# Development of a micro-CT mouse holder for a femur defect mouse model

**DOI:** 10.1101/2020.09.10.289553

**Authors:** Graeme R. Paul, Peter Schwilch, Esther Wehrle, Gisela A. Kuhn, Ralph Müller

## Abstract

Correct fixation of an object is essential for accurate micro computed tomography scanning. In this document, we provide a motivation for, description of, and use cases for a mouse holder appropriate for holding an externally fixated mouse in femur fracture/defect healing experiments. In addition to rigid fixation, the holder provides heating and anaesthetic gas to ensure correct anaesthetic conditions for the animal. We provide the description and design files for a Scanco viva40 scanner, but with small changes, the holder can be used with other scanners.

## Supplementary material for "Development of a micro-CT mouse holder for a femur defect mouse model": Drawings and Datasheets: Anaesthetic Unit.STEP

```
ISO-10303-21;
HEADER;
FILE_DESCRIPTION (( 'STEP AP214' ),
    '1' );
FILE_NAME ('AUnit.STEP',
    '2020-02-04T12:32:59',
    ( '' ),
    ( '' ),
    'SwSTEP 2.0',
    'SolidWorks 2016',
    '' );
FILE_SCHEMA (( 'AUTOMOTIVE_DESIGN' ));
ENDSEC;

DATA;
#1 = CARTESIAN_POINT ( 'NONE',  ( 34.50189004359810200, -6.321969869007364900, -10.18904969914764200 ) ) ;
#2 = CARTESIAN_POINT ( 'NONE',  ( 36.38292901815289300, -3.526923576891216200, -10.00201106693784500 ) ) ;
#3 = CARTESIAN_POINT ( 'NONE',  ( 23.71960054349889900, 3.401675341944934200, -17.92101506696323900 ) ) ;
#4 = CARTESIAN_POINT ( 'NONE',  ( 35.78838646238055800, 2.055842367760468900, -10.95872288593781200 ) ) ;
#5 = CARTESIAN_POINT ( 'NONE',  ( 28.01426360892801200, 11.01101328362862700, -10.19340107483360600 ) ) ;
#6 = CARTESIAN_POINT ( 'NONE',  ( 23.48281475088290200, 3.457775489001961400, -17.78430672585611600 ) ) ;
#7 = DIRECTION ( 'NONE',  ( 0.0000000000000000000, 0.0000000000000000000, -1.000000000000000000 ) ) ;
#8 = AXIS2_PLACEMENT_3D ( 'NONE', #6284, #1718, #6272 ) ;
#9 = CARTESIAN_POINT ( 'NONE',  ( 34.34828952407553300, -7.018460671930812500, -10.04198838817408300 ) ) ;
#10 = CARTESIAN_POINT ( 'NONE',  ( 35.07669338055888600, -4.436460207770458900, -10.78584960268179300 ) ) ;
#11 = CYLINDRICAL_SURFACE ( 'NONE', #2180, 1.024999999999994600 ) ;
#12 = CARTESIAN_POINT ( 'NONE',  ( 26.12165668161361500, 11.72731589457778500, -10.02610399248278000 ) ) ;
#13 = CARTESIAN_POINT ( 'NONE',  ( 33.43907913569000100, -7.123341052431001700, -10.66690781045684500 ) ) ;
#14 = CARTESIAN_POINT ( 'NONE',  ( 12.63287358821500000, 1.995519150099233800, -35.76880158086243700 ) ) ;
#15 = DIRECTION ( 'NONE',  ( 1.000000000000000000, 0.0000000000000000000, 0.0000000000000000000 ) ) ;
#16 = CARTESIAN_POINT ( 'NONE',  ( 26.10341340230372600, 11.54149945113174200, -10.09097303605774200 ) ) ;
#17 = CYLINDRICAL_SURFACE ( 'NONE', #4744, 2.499999999999998700 ) ;
#18 = VECTOR ( 'NONE', #1571, 1000.000000000000000 ) ;
#19 = CARTESIAN_POINT ( 'NONE',  ( 33.23711232263782700, -7.802176420198182200, -10.23168207745390700 ) ) ;
#20 = CARTESIAN_POINT ( 'NONE',  ( 15.18734269465605800, 2.488924018365222100, -34.55867728980003100 ) ) ;
#21 = EDGE_CURVE ( 'NONE', #2446, #2748, #5729, .T. ) ;
#22 = PLANE ( 'NONE',  #1349 ) ;
#23 = CARTESIAN_POINT ( 'NONE',  ( 26.74333932155326100, 11.32269154140100700, -10.15790509239649000 ) ) ;
#24 = CARTESIAN_POINT ( 'NONE',  ( 20.15678331475559300, -2.445681344949011100, -27.41102696466730000 ) ) ;
#25 = ORIENTED_EDGE ( 'NONE', *, *, #4712, .F. ) ;
#26 = CARTESIAN_POINT ( 'NONE',  ( 32.65759356407424700, -9.141685899258350300, -10.00323925283648000 ) ) ;
#27 = VERTEX_POINT ( 'NONE', #1906 ) ;
#28 = CARTESIAN_POINT ( 'NONE',  ( 32.08817934996589800, -9.514691108439150100, -10.00949836795046500 ) ) ;
#29 = CARTESIAN_POINT ( 'NONE',  ( 25.00000000000000000, 0.0000000000000000000, -10.00000000000000200 ) ) ;
#30 = ORIENTED_EDGE ( 'NONE', *, *, #1575, .F. ) ;
#31 = CARTESIAN_POINT ( 'NONE',  ( 29.47784019960724000, -10.26611044260950400, -10.38277677583607300 ) ) ;
#32 = CARTESIAN_POINT ( 'NONE',  ( 2.999999999999455100, -8.485281374238761400, -8.000000000000000000 ) ) ;
#33 = CARTESIAN_POINT ( 'NONE',  ( 35.98367754778758600, 2.397157559519187000, -10.32344371197496200 ) ) ;
#34 = CARTESIAN_POINT ( 'NONE',  ( 12.49038105676661700, 3.000000000000003600, -35.68653347947320500 ) ) ;
#35 = CARTESIAN_POINT ( 'NONE',  ( 19.70627223209491800, 10.82836569577558300, -10.00000000000000400 ) ) ;
#36 = VERTEX_POINT ( 'NONE', #2881 ) ;
#37 = CARTESIAN_POINT ( 'NONE',  ( 29.13891427548056600, 10.33056372864109600, -10.49560869009967200 ) ) ;
#38 = CARTESIAN_POINT ( 'NONE',  ( 19.95936552735356500, 3.293119513335199600, -23.83294613683022000 ) ) ;
#39 = ORIENTED_EDGE ( 'NONE', *, *, #864, .F. ) ;
#40 = CARTESIAN_POINT ( 'NONE',  ( 20.82531754730548800, 4.999999999999996400, -16.25000000000000000 ) ) ;
#41 = CARTESIAN_POINT ( 'NONE',  ( -8.266365894244631400E-016, -8.999999999999998200, 0.0000000000000000000 ) ) ;
#42 = CARTESIAN_POINT ( 'NONE',  ( 26.25947245337635700, 2.184238787834737100, -5.750000000000001800 ) ) ;
#43 = CARTESIAN_POINT ( 'NONE',  ( 30.03187009736418700, 10.73174327499093800, -10.00955866958315400 ) ) ;
#44 = ORIENTED_EDGE ( 'NONE', *, *, #5145, .T. ) ;
#45 = DIRECTION ( 'NONE',  ( -0.0000000000000000000, -1.000000000000000000, -0.0000000000000000000 ) ) ;
#46 = CARTESIAN_POINT ( 'NONE',  ( 5.031088913245513400, -5.096869215893569200E-015, -25.60640646055103500 ) ) ;
#47 = VERTEX_POINT ( 'NONE', #6044 ) ;
#48 = CARTESIAN_POINT ( 'NONE',  ( 30.92079917639218000, 9.580452331983641700, -10.32817427836216600 ) ) ;
#49 = CARTESIAN_POINT ( 'NONE',  ( 13.98371685740841400, 3.836665218650182800, -12.29999999999999400 ) ) ;
#50 = EDGE_LOOP ( 'NONE', ( #2147, #4199 ) ) ;
#51 = CARTESIAN_POINT ( 'NONE',  ( 24.76238368201592600, -10.99811219586627700, -11.00000987503332800 ) ) ;
#52 = VERTEX_POINT ( 'NONE', #4893 ) ;
#53 = CARTESIAN_POINT ( 'NONE',  ( 31.74994407405415200, 9.645766634691789000, -10.02552740942608300 ) ) ;
#54 = CARTESIAN_POINT ( 'NONE',  ( 11.21989113228215200, 1.199031488167991500, -32.26544415175912700 ) ) ;
#55 = VECTOR ( 'NONE', #3019, 1000.000000000000000 ) ;
#56 = CARTESIAN_POINT ( 'NONE',  ( 35.88871388768836100, 1.453658981112149200, -11.45371663949204000 ) ) ;
#57 = CARTESIAN_POINT ( 'NONE',  ( 22.84846467918578800, -2.798380909216826600, -5.750000000000001800 ) ) ;
#58 = VERTEX_POINT ( 'NONE', #5635 ) ;
#59 = CARTESIAN_POINT ( 'NONE',  ( 32.28960252364773700, 8.236577777642025900, -10.85232548314011300 ) ) ;
#60 = CARTESIAN_POINT ( 'NONE',  ( 2.964101615137751700, -4.228854834335320000E-015, -30.18653347947324100 ) ) ;
#61 = CARTESIAN_POINT ( 'NONE',  ( 27.79816418555238000, 2.151752348413195300, -5.750000000000002700 ) ) ;
#62 = CARTESIAN_POINT ( 'NONE',  ( 29.46468352105091200, 10.06795058522276600, -10.97999867143732400 ) ) ;
#63 = ORIENTED_EDGE ( 'NONE', *, *, #4022, .F. ) ;
#64 = CARTESIAN_POINT ( 'NONE',  ( 33.40223730944938300, 8.461467684901691700, -10.00202396233152900 ) ) ;
#65 = CARTESIAN_POINT ( 'NONE',  ( 14.40657261952090300, -3.547673689669607300, -11.26016328105614200 ) ) ;
#66 = CYLINDRICAL_SURFACE ( 'NONE', #5285, 3.502232164627319600 ) ;
#67 = CARTESIAN_POINT ( 'NONE',  ( -1.999999999999993100, -10.99811219520519000, -10.00000000000000200 ) ) ;
#68 = EDGE_CURVE ( 'NONE', #6585, #5220, #1977, .T. ) ;
#69 = DIRECTION ( 'NONE',  ( -0.0000000000000000000, -1.000000000000000000, -0.0000000000000000000 ) ) ;
#70 = CARTESIAN_POINT ( 'NONE',  ( 33.30739669024325900, 7.452984867317074000, -10.43312307816641900 ) ) ;
#71 = AXIS2_PLACEMENT_3D ( 'NONE', #3097, #1583, #6149 ) ;
#72 = EDGE_CURVE ( 'NONE', #5220, #6585, #965, .T. ) ;
#73 = EDGE_CURVE ( 'NONE', #944, #5211, #2669, .T. ) ;
#74 = CARTESIAN_POINT ( 'NONE',  ( 34.55124121268455900, 6.772288919375822200, -10.04196735620876900 ) ) ;
#75 = CARTESIAN_POINT ( 'NONE',  ( 13.30797791255530300, -3.056058830233812500, -33.47035788992796800 ) ) ;
#76 = CARTESIAN_POINT ( 'NONE',  ( 36.08771290770380300, 4.526463018608804000, -10.00000000000000200 ) ) ;
#77 = CARTESIAN_POINT ( 'NONE',  ( 35.03809565350466900, 5.519891092575393000, -10.15316313086626300 ) ) ;
#78 = CARTESIAN_POINT ( 'NONE',  ( 12.49038105676661000, -6.505213034913026600E-015, -35.68653347947319800 ) ) ;
#79 = CYLINDRICAL_SURFACE ( 'NONE', #1772, 1.024999999999994600 ) ;
#80 = CARTESIAN_POINT ( 'NONE',  ( 35.47326411468600300, 5.758910863183552400, -10.00063270014826100 ) ) ;
#81 = B_SPLINE_CURVE_WITH_KNOTS ( 'NONE', 3,
 ( #4709, #1828, #2894, #6261, #3547, #3748, #4591, #1599, #3437, #950, #5950, #1710 ),
 .UNSPECIFIED., .F., .F.,
 ( 4, 2, 2, 2, 2, 4 ),
 ( -0.0005754540464530492900, -0.0002967224145589869900, -1.799078266492468700E-005, 0.0005394724811231999200, 0.001096935744911324500, 0.001654399008699449100 ),
 .UNSPECIFIED. ) ;
#82 = CARTESIAN_POINT ( 'NONE',  ( 29.55808120452103100, -10.00000234456808600, -10.97916864215583900 ) ) ;
#83 = ORIENTED_EDGE ( 'NONE', *, *, #3200, .T. ) ;
#84 = CARTESIAN_POINT ( 'NONE',  ( 35.40833537480921900, 4.249387973187352500, -10.32388372520424400 ) ) ;
#85 = DIRECTION ( 'NONE',  ( 0.0000000000000000000, 0.0000000000000000000, 1.000000000000000000 ) ) ;
#86 = CARTESIAN_POINT ( 'NONE',  ( 22.55955458422738100, -0.6546404296687150500, -4.250000000000002700 ) ) ;
#87 = CIRCLE ( 'NONE', #5556, 7.999999999999996400 ) ;
#88 = CARTESIAN_POINT ( 'NONE',  ( 35.50813563585028700, -3.228066248481015400, -10.95414146708029100 ) ) ;
#89 = CARTESIAN_POINT ( 'NONE',  ( 27.65461956343924400, 7.193747284969081300, -16.42130192782375200 ) ) ;
#90 = CARTESIAN_POINT ( 'NONE',  ( 24.49575449264384000, 2.100138382194245400, -18.36912775843461200 ) ) ;
#91 = ORIENTED_EDGE ( 'NONE', *, *, #2759, .T. ) ;
#92 = AXIS2_PLACEMENT_3D ( 'NONE', #1371, #6573, #3733 ) ;
#93 = CARTESIAN_POINT ( 'NONE',  ( 36.23172547674322200, 0.4842973352931481100, -10.32326023687094400 ) ) ;
#94 = CARTESIAN_POINT ( 'NONE',  ( 13.98671810658783500, 2.062776532784475100, -11.30571938559014300 ) ) ;
#95 = CARTESIAN_POINT ( 'NONE',  ( 17.00607679011817900, -7.468326535598258400, -10.00000000000000400 ) ) ;
#96 = DIRECTION ( 'NONE',  ( -0.0000000000000000000, -1.000000000000000000, 0.0000000000000000000 ) ) ;
#97 = CARTESIAN_POINT ( 'NONE',  ( 18.37511207834544900, -2.333333333333324600, -22.91827698158076400 ) ) ;
#98 = AXIS2_PLACEMENT_3D ( 'NONE', #172, #3952, #1054 ) ;
#99 = ORIENTED_EDGE ( 'NONE', *, *, #6358, .F. ) ;
#100 = CARTESIAN_POINT ( 'NONE',  ( 36.61747497546475200, -0.8271550948165680200, -10.06474599297546700 ) ) ;
#101 = CARTESIAN_POINT ( 'NONE',  ( 20.40450942308848800, 10.01863981673067400, -11.04114149152764000 ) ) ;
#102 = EDGE_CURVE ( 'NONE', #4101, #2665, #6556, .T. ) ;
#103 = CARTESIAN_POINT ( 'NONE',  ( 28.05828983288990100, -1.763019507477563600, -4.250000000000000900 ) ) ;
#104 = CARTESIAN_POINT ( 'NONE',  ( 15.59612123775959000, -2.074664797380351800, -34.79584918323084300 ) ) ;
#105 = CARTESIAN_POINT ( 'NONE',  ( 28.54227084745021200, 10.54558320833348300, -10.49691947297283800 ) ) ;
#106 = CARTESIAN_POINT ( 'NONE',  ( 19.32413977007682600, 2.328105675115776500, -23.46619837487027700 ) ) ;
#107 = VECTOR ( 'NONE', #2098, 1000.000000000000100 ) ;
#108 = CARTESIAN_POINT ( 'NONE',  ( 35.14620004792816100, -5.184680508773871200, -10.18874709847939500 ) ) ;
#109 = CARTESIAN_POINT ( 'NONE',  ( 36.41188298583883000, -1.477724271179243300, -10.11715037777809900 ) ) ;
#110 = CARTESIAN_POINT ( 'NONE',  ( 29.70816168999999700, 16.00000000000000000, -6.024999999999996800 ) ) ;
#111 = CARTESIAN_POINT ( 'NONE',  ( 21.31747758913484600, -3.499999999999995100, -16.53414873263457000 ) ) ;
#112 = ADVANCED_FACE ( 'NONE', ( #4694 ), #5943, .F. ) ;
#113 = CARTESIAN_POINT ( 'NONE',  ( 34.45702999320590000, -6.292161571312792700, -10.23090484463349300 ) ) ;
#114 = CARTESIAN_POINT ( 'NONE',  ( 35.78532509591116200, -3.341934142084194400, -10.27687786381628100 ) ) ;
#115 = CARTESIAN_POINT ( 'NONE',  ( 15.08845726811992800, 1.324596023815430400, -37.18653347947319800 ) ) ;
#117 = AXIS2_PLACEMENT_3D ( 'NONE', #3571, #2594, #1088 ) ;
#116 = DIRECTION ( 'NONE',  ( -0.1829685881456297700, -4.079346670967173100E-017, -0.9831187597396333600 ) ) ;
#118 = CARTESIAN_POINT ( 'NONE',  ( 15.75355936357195000, -6.136354689048387100, -11.16467112606260400 ) ) ;
#119 = CARTESIAN_POINT ( 'NONE',  ( 12.49038105676661700, 3.000000000000003600, -35.68653347947320500 ) ) ;
#120 = CARTESIAN_POINT ( 'NONE',  ( 34.39778624658943300, -7.055572361004863100, -10.02534965070797700 ) ) ;
#121 = CARTESIAN_POINT ( 'NONE',  ( 35.67798384430592100, -3.988629147306357800, -10.18850639722399600 ) ) ;
#122 = CARTESIAN_POINT ( 'NONE',  ( 16.65015106857204000, 3.077706261759698400, -30.00527404690124900 ) ) ;
#123 = CARTESIAN_POINT ( 'NONE',  ( 35.76316224232002100, 2.248973814417240200, -10.82279275261203600 ) ) ;
#124 = CARTESIAN_POINT ( 'NONE',  ( 24.78492898738089800, 11.24521861509418700, -10.33868392322597900 ) ) ;
#125 = CARTESIAN_POINT ( 'NONE',  ( 15.82397879877764700, -2.445681344949104800, -24.90948111102140700 ) ) ;
#126 = CARTESIAN_POINT ( 'NONE',  ( 33.62317614375088900, -7.711529351327413000, -10.08833630630399900 ) ) ;
#127 = CARTESIAN_POINT ( 'NONE',  ( 16.25169997633398800, 0.5849192124632818200, -35.17050555134586200 ) ) ;
#128 = CARTESIAN_POINT ( 'NONE',  ( 12.49038105676661700, 2.000000000000004000, -35.68653347947320500 ) ) ;
#129 = CARTESIAN_POINT ( 'NONE',  ( 25.43567251710155500, 11.58627674127804000, -10.09133423498827600 ) ) ;
#130 = CARTESIAN_POINT ( 'NONE',  ( 33.75461568184999100, -7.389278519542810600, -10.15367143882115300 ) ) ;
#131 = CARTESIAN_POINT ( 'NONE',  ( 19.49038105676660500, 2.333333333333339300, -23.56217782649105200 ) ) ;
#132 = CARTESIAN_POINT ( 'NONE',  ( 27.50000000000000000, 0.0000000000000000000, -10.00000000000000500 ) ) ;
#133 = CARTESIAN_POINT ( 'NONE',  ( 27.37127177957473700, 11.11248568839641800, -10.23698936317594000 ) ) ;
#134 = CARTESIAN_POINT ( 'NONE',  ( 22.99038105676657700, 3.500000000000010200, -17.50000000000001100 ) ) ;
#135 = CARTESIAN_POINT ( 'NONE',  ( 32.97372891434464000, -8.002285703829642200, -10.27893501402651900 ) ) ;
#136 = CARTESIAN_POINT ( 'NONE',  ( 15.39230484541327500, 4.119968255444916800E-015, -24.66025403784436800 ) ) ;
#137 = CARTESIAN_POINT ( 'NONE',  ( 15.99038105676658500, -2.166666666666663400, -29.62435565298211800 ) ) ;
#138 = CARTESIAN_POINT ( 'NONE',  ( 2.999999999999455100, -9.998112195205189700, -3.750000000000000900 ) ) ;
#139 = ORIENTED_EDGE ( 'NONE', *, *, #652, .F. ) ;
#140 = CARTESIAN_POINT ( 'NONE',  ( 32.67687218692124400, -9.164655727465373000, -10.00116531258112600 ) ) ;
#141 = CARTESIAN_POINT ( 'NONE',  ( 4.945689081567930000, -7.521132907688382800, -2.708681140666937100 ) ) ;
#142 = ORIENTED_EDGE ( 'NONE', *, *, #1272, .F. ) ;
#143 = VECTOR ( 'NONE', #5133, 1000.000000000000000 ) ;
#144 = B_SPLINE_CURVE_WITH_KNOTS ( 'NONE', 3,
 ( #1744, #5467, #2711, #2605, #3362, #3898, #4732, #670, #556, #3577, #4406, #1526, #4834, #4305, #1946, #5261, #2390, #6099, #2384, #4950, #4630, #2931, #5774, #882, #1213, #6641, #3792, #3263, #4115, #333, #2056, #4962, #3277, #2403, #4128 ),
 .UNSPECIFIED., .F., .F.,
 ( 4, 2, 2, 1, 1, 2, 2, 2, 2, 1, 1, 2, 2, 2, 2, 1, 1, 1, 2, 2, 4 ),
 ( 0.0000000000000000000, 0.1250000000000359700, 0.1875000000000510100, 0.2187500000000555400, 0.2343750000000578100, 0.2421875000000608100, 0.2500000000000637800, 0.3750000000000593400, 0.4375000000000571200, 0.4687500000000560100, 0.4843750000000554600, 0.4921875000000551200, 0.5000000000000548500, 0.6250000000000440800, 0.6875000000000386400, 0.7187500000000359700, 0.7343750000000317500, 0.7421875000000297500, 0.7460937500000265300, 0.7500000000000233100, 1.000000000000000000 ),
 .UNSPECIFIED. ) ;
#145 = CARTESIAN_POINT ( 'NONE',  ( 30.58130056753210400, -9.605852756395545800, -10.55191483644117400 ) ) ;
#146 = DIRECTION ( 'NONE',  ( -0.0000000000000000000, -0.0000000000000000000, -1.000000000000000000 ) ) ;
#147 = CARTESIAN_POINT ( 'NONE',  ( 36.56669352883604100, 3.233725514372241400, -10.00000000000000200 ) ) ;
#148 = ORIENTED_EDGE ( 'NONE', *, *, #4811, .T. ) ;
#149 = CIRCLE ( 'NONE', #4430, 8.999999999999998200 ) ;
#150 = CARTESIAN_POINT ( 'NONE',  ( 30.70760083004436300, -9.822571645290782500, -10.23358378787208900 ) ) ;
#151 = CARTESIAN_POINT ( 'NONE',  ( 36.10080999547110300, 3.103600907957649200, -10.11723047709834100 ) ) ;
#152 = CARTESIAN_POINT ( 'NONE',  ( 23.82564228562279900, 3.406534878147712900, -17.73975118226417200 ) ) ;
#153 = CARTESIAN_POINT ( 'NONE',  ( 22.44664660202321100, 11.73827720700061200, -10.00000000000000400 ) ) ;
#154 = ORIENTED_EDGE ( 'NONE', *, *, #3034, .F. ) ;
#155 = ADVANCED_FACE ( 'NONE', ( #3117 ), #4592, .F. ) ;
#156 = CARTESIAN_POINT ( 'NONE',  ( 27.50000000000000000, 0.0000000000000000000, -10.00000000000000500 ) ) ;
#157 = DIRECTION ( 'NONE',  ( -0.0000000000000000000, -0.0000000000000000000, -1.000000000000000000 ) ) ;
#158 = CARTESIAN_POINT ( 'NONE',  ( 29.24075090718224600, 10.58353471483573600, -10.19235322203798500 ) ) ;
#159 = CARTESIAN_POINT ( 'NONE',  ( 22.26116157003425400, 3.401675341944939900, -17.07898493303678600 ) ) ;
#160 = CARTESIAN_POINT ( 'NONE',  ( 14.79934320646906600, -6.497146657209830400, -10.00000000000000200 ) ) ;
#161 = ORIENTED_EDGE ( 'NONE', *, *, #915, .T. ) ;
#163 = EDGE_CURVE ( 'NONE', #943, #394, #1342, .T. ) ;
#162 = DIRECTION ( 'NONE',  ( 0.0000000000000000000, 0.0000000000000000000, 1.000000000000000000 ) ) ;
#164 = LINE ( 'NONE', #5516, #1612 ) ;
#165 = CARTESIAN_POINT ( 'NONE',  ( 29.88821931047810000, 10.42650816446473000, -10.11937996305769600 ) ) ;
#166 = VERTEX_POINT ( 'NONE', #5643 ) ;
#167 = CYLINDRICAL_SURFACE ( 'NONE', #411, 3.499999999999999600 ) ;
#168 = ORIENTED_EDGE ( 'NONE', *, *, #2682, .F. ) ;
#169 = CARTESIAN_POINT ( 'NONE',  ( 34.26449732480841700, -5.900228271714892600, -10.96641235786991500 ) ) ;
#170 = CARTESIAN_POINT ( 'NONE',  ( 30.81360103162910800, 9.407456802848894700, -10.67222465443588100 ) ) ;
#171 = CARTESIAN_POINT ( 'NONE',  ( 21.50000000000000400, -7.193747284969084000, -12.03040219723372500 ) ) ;
#172 = CARTESIAN_POINT ( 'NONE',  ( 2.999999999999455100, -9.998112195205187900, -5.000000000000000000 ) ) ;
#173 = ORIENTED_EDGE ( 'NONE', *, *, #3936, .T. ) ;
#174 = CARTESIAN_POINT ( 'NONE',  ( 28.17925075245168600, -10.99811219520519500, -10.15725811870219500 ) ) ;
#175 = CARTESIAN_POINT ( 'NONE',  ( 32.08052075564388200, 8.475968831341788200, -10.66950606550073700 ) ) ;
#176 = CARTESIAN_POINT ( 'NONE',  ( 11.22414047046620100, 1.210538541345992800, -32.26794307142401400 ) ) ;
#177 = CARTESIAN_POINT ( 'NONE',  ( 26.76212574113043300, 3.058541131104051600, -5.750000000000002700 ) ) ;
#178 = DIRECTION ( 'NONE',  ( -0.0000000000000000000, -1.000000000000000000, -0.0000000000000000000 ) ) ;
#179 = AXIS2_PLACEMENT_3D ( 'NONE', #1655, #2513, #5080 ) ;
#180 = VERTEX_POINT ( 'NONE', #67 ) ;
#181 = CARTESIAN_POINT ( 'NONE',  ( 32.85389465286625200, 8.872933430819177400, -10.00947912710884000 ) ) ;
#182 = CARTESIAN_POINT ( 'NONE',  ( 19.83222786767709100, 10.87569126237426100, -10.00000000000000200 ) ) ;
#183 = CARTESIAN_POINT ( 'NONE',  ( 33.34904837381527900, 8.407991412328643200, -10.00946715718676400 ) ) ;
#184 = CARTESIAN_POINT ( 'NONE',  ( 15.72854966358473000, 6.107357548146598700, -11.16563258290565000 ) ) ;
#185 = DIRECTION ( 'NONE',  ( -1.000000000000000000, 0.0000000000000000000, 0.0000000000000000000 ) ) ;
#186 = CARTESIAN_POINT ( 'NONE',  ( 33.68655071321755700, 8.255090234388683600, -10.00000000000000200 ) ) ;
#187 = B_SPLINE_CURVE_WITH_KNOTS ( 'NONE', 3,
 ( #32, #5707, #3081, #6341, #4449, #1569, #3932, #3831, #921, #4667, #811, #1675, #1029, #4770, #5298, #5130 ),
 .UNSPECIFIED., .F., .F.,
 ( 4, 2, 2, 2, 2, 2, 2, 4 ),
 ( -7.806255641895631900E-018, 0.0005928540636259530000, 0.001185708127251913800, 0.001778562190877874900, 0.002371416254503836300, 0.003557124381755759400, 0.004149978445381719700, 0.004742832509007680400 ),
 .UNSPECIFIED. ) ;
#188 = CARTESIAN_POINT ( 'NONE',  ( 35.85060781150041000, 3.717118076228350900, -10.15286748599902300 ) ) ;
#189 = CARTESIAN_POINT ( 'NONE',  ( 34.35643437380083800, 6.634343728527252200, -10.15342482849586900 ) ) ;
#190 = CIRCLE ( 'NONE', #1898, 11.50000000000000400 ) ;
#191 = CARTESIAN_POINT ( 'NONE',  ( 23.31946919377681800, -10.99811219520519300, -10.51805284887789900 ) ) ;
#192 = CARTESIAN_POINT ( 'NONE',  ( 34.65838239837234600, 5.676405145442116100, -10.37635853733340100 ) ) ;
#193 = EDGE_CURVE ( 'NONE', #5211, #1883, #640, .T. ) ;
#194 = CARTESIAN_POINT ( 'NONE',  ( 34.91568602120904800, 4.733673720971112600, -10.96504417374065600 ) ) ;
#195 = DIRECTION ( 'NONE',  ( 0.0000000000000000000, 0.0000000000000000000, 1.000000000000000000 ) ) ;
#196 = ORIENTED_EDGE ( 'NONE', *, *, #2328, .T. ) ;
#197 = EDGE_CURVE ( 'NONE', #5710, #2972, #5554, .T. ) ;
#198 = CARTESIAN_POINT ( 'NONE',  ( 25.15544456622769700, 4.512601516680299500E-014, -18.74999999999997900 ) ) ;
#199 = DIRECTION ( 'NONE',  ( -0.0000000000000000000, -0.0000000000000000000, -1.000000000000000000 ) ) ;
#200 = CARTESIAN_POINT ( 'NONE',  ( 18.91043111028762900, -10.00001060255046200, -10.05305306694108400 ) ) ;
#201 = CARTESIAN_POINT ( 'NONE',  ( 36.93480516605163900, 1.197723916873187700, -10.00000000000000200 ) ) ;
#202 = LINE ( 'NONE', #1517, #3146 ) ;
#203 = CARTESIAN_POINT ( 'NONE',  ( 22.50018673444880700, -0.3285541749469510500, -5.750000000000001800 ) ) ;
#204 = CARTESIAN_POINT ( 'NONE',  ( 18.08536584994784500, 1.960129156714646200, -22.75099191861872700 ) ) ;
#205 = EDGE_LOOP ( 'NONE', ( #3861, #148, #2343, #6257, #3352, #5762, #4370, #813, #1265, #2111 ) ) ;
#206 = CARTESIAN_POINT ( 'NONE',  ( 36.96418280591409200, -0.1656158842268187500, -10.00063089690190100 ) ) ;
#207 = CARTESIAN_POINT ( 'NONE',  ( 14.28727229078598000, 3.187901561848409200, -11.27228668836946000 ) ) ;
#208 = DIRECTION ( 'NONE',  ( -0.4999999999999991100, 0.0000000000000000000, -0.8660254037844391500 ) ) ;
#209 = CARTESIAN_POINT ( 'NONE',  ( 29.08345781897029500, 11.09575084596433000, -10.01498055638341700 ) ) ;
#210 = CARTESIAN_POINT ( 'NONE',  ( 35.55520661679112500, -4.290768830705263600, -10.18856125645684500 ) ) ;
#211 = CARTESIAN_POINT ( 'NONE',  ( 35.91394648133775300, -1.413305017183850600, -10.78442074960700700 ) ) ;
#212 = DIRECTION ( 'NONE',  ( 0.8660254037844391500, 8.881784197001254300E-016, -0.4999999999999991100 ) ) ;
#213 = CARTESIAN_POINT ( 'NONE',  ( 29.09839211309924100, -10.24974141940809400, -10.00000000000000400 ) ) ;
#214 = CARTESIAN_POINT ( 'NONE',  ( 16.08444856410075400, -1.209576500306334800, -35.07404057338975200 ) ) ;
#215 = CARTESIAN_POINT ( 'NONE',  ( 12.70411985393918800, 2.993278725148849100, -35.80993563155705300 ) ) ;
#216 = CARTESIAN_POINT ( 'NONE',  ( 12.97427464408932900, -1.923001318098128200, -35.96590957237311400 ) ) ;
#217 = CARTESIAN_POINT ( 'NONE',  ( 35.83509616997370300, -5.147947724694581100, -10.00000000000000200 ) ) ;
#218 = CARTESIAN_POINT ( 'NONE',  ( 36.59822027391307100, -2.881712503251094000, -10.00115540938943100 ) ) ;
#219 = DIRECTION ( 'NONE',  ( -1.000000000000000000, -0.0000000000000000000, 0.0000000000000000000 ) ) ;
#220 = CARTESIAN_POINT ( 'NONE',  ( 25.99095412653903000, -10.95243617893809300, -10.99423546728666800 ) ) ;
#221 = CARTESIAN_POINT ( 'NONE',  ( 13.65345824600487200, -3.055384628032744100, -33.67202469462176100 ) ) ;
#222 = CARTESIAN_POINT ( 'NONE',  ( 13.97517836330709100, 22.00000000002759400, -10.79532522601343200 ) ) ;
#223 = DIRECTION ( 'NONE',  ( -0.0000000000000000000, -0.0000000000000000000, 1.000000000000000000 ) ) ;
#224 = CIRCLE ( 'NONE', #5670, 10.99999999999999500 ) ;
#225 = CARTESIAN_POINT ( 'NONE',  ( 34.24802034965411900, -6.153273927764263200, -10.54576697209325600 ) ) ;
#226 = CARTESIAN_POINT ( 'NONE',  ( 35.36862419185519000, -3.873189237324303300, -10.60399644748500100 ) ) ;
#227 = CARTESIAN_POINT ( 'NONE',  ( 22.37713240271470700, -1.839716699743677600, -25.22884449315773700 ) ) ;
#228 = CARTESIAN_POINT ( 'NONE',  ( 13.24796727811586500, -1.747730864756467100, -28.04102231964879600 ) ) ;
#229 = CARTESIAN_POINT ( 'NONE',  ( 24.78563981988001400, 11.20101239529645900, -10.39281445976401300 ) ) ;
#230 = AXIS2_PLACEMENT_3D ( 'NONE', #3889, #4511, #552 ) ;
#231 = CARTESIAN_POINT ( 'NONE',  ( 33.65882422865490800, -6.895602858533500500, -10.60657578248090100 ) ) ;
#232 = CARTESIAN_POINT ( 'NONE',  ( 16.18799267651973400, 0.8850827395306523100, -35.13311665113109000 ) ) ;
#233 = CARTESIAN_POINT ( 'NONE',  ( 21.51110699893028400, -1.287801689820577500, -24.72884449315770900 ) ) ;
#234 = CARTESIAN_POINT ( 'NONE',  ( 25.41906525938985000, 11.17474203853275400, -10.44820434790636400 ) ) ;
#235 = CARTESIAN_POINT ( 'NONE',  ( 20.82531754730548800, -1.864134426791817300E-014, -16.24999999999998600 ) ) ;
#236 = CARTESIAN_POINT ( 'NONE',  ( 33.90695359434037900, -7.964921455564322600, -10.00063483958000900 ) ) ;
#237 = CARTESIAN_POINT ( 'NONE',  ( 15.53614351512320000, 2.145055018850414300, -34.76101578353341600 ) ) ;
#238 = CARTESIAN_POINT ( 'NONE',  ( 3.397305582172745800, -8.336780044657134100, -7.979978691443126800 ) ) ;
#239 = CARTESIAN_POINT ( 'NONE',  ( 26.81408017332401500, 11.77528259438123800, -10.00330569323871500 ) ) ;
#240 = CARTESIAN_POINT ( 'NONE',  ( 12.37308389397953900, 2.000000000000004900, -35.61881193096290600 ) ) ;
#241 = CARTESIAN_POINT ( 'NONE',  ( 10.00000000000000200, 7.193747284969080400, -10.00000000000000200 ) ) ;
#242 = EDGE_CURVE ( 'NONE', #739, #4447, #1162, .T. ) ;
#243 = CARTESIAN_POINT ( 'NONE',  ( 32.52775186805459400, -8.003491712189436700, -10.91209514917556700 ) ) ;
#244 = FACE_OUTER_BOUND ( 'NONE', #5010, .T. ) ;
#245 = CARTESIAN_POINT ( 'NONE',  ( 14.99038105676660300, -6.505213034913026600E-015, -31.35640646055100300 ) ) ;
#246 = ORIENTED_EDGE ( 'NONE', *, *, #3632, .F. ) ;
#247 = CARTESIAN_POINT ( 'NONE',  ( 17.48321647559693700, 2.800184509592345900, -22.40334081524489200 ) ) ;
#248 = CARTESIAN_POINT ( 'NONE',  ( 32.36575053522768300, -8.793965552468916900, -10.15428655663592200 ) ) ;
#249 = ADVANCED_FACE ( 'NONE', ( #942 ), #6444, .F. ) ;
#250 = CARTESIAN_POINT ( 'NONE',  ( 23.03269485855639300, -10.85457443256030200, -9.999999999999136700 ) ) ;
#251 = CARTESIAN_POINT ( 'NONE',  ( 28.50000000000000000, -0.4581489286485124200, 0.0000000000000000000 ) ) ;
#252 = CARTESIAN_POINT ( 'NONE',  ( 2.999999999999455500, -8.485281374238761400, -2.000000000000000000 ) ) ;
#253 = ORIENTED_EDGE ( 'NONE', *, *, #2193, .F. ) ;
#254 = CARTESIAN_POINT ( 'NONE',  ( 31.58331608176673900, -9.974896056975662600, -10.00063858356196900 ) ) ;
#255 = CARTESIAN_POINT ( 'NONE',  ( 27.18446597088564300, 1.259047450927248000, -0.0000000000000000000 ) ) ;
#256 =( BOUNDED_SURFACE ( )  B_SPLINE_SURFACE ( 3, 2, ( 
 ( #2435, #5523, #276 ),
 ( #4057, #2658, #503 ),
 ( #1585, #4261, #2763 ),
 ( #6038, #2439, #5824 ) ),
 .UNSPECIFIED., .F., .F., .F. ) 
 B_SPLINE_SURFACE_WITH_KNOTS ( ( 4, 4 ),
 ( 3, 3 ),
 ( 0.004382534731051671000, 0.005303671984984533400 ),
 ( 0.0000000000000000000, 0.2015744633837903100 ),
 .UNSPECIFIED. ) 
 GEOMETRIC_REPRESENTATION_ITEM ( )  RATIONAL_B_SPLINE_SURFACE ( (
 ( 1.000000000000000000, 0.9413704391226838100, 0.9063773227899121200),
 ( 1.000000000000000000, 0.9432390022960431800, 0.9093611398986936000),
 ( 1.000000000000000000, 0.9442895648109779200, 0.9110387317781649700),
 ( 1.000000000000000000, 0.9445568401460342500, 0.9114655306837982100) ) ) 
 REPRESENTATION_ITEM ( '' )  SURFACE ( )  );
#257 = ORIENTED_EDGE ( 'NONE', *, *, #3660, .T. ) ;
#258 = EDGE_CURVE ( 'NONE', #6087, #5004, #3332, .T. ) ;
#259 = COLOUR_RGB ( '',0.8980392156862745400, 0.9176470588235293700, 0.9294117647058823800 ) ;
#260 = CARTESIAN_POINT ( 'NONE',  ( 30.03715433046879500, -9.938843326045610400, -10.49377817042468000 ) ) ;
#261 = CARTESIAN_POINT ( 'NONE',  ( 35.76511019748120600, 2.349501411248962500, -10.72413882325855600 ) ) ;
#262 = CARTESIAN_POINT ( 'NONE',  ( 23.27486173057745200, 3.493821445298745100, -17.58341595591741700 ) ) ;
#263 = CARTESIAN_POINT ( 'NONE',  ( 23.71615683157479600, 11.95228050557967100, -10.00000000000000000 ) ) ;
#264 = ORIENTED_EDGE ( 'NONE', *, *, #2107, .F. ) ;
#265 = CARTESIAN_POINT ( 'NONE',  ( -1.999999999999993100, -10.99811219520519000, -10.00000000000000200 ) ) ;
#266 = CARTESIAN_POINT ( 'NONE',  ( 29.43794746308507700, 11.07336978319291300, -10.00204726198298000 ) ) ;
#267 = CARTESIAN_POINT ( 'NONE',  ( 26.13080009703101700, -1.934462109780477100, -19.07063466520527900 ) ) ;
#268 = CARTESIAN_POINT ( 'NONE',  ( 14.30872222637774600, -5.670720912459409600, -10.00000000000000000 ) ) ;
#269 = ORIENTED_EDGE ( 'NONE', *, *, #5189, .F. ) ;
#270 = LINE ( 'NONE', #2108, #2560 ) ;
#271 = CARTESIAN_POINT ( 'NONE',  ( 14.99038105676660700, 3.119047619047623500, -31.35640646055101800 ) ) ;
#272 = CARTESIAN_POINT ( 'NONE',  ( 30.36752652825102700, 10.63547452121266300, -10.00326074379539200 ) ) ;
#273 = CARTESIAN_POINT ( 'NONE',  ( 22.81078163917949600, 3.495484377923830300, -17.23465015253671200 ) ) ;
#274 = CARTESIAN_POINT ( 'NONE',  ( 25.26224022887414100, -1.747736677368440000, -19.59334496760183700 ) ) ;
#275 = ORIENTED_EDGE ( 'NONE', *, *, #1684, .F. ) ;
#276 = CARTESIAN_POINT ( 'NONE',  ( 25.99524429425632400, -10.99850881727180500, -10.69927670080780400 ) ) ;
#277 = ORIENTED_EDGE ( 'NONE', *, *, #5795, .T. ) ;
#278 = CARTESIAN_POINT ( 'NONE',  ( 30.47894632181162700, 10.12271862888687200, -10.11911924565556500 ) ) ;
#279 = DIRECTION ( 'NONE',  ( -0.0000000000000000000, -0.0000000000000000000, 1.000000000000000000 ) ) ;
#280 = LINE ( 'NONE', #5216, #2803 ) ;
#281 = ORIENTED_EDGE ( 'NONE', *, *, #2145, .T. ) ;
#282 = CARTESIAN_POINT ( 'NONE',  ( 32.19943025545812500, 9.134137331695820100, -10.06546534807022100 ) ) ;
#283 = CARTESIAN_POINT ( 'NONE',  ( 11.45797802238131300, 1.705623857575810000, -32.40520924239641000 ) ) ;
#284 = CIRCLE ( 'NONE', #4842, 23.00000000000000000 ) ;
#285 = CARTESIAN_POINT ( 'NONE',  ( 25.54731420963329600, 11.00000000000000400, -10.99648994659618300 ) ) ;
#286 = EDGE_LOOP ( 'NONE', ( #5002, #4710, #389, #3292 ) ) ;
#287 = CARTESIAN_POINT ( 'NONE',  ( 32.59327749781987600, 8.579038672738388300, -10.15418338901155000 ) ) ;
#288 = CARTESIAN_POINT ( 'NONE',  ( 20.27241300430954900, 9.927456936771767100, -10.00000000000000000 ) ) ;
#289 = CARTESIAN_POINT ( 'NONE',  ( 34.49892516109014900, 5.699638318458830200, -10.96533409500352200 ) ) ;
#290 = CARTESIAN_POINT ( 'NONE',  ( 32.92494136659690400, 7.981592315026283300, -10.32604729530253200 ) ) ;
#291 = CARTESIAN_POINT ( 'NONE',  ( 14.90903475987754100, 4.745923865004115800, -11.21633828935688500 ) ) ;
#292 = CARTESIAN_POINT ( 'NONE',  ( 2.964101615137781000, -5.158101555850937600E-015, -30.18653347947320900 ) ) ;
#293 = CARTESIAN_POINT ( 'NONE',  ( 0.0000000000000000000, 0.0000000000000000000, 0.0000000000000000000 ) ) ;
#294 = CARTESIAN_POINT ( 'NONE',  ( 33.86120524334231200, 7.949052828071105900, -10.00322972657060900 ) ) ;
#295 = CARTESIAN_POINT ( 'NONE',  ( 11.05414217229525100, -0.5701563898985517700, -32.16976858708700600 ) ) ;
#296 = CARTESIAN_POINT ( 'NONE',  ( 35.69442644150010600, 4.729786944649840000, -10.04185835941298600 ) ) ;
#297 = CARTESIAN_POINT ( 'NONE',  ( 34.08749545618901800, 6.443898544608709100, -10.48744402258370000 ) ) ;
#298 = EDGE_CURVE ( 'NONE', #829, #5422, #6013, .T. ) ;
#299 = CARTESIAN_POINT ( 'NONE',  ( 20.47403830446022300, -10.99811219520518600, -10.00002664335773900 ) ) ;
#300 = EDGE_CURVE ( 'NONE', #5151, #1411, #1053, .T. ) ;
#301 = CARTESIAN_POINT ( 'NONE',  ( 11.19826536296276700, -1.138619281753100900, -32.25276375974768000 ) ) ;
#302 = CARTESIAN_POINT ( 'NONE',  ( 35.42861631742110300, 3.572695787454930500, -10.78523336924238200 ) ) ;
#303 = CARTESIAN_POINT ( 'NONE',  ( 34.62987531688317900, 5.295668246605511200, -10.90741977697775600 ) ) ;
#304 = CARTESIAN_POINT ( 'NONE',  ( 20.37496296678506300, -10.00020987595230100, -10.94369185301505400 ) ) ;
#305 = VECTOR ( 'NONE', #199, 1000.000000000000000 ) ;
#306 = CARTESIAN_POINT ( 'NONE',  ( 35.43415668985306200, 5.737430787952600800, -10.00321853147444500 ) ) ;
#307 = CARTESIAN_POINT ( 'NONE',  ( 13.90492755217351700, -1.624893033864107200, -11.31581604978323000 ) ) ;
#308 = VECTOR ( 'NONE', #4262, 1000.000000000000000 ) ;
#309 = ORIENTED_EDGE ( 'NONE', *, *, #4108, .T. ) ;
#310 = CARTESIAN_POINT ( 'NONE',  ( 35.52855046708056400, 4.656502456171836900, -10.11738351576081900 ) ) ;
#311 = CARTESIAN_POINT ( 'NONE',  ( 31.53995521648036900, -8.843930257032777600, -10.92573957009176400 ) ) ;
#312 = CARTESIAN_POINT ( 'NONE',  ( 12.49038105676660800, -6.505213034913026600E-015, -35.68653347947319800 ) ) ;
#313 = CARTESIAN_POINT ( 'NONE',  ( 22.49462588897004200, -0.3273638241891819200, -4.250000000000002700 ) ) ;
#314 = CIRCLE ( 'NONE', #3918, 2.499999999999998700 ) ;
#315 = LINE ( 'NONE', #759, #5442 ) ;
#316 = CARTESIAN_POINT ( 'NONE',  ( 36.87608439616958100, 1.191836138855678400, -10.00200920780516400 ) ) ;
#317 = VECTOR ( 'NONE', #800, 1000.000000000000000 ) ;
#318 = CARTESIAN_POINT ( 'NONE',  ( 14.34053239852216600, 3.031424964590386100, -30.98121616278106000 ) ) ;
#319 = CARTESIAN_POINT ( 'NONE',  ( 30.35587370529116300, 5.816564205972508900, -17.40379653023004300 ) ) ;
#320 = CARTESIAN_POINT ( 'NONE',  ( 16.04216140219330800, 2.166666666666671400, -29.65425104935296100 ) ) ;
#321 = VERTEX_POINT ( 'NONE', #4066 ) ;
#322 = CARTESIAN_POINT ( 'NONE',  ( 36.97894327837806100, -0.1658200538987093200, -10.00010712940185300 ) ) ;
#323 = DIRECTION ( 'NONE',  ( 0.0000000000000000000, 0.0000000000000000000, 1.000000000000000000 ) ) ;
#324 = CARTESIAN_POINT ( 'NONE',  ( 15.86030639326445500, -5.975996727258048800, -10.00000000000000200 ) ) ;
#325 = CARTESIAN_POINT ( 'NONE',  ( 29.04043232253808800, 10.97942799429086400, -10.04268361698784100 ) ) ;
#326 = AXIS2_PLACEMENT_3D ( 'NONE', #5981, #208, #4824 ) ;
#327 = CARTESIAN_POINT ( 'NONE',  ( 35.18293933770338100, -4.139596960559712700, -10.84624522802159200 ) ) ;
#328 = CARTESIAN_POINT ( 'NONE',  ( 36.97949449439954600, -0.8529060083251531800, -10.00000000000000200 ) ) ;
#329 = CARTESIAN_POINT ( 'NONE',  ( 17.58837952746522900, 8.223958095713848900, -11.09420441863247400 ) ) ;
#330 = CARTESIAN_POINT ( 'NONE',  ( 16.09904481900930400, -1.169900503359564900, -35.08231972119900600 ) ) ;
#331 = CARTESIAN_POINT ( 'NONE',  ( 22.26116157003425400, 3.401675341944939900, -17.07898493303678600 ) ) ;
#332 = CARTESIAN_POINT ( 'NONE',  ( 13.36427585987848400, 1.728303222648278200, -36.19107687929327000 ) ) ;
#333 = CARTESIAN_POINT ( 'NONE',  ( 30.37725148283683300, -10.00037528927405400, -10.22677913007215600 ) ) ;
#334 = CARTESIAN_POINT ( 'NONE',  ( 34.78204102130620600, -4.998804508815677400, -10.90711561816723400 ) ) ;
#335 = CARTESIAN_POINT ( 'NONE',  ( 35.67768125306091100, -2.653202465175415400, -10.90538949400139600 ) ) ;
#336 = CARTESIAN_POINT ( 'NONE',  ( 29.09262633969059000, -10.23167227243538900, -10.98066742872822100 ) ) ;
#337 = CARTESIAN_POINT ( 'NONE',  ( 24.66328452439826800, -3.500000000000008400, -18.46585126736542600 ) ) ;
#338 = CARTESIAN_POINT ( 'NONE',  ( 35.31257707977781000, -6.042531962194977300, -10.00115832025180400 ) ) ;
#339 = CARTESIAN_POINT ( 'NONE',  ( 36.42529617776254000, -3.540038412016749600, -10.00010723466507500 ) ) ;
#340 = CARTESIAN_POINT ( 'NONE',  ( 29.70816168999999700, 10.00000000000000900, -6.025000000008456700 ) ) ;
#341 = CARTESIAN_POINT ( 'NONE',  ( 25.00000000000000400, 0.0000000000000000000, -10.00000000000000200 ) ) ;
#342 = CARTESIAN_POINT ( 'NONE',  ( 28.16715394318304900, 11.56520960370432700, -10.00010955416517400 ) ) ;
#343 = CARTESIAN_POINT ( 'NONE',  ( 17.89713965902208100, -3.333333333333326400, -22.64231947661922800 ) ) ;
#344 = PLANE ( 'NONE',  #2592 ) ;
#345 = CARTESIAN_POINT ( 'NONE',  ( 34.44664912439135700, -7.092208805523768900, -10.01474448456200900 ) ) ;
#346 = CARTESIAN_POINT ( 'NONE',  ( 35.19526198649896300, -4.144600993866478500, -10.78564205648603300 ) ) ;
#347 = CARTESIAN_POINT ( 'NONE',  ( 35.86712438951215600, 4.513753644480849500, -10.01446981798854300 ) ) ;
#348 = CARTESIAN_POINT ( 'NONE',  ( 28.50000000000000000, 0.4581490050465020200, -0.0000000000000000000 ) ) ;
#349 = EDGE_CURVE ( 'NONE', #865, #4468, #2886, .T. ) ;
#350 = CARTESIAN_POINT ( 'NONE',  ( 24.78775705631142000, 11.06934280797710100, -10.63047078209747400 ) ) ;
#351 = DIRECTION ( 'NONE',  ( -0.0000000000000000000, -1.000000000000000000, -0.0000000000000000000 ) ) ;
#352 = CARTESIAN_POINT ( 'NONE',  ( 34.13483610771249500, -7.709726551032679800, -10.00063450810055700 ) ) ;
#353 = CARTESIAN_POINT ( 'NONE',  ( 12.53817829869895200, 2.000000000000003600, -35.71412922996935900 ) ) ;
#354 = CARTESIAN_POINT ( 'NONE',  ( 4.483543044057105600, -7.805897344724077600, -7.614369657945760900 ) ) ;
#355 = CARTESIAN_POINT ( 'NONE',  ( 25.45311455338094900, 12.01788287037487300, -10.00000000000000200 ) ) ;
#356 = CARTESIAN_POINT ( 'NONE',  ( 10.80379154358091000, 0.5308131660683349500, -34.71278057002305000 ) ) ;
#357 = CARTESIAN_POINT ( 'NONE',  ( 32.88093251443316200, -7.909315659758416200, -10.43365727970206400 ) ) ;
#358 = CARTESIAN_POINT ( 'NONE',  ( 14.70185839406066500, 2.806198950466013200, -34.27580221342866200 ) ) ;
#359 = CARTESIAN_POINT ( 'NONE',  ( 26.82565682726755100, 11.84934856711159100, -10.00000000000000200 ) ) ;
#360 = ORIENTED_EDGE ( 'NONE', *, *, #4345, .T. ) ;
#361 = AXIS2_PLACEMENT_3D ( 'NONE', #1167, #6252, #5323 ) ;
#362 = B_SPLINE_CURVE_WITH_KNOTS ( 'NONE', 3,
 ( #2389, #5063, #2930, #216, #2822, #3686, #1855, #3791, #776, #2166, #5884, #2611, #3262, #669, #6302, #5580, #3482, #562, #4312, #4730, #5366, #3154, #2710, #5164, #1640, #6412, #332, #4114, #4008, #1860, #5168, #5477 ),
 .UNSPECIFIED., .F., .F.,
 ( 4, 1, 1, 2, 2, 2, 1, 2, 2, 2, 1, 1, 2, 2, 2, 1, 2, 2, 4 ),
 ( 0.0000000000000000000, 0.06250000000000140200, 0.09375000000000094400, 0.1093750000000003900, 0.1249999999999998200, 0.2499999999999955000, 0.3124999999999938900, 0.3437499999999926700, 0.3749999999999914500, 0.4999999999999877900, 0.5624999999999860100, 0.5937499999999852300, 0.6093749999999852300, 0.6249999999999852300, 0.7499999999999883400, 0.8124999999999902300, 0.8437499999999911200, 0.8749999999999921200, 1.000000000000000000 ),
 .UNSPECIFIED. ) ;
#363 = CARTESIAN_POINT ( 'NONE',  ( 32.73675757518835600, -8.225296612331250800, -10.27913519603984900 ) ) ;
#364 = CARTESIAN_POINT ( 'NONE',  ( 22.12589513765047000, -10.64522219828909600, -9.999999999999147300 ) ) ;
#365 = CARTESIAN_POINT ( 'NONE',  ( 13.46410161513776100, -6.349390342670281100, -12.00000000000000200 ) ) ;
#366 = EDGE_LOOP ( 'NONE', ( #1707, #5329, #2643, #5461 ) ) ;
#367 = CARTESIAN_POINT ( 'NONE',  ( 31.10870789821444000, -9.257528515518913500, -10.55091478123544500 ) ) ;
#368 = CARTESIAN_POINT ( 'NONE',  ( 12.49038105676641300, -1.999999999999995800, -35.68653347947307700 ) ) ;
#369 = CARTESIAN_POINT ( 'NONE',  ( 24.21266436488323500, -11.02309639604186800, -10.70245142724813400 ) ) ;
#370 = ORIENTED_EDGE ( 'NONE', *, *, #5679, .F. ) ;
#371 = VECTOR ( 'NONE', #6325, 999.9999999999998900 ) ;
#372 = CARTESIAN_POINT ( 'NONE',  ( 29.40164845165458700, -10.09217169769522300, -10.79902488461102400 ) ) ;
#373 = LINE ( 'NONE', #2535, #5361 ) ;
#374 = CARTESIAN_POINT ( 'NONE',  ( 36.24260406918807600, 2.453613570344404900, -10.11719383428040700 ) ) ;
#375 = FACE_OUTER_BOUND ( 'NONE', #6046, .T. ) ;
#376 = ORIENTED_EDGE ( 'NONE', *, *, #5233, .F. ) ;
#377 = DIRECTION ( 'NONE',  ( -1.000000000000000000, -0.0000000000000000000, 0.0000000000000000000 ) ) ;
#378 = CARTESIAN_POINT ( 'NONE',  ( 25.00000000000000000, 0.0000000000000000000, -10.00000000000000000 ) ) ;
#379 = CARTESIAN_POINT ( 'NONE',  ( 29.37760432578659600, 10.08063661843084300, -10.97978977529589000 ) ) ;
#380 = CARTESIAN_POINT ( 'NONE',  ( 21.42008772703823300, -3.504999999999995500, -16.35090361031502900 ) ) ;
#381 = ORIENTED_EDGE ( 'NONE', *, *, #2055, .T. ) ;
#382 = B_SPLINE_SURFACE_WITH_KNOTS ( 'NONE', 3, 3, ( 
 ( #4531, #1323, #5174, #119 ),
 ( #891, #3907, #2172, #3588 ),
 ( #2941, #683, #2832, #570 ),
 ( #6, #1003, #3695, #3803 ),
 ( #2283, #3049, #4420, #5783 ),
 ( #4537, #1646, #6313, #4745 ),
 ( #451, #6206, #6110, #4639 ),
 ( #5592, #1858, #1536, #3164 ),
 ( #1653, #5690, #3371, #2070 ),
 ( #4218, #343, #5273, #1758 ),
 ( #5998, #6423, #228, #4018 ),
 ( #5484, #2724, #1111, #4851 ),
 ( #2619, #2400, #3272, #4124 ),
 ( #1961, #1223, #5068, #5889 ),
 ( #5371, #4958, #3488, #2503 ),
 ( #4320, #1430, #6540, #786 ),
 ( #6431, #5180, #3169, #1764 ),
 ( #2949, #3496, #4855, #2290 ) ),
 .UNSPECIFIED., .T., .F., .F.,
 ( 4, 1, 1, 1, 1, 2, 2, 2, 1, 1, 1, 1, 4 ),
 ( 4, 4 ),
 ( 0.0000000000000000000, 0.01249999999999995600, 0.02499999999999991100, 0.03750000000000008900, 0.05000000000000004400, 0.2500000000000000000, 0.5000000000000000000, 0.7500000000000000000, 0.9499999999999999600, 0.9625000000000000200, 0.9749999999999999800, 0.9875000000000000400, 1.000000000000000000 ),
 ( 0.0000000000000000000, 1.000000000000000000 ),
 .UNSPECIFIED. ) ;
#383 = CARTESIAN_POINT ( 'NONE',  ( 13.26576584958133500, 3.036923085372133200, -34.34352762290183800 ) ) ;
#384 = CARTESIAN_POINT ( 'NONE',  ( 11.00741753976732300, -4.559928957849413400E-012, -32.14433238065461800 ) ) ;
#385 = CARTESIAN_POINT ( 'NONE',  ( 30.03020832500363800, 9.969343376126888100, -10.43787328420477900 ) ) ;
#386 = CARTESIAN_POINT ( 'NONE',  ( 26.00439228454130400, -0.3734559431075751300, -19.24952482202730800 ) ) ;
#387 = ORIENTED_EDGE ( 'NONE', *, *, #4068, .T. ) ;
#388 = FACE_OUTER_BOUND ( 'NONE', #1991, .T. ) ;
#389 = ORIENTED_EDGE ( 'NONE', *, *, #563, .F. ) ;
#391 = EDGE_CURVE ( 'NONE', #1683, #4773, #2471, .T. ) ;
#390 = CARTESIAN_POINT ( 'NONE',  ( 17.69155553047521300, 1.377159358093822200, -32.91593027007481000 ) ) ;
#392 = CARTESIAN_POINT ( 'NONE',  ( 30.66861597162921500, 10.47203272795443300, -10.00325769669165300 ) ) ;
#393 = EDGE_LOOP ( 'NONE', ( #5213, #309, #360, #2648 ) ) ;
#394 = VERTEX_POINT ( 'NONE', #60 ) ;
#395 = FACE_OUTER_BOUND ( 'NONE', #423, .T. ) ;
#396 = CARTESIAN_POINT ( 'NONE',  ( 32.24269452216311300, 8.669708830457398800, -10.27955957079160700 ) ) ;
#397 = CARTESIAN_POINT ( 'NONE',  ( 28.40932120866093400, -0.9146413755975990600, -5.750000000000002700 ) ) ;
#398 = ADVANCED_FACE ( 'NONE', ( #3003 ), #3816, .F. ) ;
#399 = ORIENTED_EDGE ( 'NONE', *, *, #741, .F. ) ;
#400 = LINE ( 'NONE', #510, #2491 ) ;
#401 = CARTESIAN_POINT ( 'NONE',  ( 32.48719644285699800, 8.459411633854413600, -10.27934626754573500 ) ) ;
#402 = CARTESIAN_POINT ( 'NONE',  ( 27.50000000000000400, 3.061616997868385600E-016, -10.00000000000000200 ) ) ;
#403 = CARTESIAN_POINT ( 'NONE',  ( 21.78113623727517400, 11.59260710333281400, -10.00000000000000200 ) ) ;
#404 = CARTESIAN_POINT ( 'NONE',  ( 37.71410381723021700, 4.779073272531307200, -10.00000000000000200 ) ) ;
#405 = CARTESIAN_POINT ( 'NONE',  ( 33.68862725919459700, 6.849233981547017800, -10.96759038234351500 ) ) ;
#406 = ORIENTED_EDGE ( 'NONE', *, *, #3331, .T. ) ;
#407 = FILL_AREA_STYLE_COLOUR ( '', #259 ) ;
#408 = CARTESIAN_POINT ( 'NONE',  ( 32.96569060831465900, 7.571085676334131900, -10.96937740115330800 ) ) ;
#409 = CARTESIAN_POINT ( 'NONE',  ( 13.90547566908554000, 1.743183625896490300, -11.31502608768791500 ) ) ;
#410 = CARTESIAN_POINT ( 'NONE',  ( 25.15544456622765800, -1.762442437759885300, -19.74999999999999300 ) ) ;
#411 = AXIS2_PLACEMENT_3D ( 'NONE', #2115, #1804, #2991 ) ;
#412 = CARTESIAN_POINT ( 'NONE',  ( 33.21690074658848600, 7.371924114509365500, -10.66731474647144000 ) ) ;
#413 = CARTESIAN_POINT ( 'NONE',  ( 36.06500821118551400, -10.99811219520519000, -20.00000000000000400 ) ) ;
#414 = AXIS2_PLACEMENT_3D ( 'NONE', #2861, #146, #6135 ) ;
#415 = CARTESIAN_POINT ( 'NONE',  ( 34.01923586527599500, 6.395556861630979900, -10.66588752005006300 ) ) ;
#416 = CARTESIAN_POINT ( 'NONE',  ( 11.63538436379993600, -1.976935789763151200, -32.50812358855508700 ) ) ;
#417 = CARTESIAN_POINT ( 'NONE',  ( 35.45961205876615500, 3.583306031810670400, -10.66358093992040800 ) ) ;
#418 = CARTESIAN_POINT ( 'NONE',  ( 34.33700789743932100, 5.851896597127722400, -10.72653145451985800 ) ) ;
#419 = B_SPLINE_CURVE_WITH_KNOTS ( 'NONE', 3,
 ( #3151, #995, #6644, #4736, #5583, #674, #4119, #5476, #4005, #1217, #6305, #1100, #1949, #5676, #2819, #6527, #5067, #2171, #118, #3370, #780, #2502, #4530, #4012, #5683, #5888, #2826, #1322, #450, #6533, #3690, #1645, #5370, #4217, #6205, #3048, #3906, #1106, #4846, #1954, #4609, #5558, #1191, #648, #6077, #4723, #3890, #3658, #982, #967, #2692, #5354, #2364, #2139, #1726, #5450, #3032, #307, #4388, #1502, #5752, #752, #2586, #6614 ),
 .UNSPECIFIED., .F., .F.,
 ( 4, 2, 2, 1, 1, 1, 2, 2, 2, 2, 1, 1, 1, 1, 2, 2, 2, 2, 1, 1, 1, 1, 2, 2, 2, 2, 2, 1, 1, 1, 1, 2, 2, 2, 2, 1, 1, 1, 2, 2, 4 ),
 ( 0.0000000000000000000, 0.1250000000000128500, 0.1875000000000197300, 0.2187500000000230400, 0.2343750000000245600, 0.2421875000000256700, 0.2460937500000259000, 0.2500000000000260900, 0.3750000000000517900, 0.4375000000000645000, 0.4687500000000708900, 0.4843750000000741100, 0.4921875000000756600, 0.4960937500000763800, 0.4980468750000765500, 0.5000000000000768300, 0.5625000000000677200, 0.5937500000000631700, 0.6093750000000608400, 0.6171875000000597300, 0.6210937500000590600, 0.6230468750000587300, 0.6240234375000586200, 0.6250000000000585100, 0.6875000000000484100, 0.7187500000000434100, 0.7343750000000409700, 0.7421875000000397500, 0.7460937500000393000, 0.7480468750000387500, 0.7490234375000386400, 0.7495117187500385200, 0.7500000000000384100, 0.8125000000000300900, 0.8437500000000258700, 0.8593750000000237600, 0.8671875000000226500, 0.8710937500000220900, 0.8730468750000216500, 0.8750000000000213200, 1.000000000000000000 ),
 .UNSPECIFIED. ) ;
#420 = CARTESIAN_POINT ( 'NONE',  ( 20.06419861786946500, -10.00016986744848600, -10.50872896764190200 ) ) ;
#421 = CARTESIAN_POINT ( 'NONE',  ( 34.78097410679706800, 5.748367249313037800, -10.23071578133419200 ) ) ;
#422 = CARTESIAN_POINT ( 'NONE',  ( 20.28128958189212500, -10.00019601855959400, -10.73444649082030500 ) ) ;
#423 = EDGE_LOOP ( 'NONE', ( #3198, #5608 ) ) ;
#424 = CARTESIAN_POINT ( 'NONE',  ( 34.77369965503189100, 5.015109474129787700, -10.90713228585653900 ) ) ;
#425 = DIRECTION ( 'NONE',  ( 0.0000000000000000000, 0.0000000000000000000, 1.000000000000000000 ) ) ;
#426 = DIRECTION ( 'NONE',  ( -0.0000000000000000000, 1.000000000000000000, 0.0000000000000000000 ) ) ;
#427 = ADVANCED_FACE ( 'NONE', ( #1414, #1201 ), #3030, .F. ) ;
#428 = DIRECTION ( 'NONE',  ( 1.000000000000000000, 0.0000000000000000000, 0.0000000000000000000 ) ) ;
#429 = CARTESIAN_POINT ( 'NONE',  ( 21.49824390743335600, -1.681905439720601700E-006, -4.250000000000000900 ) ) ;
#430 = DIRECTION ( 'NONE',  ( -0.0000000000000000000, -0.0000000000000000000, -1.000000000000000000 ) ) ;
#431 = ORIENTED_EDGE ( 'NONE', *, *, #563, .T. ) ;
#432 = AXIS2_PLACEMENT_3D ( 'NONE', #4212, #4525, #1750 ) ;
#433 = CARTESIAN_POINT ( 'NONE',  ( 36.89088647129617000, 1.193320303766294500, -10.00115478775708900 ) ) ;
#434 = CARTESIAN_POINT ( 'NONE',  ( 14.88451588831398500, -6.646180597302158200, -10.00000000000000200 ) ) ;
#435 = CARTESIAN_POINT ( 'NONE',  ( 23.51125211871825700, 2.429768101389238500, -17.80072504783085200 ) ) ;
#436 = ADVANCED_FACE ( 'NONE', ( #3572 ), #4501, .T. ) ;
#437 = ORIENTED_EDGE ( 'NONE', *, *, #72, .T. ) ;
#438 = CARTESIAN_POINT ( 'NONE',  ( 36.85933477044312000, -0.1641656004284583500, -10.00939510509239100 ) ) ;
#439 = CARTESIAN_POINT ( 'NONE',  ( 14.00357229137699000, 2.141622845037654400, -11.30370809901736400 ) ) ;
#440 = CARTESIAN_POINT ( 'NONE',  ( 15.76298613496263800, -1.843070048991953400, -34.89135292799162600 ) ) ;
#441 = CARTESIAN_POINT ( 'NONE',  ( 28.95705176138730900, 10.75400116673613300, -10.15621040014167600 ) ) ;
#442 = CARTESIAN_POINT ( 'NONE',  ( 19.00423473227838800, 2.267783561296627500, -23.28150111518223400 ) ) ;
#443 = VECTOR ( 'NONE', #4906, 1000.000000000000000 ) ;
#444 = CARTESIAN_POINT ( 'NONE',  ( 36.08097796862864500, -4.504276283525215700, -10.00010730237325500 ) ) ;
#445 = CARTESIAN_POINT ( 'NONE',  ( 36.59148404024880800, -1.500959695449789000, -10.04177924625898500 ) ) ;
#446 = CARTESIAN_POINT ( 'NONE',  ( 23.48281475088290200, 3.457775489001961400, -17.78430672585611600 ) ) ;
#447 = CARTESIAN_POINT ( 'NONE',  ( 35.15866263717637700, -4.826898119142557100, -10.32408049967338600 ) ) ;
#448 = CARTESIAN_POINT ( 'NONE',  ( 36.74410060889594100, -2.215545089582661800, -10.00115509890888000 ) ) ;
#449 = DIRECTION ( 'NONE',  ( -0.0000000000000000000, 1.000000000000000000, -0.0000000000000000000 ) ) ;
#450 = CARTESIAN_POINT ( 'NONE',  ( 15.01014108608432600, -4.905670266258689500, -11.21020712464404000 ) ) ;
#451 = CARTESIAN_POINT ( 'NONE',  ( 26.02146997001210900, 1.545362027784674000, -19.25000000000001800 ) ) ;
#452 = CARTESIAN_POINT ( 'NONE',  ( 25.00000000000000000, 0.0000000000000000000, -9.999999999999998200 ) ) ;
#453 = CIRCLE ( 'NONE', #5330, 4.000000000000000000 ) ;
#454 = CARTESIAN_POINT ( 'NONE',  ( 34.98804530693895700, -6.645001751055374900, -10.00000000000000200 ) ) ;
#455 = CARTESIAN_POINT ( 'NONE',  ( 35.52967618946940600, -3.594588284012464100, -10.48569648120018800 ) ) ;
#456 = CARTESIAN_POINT ( 'NONE',  ( 35.75357271549398100, 2.416075541257550100, -10.71892119240247400 ) ) ;
#458 = VECTOR ( 'NONE', #219, 1000.000000000000000 ) ;
#457 = CARTESIAN_POINT ( 'NONE',  ( 26.76266590108094700, 3.058252676282914500, -0.0000000000000000000 ) ) ;
#459 = CARTESIAN_POINT ( 'NONE',  ( 24.78624782716760300, 11.16320080926069400, -10.45027999219139000 ) ) ;
#460 = AXIS2_PLACEMENT_3D ( 'NONE', #5829, #3317, #3422 ) ;
#461 = CARTESIAN_POINT ( 'NONE',  ( 34.33924019653076000, -7.436672151870319600, -10.00116073823153500 ) ) ;
#462 = CARTESIAN_POINT ( 'NONE',  ( 15.99038105676661000, 2.166666666666671800, -29.62435565298212800 ) ) ;
#463 = CARTESIAN_POINT ( 'NONE',  ( 25.45009049979916300, 11.94303527395385900, -10.00208250372542700 ) ) ;
#464 = DIRECTION ( 'NONE',  ( -0.9956982989682642300, 0.09265472158344328900, -1.419277755361690000E-015 ) ) ;
#465 = CARTESIAN_POINT ( 'NONE',  ( 33.38043502228116900, -7.494779629225596400, -10.32561627414670200 ) ) ;
#466 = CARTESIAN_POINT ( 'NONE',  ( 12.20899037441443200, 1.975871708001123700, -35.52407249326971300 ) ) ;
#467 = CARTESIAN_POINT ( 'NONE',  ( 25.15544456622765800, -1.762442437759885300, -19.74999999999999300 ) ) ;
#468 = CARTESIAN_POINT ( 'NONE',  ( 26.69233200285159300, 10.99635314563264300, -10.50159343296569500 ) ) ;
#469 = CARTESIAN_POINT ( 'NONE',  ( 33.70046045834060800, -8.240343311562531500, -10.00000000000000200 ) ) ;
#470 = CARTESIAN_POINT ( 'NONE',  ( 22.99038105676658400, -6.505213034913026600E-015, -17.49999999999998200 ) ) ;
#471 = ORIENTED_EDGE ( 'NONE', *, *, #1692, .T. ) ;
#472 = CARTESIAN_POINT ( 'NONE',  ( 14.08357470465543300, 2.660175284112728200, -28.52346049229826600 ) ) ;
#473 = B_SPLINE_CURVE_WITH_KNOTS ( 'NONE', 3,
 ( #5242, #5038, #5967, #6388, #5346, #2365, #2478, #5863, #968, #1829, #6078, #5248, #2371, #3566, #4714, #3881, #3771, #3460 ),
 .UNSPECIFIED., .F., .F.,
 ( 4, 2, 2, 2, 1, 1, 2, 2, 2, 4 ),
 ( 0.0000000000000000000, 0.2499999999999009700, 0.3749999999998529000, 0.4374999999998284700, 0.4687499999998164200, 0.4843749999998145900, 0.4921874999998159800, 0.4999999999998172600, 0.7499999999999086300, 1.000000000000000000 ),
 .UNSPECIFIED. ) ;
#474 = CARTESIAN_POINT ( 'NONE',  ( 32.44103217840334700, -8.883661411241927700, -10.08862883160835500 ) ) ;
#475 = CARTESIAN_POINT ( 'NONE',  ( 23.46363320006271300, 1.999167105995449400, -4.632792164159806000E-046 ) ) ;
#476 = CARTESIAN_POINT ( 'NONE',  ( 22.99617173853562900, 1.535596907505768000, -4.250000000000002700 ) ) ;
#477 = CARTESIAN_POINT ( 'NONE',  ( 17.96767558689775900, -10.88048422829625600, -13.09541063270751800 ) ) ;
#478 = CYLINDRICAL_SURFACE ( 'NONE', #2497, 9.250000000000001800 ) ;
#479 = EDGE_LOOP ( 'NONE', ( #2983, #6032, #6241, #1369, #44, #6554, #1158, #6466 ) ) ;
#480 = EDGE_CURVE ( 'NONE', #2366, #4560, #5141, .T. ) ;
#481 = CARTESIAN_POINT ( 'NONE',  ( 31.05597068011542900, -9.177816513488528100, -10.85546724259418000 ) ) ;
#482 = CARTESIAN_POINT ( 'NONE',  ( 12.56207691966511900, 3.000000000000003600, -35.72792710521743200 ) ) ;
#483 = CARTESIAN_POINT ( 'NONE',  ( 24.76636948454787700, -11.04316545349594100, -10.70223170313183300 ) ) ;
#484 = ORIENTED_EDGE ( 'NONE', *, *, #696, .T. ) ;
#485 = CARTESIAN_POINT ( 'NONE',  ( 30.21277061702894800, -10.28410547517002600, -10.11922673060996700 ) ) ;
#486 = EDGE_CURVE ( 'NONE', #5004, #739, #1080, .T. ) ;
#487 = CARTESIAN_POINT ( 'NONE',  ( 36.30092972083530600, 2.466330821566762300, -10.08776830125986900 ) ) ;
#488 = CARTESIAN_POINT ( 'NONE',  ( 20.95085108195726400, 2.942993919581555300, -16.16081874465044900 ) ) ;
#489 = CARTESIAN_POINT ( 'NONE',  ( 13.17912013594242800, 2.877765288196557000, -10.00000000000000200 ) ) ;
#490 = ORIENTED_EDGE ( 'NONE', *, *, #5064, .F. ) ;
#491 = CARTESIAN_POINT ( 'NONE',  ( 24.21591731101321100, -10.99811281098802400, -10.78267661826844300 ) ) ;
#492 = CARTESIAN_POINT ( 'NONE',  ( 29.73792300625375500, -10.85985554201306200, -10.00956844999361400 ) ) ;
#493 = CARTESIAN_POINT ( 'NONE',  ( 27.49740634866472200, -0.001430630167736590900, -5.750000000000001800 ) ) ;
#494 = CARTESIAN_POINT ( 'NONE',  ( 29.15311835419576900, 10.36584889354547400, -10.43943999948597000 ) ) ;
#495 = CARTESIAN_POINT ( 'NONE',  ( 2.999999999999455500, -9.998112195205187900, -2.000000000000000000 ) ) ;
#496 = AXIS2_PLACEMENT_3D ( 'NONE', #1384, #178, #4902 ) ;
#497 = EDGE_LOOP ( 'NONE', ( #5088, #2876 ) ) ;
#498 = VECTOR ( 'NONE', #2067, 1000.000000000000000 ) ;
#499 = CYLINDRICAL_SURFACE ( 'NONE', #4526, 2.499999999999998700 ) ;
#500 = FACE_OUTER_BOUND ( 'NONE', #3417, .T. ) ;
#501 = CARTESIAN_POINT ( 'NONE',  ( 29.95274978592061600, 9.816359608682073900, -10.91923721384110000 ) ) ;
#502 = EDGE_LOOP ( 'NONE', ( #1736, #925, #4396, #5725 ) ) ;
#503 = CARTESIAN_POINT ( 'NONE',  ( 25.72112968485077600, -11.02224833577736600, -10.70491618368675400 ) ) ;
#504 = VERTEX_POINT ( 'NONE', #3879 ) ;
#505 = CARTESIAN_POINT ( 'NONE',  ( 30.79686079987176900, 9.380427620176563500, -10.79503173339882800 ) ) ;
#506 = CARTESIAN_POINT ( 'NONE',  ( 21.42344121252319800, -10.43631418355870700, -11.02857370198801400 ) ) ;
#507 = CARTESIAN_POINT ( 'NONE',  ( 35.57791884198765300, 16.00000000000000000, 0.0000000000000000000 ) ) ;
#508 = CARTESIAN_POINT ( 'NONE',  ( 25.91642284887678100, -3.408842781918352200, -5.750000000000002700 ) ) ;
#509 = ORIENTED_EDGE ( 'NONE', *, *, #4676, .T. ) ;
#510 = CARTESIAN_POINT ( 'NONE',  ( 15.75000000000000000, 0.0000000000000000000, -4.250000000000000000 ) ) ;
#511 = CARTESIAN_POINT ( 'NONE',  ( 31.84628267431687100, 9.783106139095428600, -10.00203204763598900 ) ) ;
#512 = CARTESIAN_POINT ( 'NONE',  ( 11.54215553384278600, 1.842201797791184200, -32.45445164474415400 ) ) ;
#513 = ORIENTED_EDGE ( 'NONE', *, *, #2506, .T. ) ;
#514 = CARTESIAN_POINT ( 'NONE',  ( 32.65561316049554100, 9.162983766407901200, -10.00116539768020200 ) ) ;
#515 = CARTESIAN_POINT ( 'NONE',  ( 15.53282024007271100, 7.495119519372718900, -10.00000000000000200 ) ) ;
#516 = ADVANCED_FACE ( 'NONE', ( #3022 ), #3453, .T. ) ;
#517 = CARTESIAN_POINT ( 'NONE',  ( 27.44628571384460300, 10.73778313303885700, -10.98769958653166300 ) ) ;
#518 = CARTESIAN_POINT ( 'NONE',  ( 33.18836763262857700, 7.782384509710761100, -10.27875980386061800 ) ) ;
#519 = CARTESIAN_POINT ( 'NONE',  ( 13.79611473402016700, -0.7687522561643748100, -11.32996595252836300 ) ) ;
#520 = DIRECTION ( 'NONE',  ( -0.0000000000000000000, -0.0000000000000000000, -1.000000000000000000 ) ) ;
#521 = EDGE_CURVE ( 'NONE', #1999, #1362, #4977, .T. ) ;
#522 = CARTESIAN_POINT ( 'NONE',  ( 33.83885237912183200, 7.056993253585355700, -10.27824273672819700 ) ) ;
#523 = AXIS2_PLACEMENT_3D ( 'NONE', #4705, #3238, #857 ) ;
#524 = CARTESIAN_POINT ( 'NONE',  ( 35.86236882117128700, 4.803984361216485000, -10.00562076360077200 ) ) ;
#525 = CARTESIAN_POINT ( 'NONE',  ( 34.22599224227911200, 6.541974652664293900, -10.27795452450017600 ) ) ;
#526 = CARTESIAN_POINT ( 'NONE',  ( 18.39177925433640900, -10.00000000000001800, -10.00000003274892000 ) ) ;
#527 = CARTESIAN_POINT ( 'NONE',  ( 30.99460927199914600, 10.39743201828437500, -10.00000000000000400 ) ) ;
#528 = CARTESIAN_POINT ( 'NONE',  ( 12.17580125418097300, -2.534578017098299400, -32.81964590443075000 ) ) ;
#529 = CARTESIAN_POINT ( 'NONE',  ( 34.64779617266280800, 5.305512506162976600, -10.78662119845475700 ) ) ;
#530 = ADVANCED_FACE ( 'NONE', ( #973, #5970 ), #1302, .T. ) ;
#531 = CIRCLE ( 'NONE', #3135, 18.50000000000000400 ) ;
#532 = CARTESIAN_POINT ( 'NONE',  ( 28.33278348008485300, -10.49272700510372000, -10.98358331430967600 ) ) ;
#533 = CARTESIAN_POINT ( 'NONE',  ( 35.66873582469200700, 5.473839103618807700, -10.00000000000000500 ) ) ;
#534 =( LENGTH_UNIT ( ) NAMED_UNIT ( * ) SI_UNIT ( .MILLI., .METRE. ) );
#535 = DIRECTION ( 'NONE',  ( 0.4999999999999980600, -1.858493443031236500E-016, 0.8660254037844397100 ) ) ;
#536 = ORIENTED_EDGE ( 'NONE', *, *, #1079, .F. ) ;
#537 = CARTESIAN_POINT ( 'NONE',  ( 20.09220177874291800, -7.338936608790639600, -16.15036519973651600 ) ) ;
#538 = CARTESIAN_POINT ( 'NONE',  ( 14.76816056129354300, 3.112059626940473700, -31.22810739767017600 ) ) ;
#539 = CARTESIAN_POINT ( 'NONE',  ( 24.98219765639911900, -9.540979117872439000E-015, -16.00000000000000000 ) ) ;
#540 = CARTESIAN_POINT ( 'NONE',  ( 25.00000000000000000, 16.00000000000000000, -10.00000000000000000 ) ) ;
#541 = CARTESIAN_POINT ( 'NONE',  ( 25.17248242995987400, -10.99811219676036500, -10.97536441486789400 ) ) ;
#542 = AXIS2_PLACEMENT_3D ( 'NONE', #6184, #5868, #5144 ) ;
#543 = CONICAL_SURFACE ( 'NONE', #1976, 3.999999999924287700, 0.3395936056640830300 ) ;
#544 = CARTESIAN_POINT ( 'NONE',  ( 36.80123476826746300, 1.184331167954889400, -10.00939614377057500 ) ) ;
#545 = CARTESIAN_POINT ( 'NONE',  ( 32.99999999999999300, 3.147847037706447800, -14.06080439446744500 ) ) ;
#546 = CARTESIAN_POINT ( 'NONE',  ( 17.86676943163287500, -1.195815854833395500, -30.70768898631545000 ) ) ;
#547 = ORIENTED_EDGE ( 'NONE', *, *, #1867, .T. ) ;
#548 = CARTESIAN_POINT ( 'NONE',  ( 22.49794736265176500, 3.457775489002037400, -17.21569327414125500 ) ) ;
#549 = CARTESIAN_POINT ( 'NONE',  ( 36.41111161289353500, -0.1579656659735595200, -10.18819166782241600 ) ) ;
#550 = CARTESIAN_POINT ( 'NONE',  ( 20.70051164901732900, 10.14609403671830300, -11.03727240316074700 ) ) ;
#551 = CARTESIAN_POINT ( 'NONE',  ( 14.91006617797825100, -4.718624662271687400, -11.21713541480755400 ) ) ;
#552 = DIRECTION ( 'NONE',  ( 1.000000000000000000, 0.0000000000000000000, -0.0000000000000000000 ) ) ;
#553 = DIRECTION ( 'NONE',  ( -0.0000000000000000000, -0.0000000000000000000, -1.000000000000000000 ) ) ;
#554 = CARTESIAN_POINT ( 'NONE',  ( 29.12568926171361000, 11.20992721542557100, -10.00117783384328600 ) ) ;
#555 = CARTESIAN_POINT ( 'NONE',  ( 12.07368420720528900, 1.943814481111395500, -35.44595344120850200 ) ) ;
#556 = CARTESIAN_POINT ( 'NONE',  ( 29.71181822267699600, -9.999996731055159000, -10.64513370189069100 ) ) ;
#557 = CARTESIAN_POINT ( 'NONE',  ( 35.21817689708014900, -4.498683794742797600, -10.43094874788221000 ) ) ;
#558 = CARTESIAN_POINT ( 'NONE',  ( 35.91541696964607400, -2.059353804863464500, -10.54357925874581000 ) ) ;
#559 = DIRECTION ( 'NONE',  ( 0.0000000000000000000, -1.000000000000000000, 0.0000000000000000000 ) ) ;
#560 = CARTESIAN_POINT ( 'NONE',  ( 14.16079926671158300, -2.999364304396630900, -33.96332319779702400 ) ) ;
#561 = CARTESIAN_POINT ( 'NONE',  ( 13.11542633110860500, 2.915721721667081200, -36.04740353687025600 ) ) ;
#562 = CARTESIAN_POINT ( 'NONE',  ( 14.20545902978845400, 0.3341541982402123600, -36.67673420887855000 ) ) ;
#563 = EDGE_CURVE ( 'NONE', #3027, #1063, #4205, .T. ) ;
#564 = CARTESIAN_POINT ( 'NONE',  ( 35.67311849057260500, -5.071069790101081100, -10.01470441869707000 ) ) ;
#565 = CARTESIAN_POINT ( 'NONE',  ( 36.64107073055424000, -2.892349059275471500, -9.999999999999998200 ) ) ;
#566 = CARTESIAN_POINT ( 'NONE',  ( 25.45700924859745100, -3.500403662522547900, -4.250000000000001800 ) ) ;
#567 = LINE ( 'NONE', #5684, #2246 ) ;
#568 = CARTESIAN_POINT ( 'NONE',  ( 35.23468633574419300, -5.996946164763969000, -10.00942589197585200 ) ) ;
#569 = CARTESIAN_POINT ( 'NONE',  ( 36.26834485525830600, -3.846492793902536600, -10.00321314745013300 ) ) ;
#570 = CARTESIAN_POINT ( 'NONE',  ( 12.70411985393918800, 2.993278725148849100, -35.80993563155705300 ) ) ;
#571 = CARTESIAN_POINT ( 'NONE',  ( 26.99916638005751300, -1.536367731410820200, -0.0000000000000000000 ) ) ;
#572 = AXIS2_PLACEMENT_3D ( 'NONE', #6182, #426, #754 ) ;
#573 = CARTESIAN_POINT ( 'NONE',  ( 34.37383483150110000, -7.464181792904361700, -10.00000000000000200 ) ) ;
#574 = CARTESIAN_POINT ( 'NONE',  ( 35.59107685566793600, -4.662678623066355500, -10.08790685127216400 ) ) ;
#575 = DIRECTION ( 'NONE',  ( -1.000000000000000000, 0.0000000000000000000, 0.0000000000000000000 ) ) ;
#576 = CARTESIAN_POINT ( 'NONE',  ( 35.75511350813679500, 2.928381661203309300, -10.44745155988582900 ) ) ;
#577 = CARTESIAN_POINT ( 'NONE',  ( 23.23733249678656800, 3.058251752871298500, 0.0000000000000000000 ) ) ;
#578 = CARTESIAN_POINT ( 'NONE',  ( 26.14117815719805500, 11.92615879554704100, -10.00065148634847600 ) ) ;
#579 = CARTESIAN_POINT ( 'NONE',  ( 33.59500379029688600, -7.254757517397751000, -10.32541623081652000 ) ) ;
#580 = CARTESIAN_POINT ( 'NONE',  ( 16.25370668316704600, 0.5726201975237051900, -35.17173211168481100 ) ) ;
#581 = CARTESIAN_POINT ( 'NONE',  ( 17.86676943163288600, 0.9566526838666952200, -30.70768898631545700 ) ) ;
#582 = CARTESIAN_POINT ( 'NONE',  ( 27.50409831253012500, 11.72835926067263100, -10.00010983206227700 ) ) ;
#583 = CARTESIAN_POINT ( 'NONE',  ( 33.41722515578943800, -8.446604767057797500, -10.00202388911405500 ) ) ;
#584 = CARTESIAN_POINT ( 'NONE',  ( 11.61648625365776500, -1.728303222650408700, -35.18199007965489500 ) ) ;
#585 = ORIENTED_EDGE ( 'NONE', *, *, #1263, .F. ) ;
#586 = CARTESIAN_POINT ( 'NONE',  ( 32.48031610244639500, -8.930466682788802400, -10.06540898169803100 ) ) ;
#587 = CARTESIAN_POINT ( 'NONE',  ( 12.49038105676641300, -1.999999999999995800, -35.68653347947307700 ) ) ;
#588 = CARTESIAN_POINT ( 'NONE',  ( 13.99157859761891700, 1.347111479062088400E-015, -10.25942301176002000 ) ) ;
#589 = EDGE_LOOP ( 'NONE', ( #4165, #3943, #3089, #1890, #1930 ) ) ;
#590 = B_SPLINE_CURVE_WITH_KNOTS ( 'NONE', 3,
 ( #5660, #313, #86, #4095, #972, #4614, #5146, #4928, #3668, #2482, #860, #3134, #2917, #1730, #2034, #1836, #5870, #2144 ),
 .UNSPECIFIED., .F., .F.,
 ( 4, 2, 2, 2, 2, 2, 2, 2, 4 ),
 ( 0.0000000000000000000, 0.1250000000000000000, 0.2500000000000000000, 0.3750000000000000000, 0.5000000000000000000, 0.6250000000000000000, 0.7500000000000000000, 0.8750000000000000000, 1.000000000000000000 ),
 .UNSPECIFIED. ) ;
#591 = CARTESIAN_POINT ( 'NONE',  ( 31.30812156592313000, -9.558941128058275900, -10.15481933839612200 ) ) ;
#592 = CARTESIAN_POINT ( 'NONE',  ( 26.53069562286886200, 1.998091294892375700, -4.250000000000001800 ) ) ;
#593 = ORIENTED_EDGE ( 'NONE', *, *, #1420, .F. ) ;
#594 = CARTESIAN_POINT ( 'NONE',  ( 29.99107782066245400, -9.848220443011642900, -10.73600904891350500 ) ) ;
#595 = CARTESIAN_POINT ( 'NONE',  ( 36.27557922087802200, 3.152415193029422600, -10.04180642940117000 ) ) ;
#596 = CARTESIAN_POINT ( 'NONE',  ( 24.35603635102852100, 12.00173666035932200, -10.00000000000000000 ) ) ;
#597 = ORIENTED_EDGE ( 'NONE', *, *, #3336, .T. ) ;
#598 = PRODUCT_DEFINITION_FORMATION_WITH_SPECIFIED_SOURCE ( 'ANY', '', #1503, .NOT_KNOWN. ) ;
#599 = CARTESIAN_POINT ( 'NONE',  ( 29.16732243291097100, 10.40113405844985200, -10.38327130887226700 ) ) ;
#600 = CARTESIAN_POINT ( 'NONE',  ( 16.65015106857204000, 3.077706261759698400, -30.00527404690124900 ) ) ;
#601 = DIRECTION ( 'NONE',  ( 0.0000000000000000000, 0.0000000000000000000, -1.000000000000000000 ) ) ;
#602 = CIRCLE ( 'NONE', #1880, 1.000000000000000700 ) ;
#603 = EDGE_LOOP ( 'NONE', ( #3100, #3084, #5919, #4619 ) ) ;
#605 = EDGE_CURVE ( 'NONE', #3314, #1912, #4607, .T. ) ;
#604 = CARTESIAN_POINT ( 'NONE',  ( 20.82531754730548800, 3.061616997868381700E-016, -16.25000000000000000 ) ) ;
#606 = DIRECTION ( 'NONE',  ( 1.000000000000000000, 0.0000000000000000000, 0.0000000000000000000 ) ) ;
#607 = CARTESIAN_POINT ( 'NONE',  ( 23.46314949617048400, 1.998814766799201600, -5.750000000000001800 ) ) ;
#608 = CARTESIAN_POINT ( 'NONE',  ( 30.32622864897243200, 10.55392074991028700, -10.01491463068514100 ) ) ;
#609 = CARTESIAN_POINT ( 'NONE',  ( 23.02538105676658000, 3.501666666666676700, -17.43937822173510100 ) ) ;
#610 = CARTESIAN_POINT ( 'NONE',  ( 26.02147571497379600, -0.1881690687699630000, -19.24999999999997900 ) ) ;
#611 = VERTEX_POINT ( 'NONE', #3025 ) ;
#612 = EDGE_CURVE ( 'NONE', #36, #4147, #202, .T. ) ;
#613 = CARTESIAN_POINT ( 'NONE',  ( 12.49038105677230900, -2.999999999999995600, -35.68653347947648800 ) ) ;
#614 = CONICAL_SURFACE ( 'NONE', #3418, 11.50000000000001100, 0.09966865249116418900 ) ;
#615 = CARTESIAN_POINT ( 'NONE',  ( -1.653273178848926300E-015, -8.999999999999998200, -10.00000000000000000 ) ) ;
#616 = VERTEX_POINT ( 'NONE', #2805 ) ;
#617 = CARTESIAN_POINT ( 'NONE',  ( -1.999999999999993100, -10.99811219520519000, 0.0000000000000000000 ) ) ;
#618 = CARTESIAN_POINT ( 'NONE',  ( 31.32114582742193700, 9.034427425501169400, -10.79370540884861100 ) ) ;
#619 = CARTESIAN_POINT ( 'NONE',  ( 13.34935141459447300, 3.035696784624016200, -33.49588462549911600 ) ) ;
#620 = CARTESIAN_POINT ( 'NONE',  ( 22.20183442916415500, 2.151750546973002700, -5.750000000000001800 ) ) ;
#621 = CARTESIAN_POINT ( 'NONE',  ( 27.49740635040504000, -1.972303026990989900E-006, -4.250000000000003600 ) ) ;
#622 = AXIS2_PLACEMENT_3D ( 'NONE', #1048, #5308, #606 ) ;
#623 = CARTESIAN_POINT ( 'NONE',  ( 25.09787927833304300, 2.940201967814117400, -18.71676466553459400 ) ) ;
#624 = ORIENTED_EDGE ( 'NONE', *, *, #5720, .F. ) ;
#625 = CARTESIAN_POINT ( 'NONE',  ( 31.88036574541457200, 9.831694964921695100, -10.00000000000000200 ) ) ;
#626 = CARTESIAN_POINT ( 'NONE',  ( 11.20940594458286000, 1.170157012968672900, -32.25928622980503500 ) ) ;
#627 = CARTESIAN_POINT ( 'NONE',  ( 35.96422093406554400, 0.6348573734761536700, -12.55383462659789900 ) ) ;
#628 = CARTESIAN_POINT ( 'NONE',  ( 25.45799557445188900, 3.500000147427454700, -5.750000000000002700 ) ) ;
#629 = EDGE_LOOP ( 'NONE', ( #2031, #2434, #154, #4050, #2196 ) ) ;
#630 = CARTESIAN_POINT ( 'NONE',  ( 32.37474606625999500, 8.332600251757178000, -10.48984007735531400 ) ) ;
#631 = CARTESIAN_POINT ( 'NONE',  ( 25.19902763676872600, 11.99775927050837000, -10.00000000000000200 ) ) ;
#632 = AXIS2_PLACEMENT_3D ( 'NONE', #470, #2416, #4146 ) ;
#633 = CARTESIAN_POINT ( 'NONE',  ( 33.20359661249902700, 8.749195112202173200, -10.00000000000000200 ) ) ;
#634 = CARTESIAN_POINT ( 'NONE',  ( 15.20773323681552600, 5.303666050352148900, -11.19505425762867500 ) ) ;
#635 = CARTESIAN_POINT ( 'NONE',  ( 33.87237378100572000, 7.959056923660242900, -10.00202172486229600 ) ) ;
#636 = CARTESIAN_POINT ( 'NONE',  ( 28.47284321878353100, -5.816564205972506200, -20.66530100506239600 ) ) ;
#637 = CARTESIAN_POINT ( 'NONE',  ( 35.20133093703228900, 4.164963980307858200, -10.72504921896827300 ) ) ;
#638 = CARTESIAN_POINT ( 'NONE',  ( 34.95736950248685600, 6.240210988139888400, -10.02531681246203700 ) ) ;
#639 = CARTESIAN_POINT ( 'NONE',  ( 11.17277642299926500, -1.063090289481961400, -32.23785337186495100 ) ) ;
#640 = CIRCLE ( 'NONE', #2322, 7.999999999999998200 ) ;
#641 = CARTESIAN_POINT ( 'NONE',  ( 35.84511900601599200, 3.032183804904862600, -10.32354722428584500 ) ) ;
#642 = CARTESIAN_POINT ( 'NONE',  ( 35.21412128423209300, 6.002625279437118900, -10.00942635805940700 ) ) ;
#643 = CARTESIAN_POINT ( 'NONE',  ( 20.06734012233915000, -10.00016927217924200, -10.51115870454754000 ) ) ;
#644 = DIRECTION ( 'NONE',  ( 0.0000000000000000000, 1.000000000000000000, 0.0000000000000000000 ) ) ;
#645 = EDGE_CURVE ( 'NONE', #2305, #4298, #6172, .T. ) ;
#646 = CARTESIAN_POINT ( 'NONE',  ( 35.51178624222426100, 5.780069467250718200, -10.00000000000000500 ) ) ;
#647 = B_SPLINE_CURVE_WITH_KNOTS ( 'NONE', 3,
 ( #3565, #2795, #6393, #3243 ),
 .UNSPECIFIED., .F., .F.,
 ( 4, 4 ),
 ( 0.0000000000000000000, 1.000000000000000000 ),
 .UNSPECIFIED. ) ;
#648 = CARTESIAN_POINT ( 'NONE',  ( 14.27424321577213500, -3.147657251246039200, -11.27359725881846800 ) ) ;
#649 = CARTESIAN_POINT ( 'NONE',  ( 2.999999999999455500, 16.00000000000000000, -2.000000000000000000 ) ) ;
#650 = VERTEX_POINT ( 'NONE', #1934 ) ;
#651 = CARTESIAN_POINT ( 'NONE',  ( 35.16807741636446800, 4.151401976409563800, -10.96453627154463100 ) ) ;
#652 = EDGE_CURVE ( 'NONE', #5109, #2665, #2044, .T. ) ;
#653 = CARTESIAN_POINT ( 'NONE',  ( -1.999999999999993100, -8.999999999999998200, 0.0000000000000000000 ) ) ;
#654 = FACE_OUTER_BOUND ( 'NONE', #5522, .T. ) ;
#655 = CARTESIAN_POINT ( 'NONE',  ( 36.05336769792386800, 0.4766138269561500100, -10.60306359507433000 ) ) ;
#656 = CARTESIAN_POINT ( 'NONE',  ( 28.47284321878353100, 5.816564205972508000, -20.66530100506239600 ) ) ;
#657 = CARTESIAN_POINT ( 'NONE',  ( 14.11399268190031700, 0.9566526838667259700, -28.54102231964879300 ) ) ;
#658 = ORIENTED_EDGE ( 'NONE', *, *, #5969, .F. ) ;
#659 = DIRECTION ( 'NONE',  ( 0.4999999999999990600, 0.0000000000000000000, 0.8660254037844391500 ) ) ;
#660 = CARTESIAN_POINT ( 'NONE',  ( 36.03521183490245500, -0.1527669695349048500, -10.72371731865275600 ) ) ;
#661 = CARTESIAN_POINT ( 'NONE',  ( 18.88635535679283700, -10.38126301901421300, -10.00000000000000200 ) ) ;
#662 = PLANE ( 'NONE',  #230 ) ;
#663 = CARTESIAN_POINT ( 'NONE',  ( -2.000000000135483600, 1.292337343850129800, -10.00000000000000200 ) ) ;
#664 = CARTESIAN_POINT ( 'NONE',  ( 22.93063450435117500, 2.500000000000007500, -17.46550531187978500 ) ) ;
#665 = CARTESIAN_POINT ( 'NONE',  ( 36.83251803983428400, -1.532142848925103700, -10.00115491136288700 ) ) ;
#666 = CARTESIAN_POINT ( 'NONE',  ( 15.69978392068883500, 6.057533117303534300, -11.16750639347425900 ) ) ;
#667 = CARTESIAN_POINT ( 'NONE',  ( 15.52007275367186700, -2.163644135224620100, -34.75179263933112800 ) ) ;
#668 = CARTESIAN_POINT ( 'NONE',  ( 28.91842097995685600, 10.64955823107700200, -10.23526934090760900 ) ) ;
#669 = CARTESIAN_POINT ( 'NONE',  ( 14.06354319324609900, -0.8400195705119244400, -36.59479906244856600 ) ) ;
#670 = CARTESIAN_POINT ( 'NONE',  ( 29.70232232342329200, -9.999989285870048800, -10.65590878742798800 ) ) ;
#671 = CARTESIAN_POINT ( 'NONE',  ( 35.61800039680753800, -5.044909626596264300, -10.02527986618049200 ) ) ;
#672 = CARTESIAN_POINT ( 'NONE',  ( 36.89064780837808400, -1.539663238152777700, -10.00000000000000200 ) ) ;
#673 = DIRECTION ( 'NONE',  ( 1.000000000000000000, 0.0000000000000000000, 0.0000000000000000000 ) ) ;
#674 = CARTESIAN_POINT ( 'NONE',  ( 18.19101268463364500, -8.695622241457757100, -11.08010574949517700 ) ) ;
#675 = CARTESIAN_POINT ( 'NONE',  ( 25.00000000000000000, 0.0000000000000000000, -10.00000000000000200 ) ) ;
#676 = CARTESIAN_POINT ( 'NONE',  ( 17.50396038462384100, -3.166666666666671800, -30.49822108536036700 ) ) ;
#677 = CARTESIAN_POINT ( 'NONE',  ( 34.17803724101489800, -6.106761711951535600, -10.78748952136101600 ) ) ;
#678 = CARTESIAN_POINT ( 'NONE',  ( 36.10683050675022100, -3.441456755683210300, -10.06481643737709100 ) ) ;
#679 = CARTESIAN_POINT ( 'NONE',  ( 24.66328452439826800, -3.500000000000008400, -18.46585126736542600 ) ) ;
#680 = CARTESIAN_POINT ( 'NONE',  ( 22.99038105676659400, 0.0000000000000000000, -17.49999999999998600 ) ) ;
#681 = CARTESIAN_POINT ( 'NONE',  ( 30.75816169173535300, -9.837752798295639400, -10.18773659217723100 ) ) ;
#682 = CARTESIAN_POINT ( 'NONE',  ( 28.07726656267198400, 11.23938923236216100, -10.06645802426278600 ) ) ;
#683 = CARTESIAN_POINT ( 'NONE',  ( 19.72786860918055800, 3.325865250165391400, -23.69929132880647100 ) ) ;
#684 = CARTESIAN_POINT ( 'NONE',  ( 35.98486171008885000, 22.00000000005518100, -10.88710873491284300 ) ) ;
#685 = CARTESIAN_POINT ( 'NONE',  ( 24.67275008674395000, -2.499999903109316100, -1.140379609639336900E-046 ) ) ;
#686 = CARTESIAN_POINT ( 'NONE',  ( 33.96171815785448400, -7.136467013580969800, -10.15358572088262600 ) ) ;
#687 = CARTESIAN_POINT ( 'NONE',  ( 35.34446792300862200, -3.864174939665331500, -10.66375827705362800 ) ) ;
#688 = CARTESIAN_POINT ( 'NONE',  ( 35.84461204761564100, 4.206214404478420700, -10.06341065267536200 ) ) ;
#689 = CARTESIAN_POINT ( 'NONE',  ( 25.00000000000000000, 0.0000000000000000000, -5.750000000000001800 ) ) ;
#690 = DIRECTION ( 'NONE',  ( 0.0000000000000000000, 0.0000000000000000000, -1.000000000000000000 ) ) ;
#691 = CARTESIAN_POINT ( 'NONE',  ( 33.88481191722477300, -7.945150588837591100, -10.00202166652199600 ) ) ;
#692 = CARTESIAN_POINT ( 'NONE',  ( 13.69467980546840600, 1.680110705755388800, -36.38183568622091000 ) ) ;
#693 = CARTESIAN_POINT ( 'NONE',  ( 2.999999999999455100, -8.485281374238761400, -8.000000000000000000 ) ) ;
#694 = CARTESIAN_POINT ( 'NONE',  ( 26.04693790409866900, 10.96529118371280000, -10.99381753354497000 ) ) ;
#695 = CIRCLE ( 'NONE', #5427, 1.024999999999994600 ) ;
#696 = EDGE_CURVE ( 'NONE', #5915, #6138, #5539, .T. ) ;
#697 = CARTESIAN_POINT ( 'NONE',  ( 32.77237416906736900, -7.800549883916522400, -10.79035572567646300 ) ) ;
#698 = CARTESIAN_POINT ( 'NONE',  ( 26.70404476733142500, 11.07128993642639400, -10.38797597802908600 ) ) ;
#699 = CARTESIAN_POINT ( 'NONE',  ( 22.50000000000000400, 0.0000000000000000000, 25.04857813861700000 ) ) ;
#700 = CARTESIAN_POINT ( 'NONE',  ( 32.66726342697933200, -9.153207207880923200, -10.00202762668416800 ) ) ;
#701 = EDGE_CURVE ( 'NONE', #3328, #4982, #2414, .T. ) ;
#702 = CARTESIAN_POINT ( 'NONE',  ( 24.61703804417801700, -10.99811219520518800, -13.23720547289457300 ) ) ;
#703 = ORIENTED_EDGE ( 'NONE', *, *, #4425, .F. ) ;
#704 = CARTESIAN_POINT ( 'NONE',  ( 22.26116157003425400, 3.401675341944939900, -17.07898493303678600 ) ) ;
#705 = CARTESIAN_POINT ( 'NONE',  ( 31.57513394564632500, -9.962528805259445600, -10.00116878496266900 ) ) ;
#706 = CARTESIAN_POINT ( 'NONE',  ( 5.888497258941856500, -6.806545629579970200, -4.162885016524279000 ) ) ;
#707 = ORIENTED_EDGE ( 'NONE', *, *, #2682, .T. ) ;
#708 = B_SPLINE_CURVE_WITH_KNOTS ( 'NONE', 3,
 ( #221, #3901, #2936, #3796 ),
 .UNSPECIFIED., .F., .F.,
 ( 4, 4 ),
 ( 0.8892307438834862200, 1.000000000000000000 ),
 .UNSPECIFIED. ) ;
#709 = CARTESIAN_POINT ( 'NONE',  ( 29.99962939763507600, -9.865044146906033300, -10.67417944843482900 ) ) ;
#710 = CARTESIAN_POINT ( 'NONE',  ( 35.86719950765164100, 1.721758552975525300, -10.90504213651097100 ) ) ;
#711 = ORIENTED_EDGE ( 'NONE', *, *, #5969, .T. ) ;
#712 = CARTESIAN_POINT ( 'NONE',  ( 30.43383699326893000, -10.71867990051097400, -10.00000000000002300 ) ) ;
#713 = CARTESIAN_POINT ( 'NONE',  ( 29.67489195341159900, 9.973196153230016800, -10.79819049344223800 ) ) ;
#714 = CARTESIAN_POINT ( 'NONE',  ( 25.16991103157587900, 2.942993919581538000, -18.59669414228992700 ) ) ;
#715 = ORIENTED_EDGE ( 'NONE', *, *, #2021, .F. ) ;
#716 = CARTESIAN_POINT ( 'NONE',  ( 29.76833828519041300, -10.92929082321632700, -10.00204499481326300 ) ) ;
#717 = CARTESIAN_POINT ( 'NONE',  ( 23.74053401860537300, 2.184242519686233000, -5.750000000000002700 ) ) ;
#718 = CARTESIAN_POINT ( 'NONE',  ( 30.26709404093782800, 9.732550836091880000, -10.61307519159014800 ) ) ;
#719 = CARTESIAN_POINT ( 'NONE',  ( 19.25289350435262700, 3.325865250165394000, -23.42506432417568600 ) ) ;
#720 = CYLINDRICAL_SURFACE ( 'NONE', #1786, 1.000000000000000900 ) ;
#721 = ORIENTED_EDGE ( 'NONE', *, *, #2999, .T. ) ;
#722 = CARTESIAN_POINT ( 'NONE',  ( 12.49038105676661700, 3.000000000000004000, -35.68653347947320500 ) ) ;
#723 = ORIENTED_EDGE ( 'NONE', *, *, #915, .F. ) ;
#724 = CARTESIAN_POINT ( 'NONE',  ( 35.83865936185259200, -6.349390342813484800, -15.16961396915863600 ) ) ;
#725 = CARTESIAN_POINT ( 'NONE',  ( 30.39870421430375900, 9.974936948905556400, -10.23386348524782400 ) ) ;
#726 = ORIENTED_EDGE ( 'NONE', *, *, #2338, .F. ) ;
#727 = ORIENTED_EDGE ( 'NONE', *, *, #3373, .F. ) ;
#728 = CARTESIAN_POINT ( 'NONE',  ( 12.49038105676661000, -6.505213034913026600E-015, -35.68653347947319800 ) ) ;
#729 = CARTESIAN_POINT ( 'NONE',  ( 32.08911389558518600, 8.994464630953240600, -10.15442443256708100 ) ) ;
#730 = CARTESIAN_POINT ( 'NONE',  ( 23.26103808087916400, -10.88911360360731900, -11.01149052018829600 ) ) ;
#731 = CARTESIAN_POINT ( 'NONE',  ( 1.037590734077666200, -8.941106809291468900, -2.722313121036558300 ) ) ;
#732 = VERTEX_POINT ( 'NONE', #4118 ) ;
#733 = CARTESIAN_POINT ( 'NONE',  ( 29.13199156534362900, -10.99811219520518600, -10.02428898961973000 ) ) ;
#734 = CARTESIAN_POINT ( 'NONE',  ( 32.28502542951989100, 8.231414794697347000, -10.91268876285547200 ) ) ;
#735 = CARTESIAN_POINT ( 'NONE',  ( 11.00778714505426600, 0.3993009347996794900, -32.14234643386394200 ) ) ;
#736 = CARTESIAN_POINT ( 'NONE',  ( 37.99478048492797900, 0.6461686726914391800, -12.54151412992742600 ) ) ;
#737 = CIRCLE ( 'NONE', #4107, 8.000000000000000000 ) ;
#738 = CARTESIAN_POINT ( 'NONE',  ( 35.89886695582507100, 1.545119321755785000, -10.96291456435993100 ) ) ;
#739 = VERTEX_POINT ( 'NONE', #2934 ) ;
#740 = CARTESIAN_POINT ( 'NONE',  ( 32.53729110344038800, 8.039779000224063700, -10.73000492554843200 ) ) ;
#741 = EDGE_CURVE ( 'NONE', #918, #5325, #6086, .T. ) ;
#742 = CARTESIAN_POINT ( 'NONE',  ( 24.54037343653069300, 11.01027216062718000, -11.00247968091379700 ) ) ;
#743 = CARTESIAN_POINT ( 'NONE',  ( 33.16331261419569600, 8.706304700727544700, -10.00116392912123900 ) ) ;
#744 = EDGE_CURVE ( 'NONE', #2636, #180, #4409, .T. ) ;
#745 = CARTESIAN_POINT ( 'NONE',  ( 33.64080695818702800, 6.899091361472585500, -10.66653753489144000 ) ) ;
#746 = ADVANCED_FACE ( 'NONE', ( #4308 ), #5060, .F. ) ;
#747 = CARTESIAN_POINT ( 'NONE',  ( 12.60543469146648100, -2.805730752618543100, -33.06543509891243800 ) ) ;
#748 = CARTESIAN_POINT ( 'NONE',  ( 35.99136752631124400, 3.073032693578613200, -10.18836943072351900 ) ) ;
#749 = CARTESIAN_POINT ( 'NONE',  ( 34.32982743521660000, 7.448409543101831800, -10.00201957808232400 ) ) ;
#750 = CARTESIAN_POINT ( 'NONE',  ( 33.29757897214648900, 8.723861634473399500, -10.00000000000000000 ) ) ;
#751 = CARTESIAN_POINT ( 'NONE',  ( 34.50376868290625500, 5.585643936399423900, -10.72623474588984000 ) ) ;
#752 = CARTESIAN_POINT ( 'NONE',  ( 13.80997032490862300, -1.031014076363899700, -11.32785089527065900 ) ) ;
#753 = CARTESIAN_POINT ( 'NONE',  ( 35.66384667632167500, 5.090436485033193600, -10.01470470693510800 ) ) ;
#754 = DIRECTION ( 'NONE',  ( 0.0000000000000000000, 0.0000000000000000000, 1.000000000000000000 ) ) ;
#755 = ORIENTED_EDGE ( 'NONE', *, *, #6071, .T. ) ;
#756 = CARTESIAN_POINT ( 'NONE',  ( 25.00000000000000400, 0.0000000000000000000, -10.00000000000000200 ) ) ;
#757 = CARTESIAN_POINT ( 'NONE',  ( 27.49981229202268200, -0.3285615819799491700, -5.750000000000001800 ) ) ;
#758 = CARTESIAN_POINT ( 'NONE',  ( 19.16238884968279500, -10.00008414723395400, -10.10638063578058300 ) ) ;
#759 = CARTESIAN_POINT ( 'NONE',  ( 19.95929214352103300, 4.119968255444916800E-015, -16.74999999999999300 ) ) ;
#760 = CARTESIAN_POINT ( 'NONE',  ( 36.32950039425023200, 0.4885093993746156800, -10.22986521027107900 ) ) ;
#761 = CARTESIAN_POINT ( 'NONE',  ( 20.13457203254561300, -10.99109220079104400, -10.00000000000000200 ) ) ;
#762 = CARTESIAN_POINT ( 'NONE',  ( 30.75816169173533200, -7.998112195082285300, -3.975000000148153600 ) ) ;
#763 = CARTESIAN_POINT ( 'NONE',  ( 17.46965511460290800, 1.030241351856471000, -22.39551115982438700 ) ) ;
#764 = ORIENTED_EDGE ( 'NONE', *, *, #3660, .F. ) ;
#765 = DIRECTION ( 'NONE',  ( 0.0000000000000000000, 0.0000000000000000000, 1.000000000000000000 ) ) ;
#766 = CARTESIAN_POINT ( 'NONE',  ( 36.15020340631715400, -0.7939165561757209900, -10.43000980646136000 ) ) ;
#767 = CARTESIAN_POINT ( 'NONE',  ( 17.01356326548930700, 7.655921811295039300, -11.11249112946543400 ) ) ;
#768 = CARTESIAN_POINT ( 'NONE',  ( 14.64050664554820500, -2.835789605172820400, -34.24014335129044200 ) ) ;
#769 = CARTESIAN_POINT ( 'NONE',  ( 28.81778519355940200, 11.36094444173190300, -10.00000000000000200 ) ) ;
#770 = CARTESIAN_POINT ( 'NONE',  ( 22.63864270382636700, 2.469839635001404700, -17.29692376724562000 ) ) ;
#771 = CARTESIAN_POINT ( 'NONE',  ( 35.10659021070679800, -4.449609015910131600, -10.66412424451152500 ) ) ;
#772 = CARTESIAN_POINT ( 'NONE',  ( 35.81201147257282000, -2.039861269760888400, -10.90514398272699200 ) ) ;
#773 = EDGE_CURVE ( 'NONE', #2772, #6189, #5136, .T. ) ;
#774 = CARTESIAN_POINT ( 'NONE',  ( 30.51891370923435800, -9.528839620849556300, -10.00000000000000200 ) ) ;
#775 = CARTESIAN_POINT ( 'NONE',  ( 22.37713240271470700, -1.839716699743677600, -25.22884449315773700 ) ) ;
#776 = CARTESIAN_POINT ( 'NONE',  ( 13.55519521205627400, -1.598234943816296200, -36.30130421866661500 ) ) ;
#777 = CARTESIAN_POINT ( 'NONE',  ( 35.82193831255267500, -5.141702730640621300, -10.00000000000000200 ) ) ;
#778 = CARTESIAN_POINT ( 'NONE',  ( 36.65521252973234600, -2.895859411688017600, -9.999999999999998200 ) ) ;
#779 = CARTESIAN_POINT ( 'NONE',  ( 30.75816270830831600, -10.00000558142253100, -10.10635798653535700 ) ) ;
#780 = CARTESIAN_POINT ( 'NONE',  ( 15.65731795897237100, -5.994710237812905800, -11.16977843239651400 ) ) ;
#781 = EDGE_CURVE ( 'NONE', #5211, #1589, #284, .T. ) ;
#782 = CARTESIAN_POINT ( 'NONE',  ( 35.20831194320815900, -5.981510497126542700, -10.01471903673028400 ) ) ;
#783 = CARTESIAN_POINT ( 'NONE',  ( 36.31053892788503400, -3.860881994815683600, -10.00063166238129900 ) ) ;
#784 = CARTESIAN_POINT ( 'NONE',  ( 35.81482851541294800, 3.819577753924649600, -10.14132313907623700 ) ) ;
#785 = CARTESIAN_POINT ( 'NONE',  ( 22.20116515248265200, 2.150912366217560200, 0.0000000000000000000 ) ) ;
#786 = CARTESIAN_POINT ( 'NONE',  ( 12.27664225959404500, 2.993278725148850800, -35.56313132738935000 ) ) ;
#787 = CARTESIAN_POINT ( 'NONE',  ( 26.02146997001213800, -7.193747284969077800, -19.24999999999998200 ) ) ;
#788 = AXIS2_PLACEMENT_3D ( 'NONE', #1638, #4953, #2063 ) ;
#789 = EDGE_CURVE ( 'NONE', #4204, #5325, #2572, .T. ) ;
#790 = CARTESIAN_POINT ( 'NONE',  ( 34.11210633796768100, -6.841375068638754400, -10.18924624661899100 ) ) ;
#791 = CARTESIAN_POINT ( 'NONE',  ( 16.10128182213284700, 1.163700423350328700, -35.08359293616643300 ) ) ;
#792 = CARTESIAN_POINT ( 'NONE',  ( 20.82531754730548100, -1.379787524807736300, -16.24999999999997200 ) ) ;
#793 = CARTESIAN_POINT ( 'NONE',  ( 25.43321292776313300, 11.52541052081272700, -10.12202385212699500 ) ) ;
#794 = CARTESIAN_POINT ( 'NONE',  ( 34.11213498657183200, -7.690594137243000000, -10.00202060083400300 ) ) ;
#795 = CARTESIAN_POINT ( 'NONE',  ( 15.12913590620313700, 2.535617895510844400, -34.52474692737221300 ) ) ;
#796 = CARTESIAN_POINT ( 'NONE',  ( 14.11399268190031700, 0.9566526838667259700, -28.54102231964879300 ) ) ;
#797 = CARTESIAN_POINT ( 'NONE',  ( 27.91487142361542300, 10.65059099424194000, -10.74230561270302300 ) ) ;
#798 = CARTESIAN_POINT ( 'NONE',  ( 10.75830021209925000, -0.1353610925944353500, -34.68651613754629900 ) ) ;
#799 = CARTESIAN_POINT ( 'NONE',  ( 33.00837000587020500, -8.036991384132724300, -10.23183648279645500 ) ) ;
#800 = DIRECTION ( 'NONE',  ( 0.0000000000000000000, -1.000000000000000000, -0.0000000000000000000 ) ) ;
#801 = CARTESIAN_POINT ( 'NONE',  ( 12.03082555989394800, -1.947575365513622500, -35.42120898964620300 ) ) ;
#802 = ORIENTED_EDGE ( 'NONE', *, *, #6024, .T. ) ;
#803 = CARTESIAN_POINT ( 'NONE',  ( 15.76476788197333400, 3.159571987657122900, -29.49409782578251800 ) ) ;
#804 = CARTESIAN_POINT ( 'NONE',  ( 32.06678947475627700, -8.437715322048607200, -10.91322114053134300 ) ) ;
#805 = CARTESIAN_POINT ( 'NONE',  ( 28.50000000000000400, 7.193747284969077800, -10.00000000000000200 ) ) ;
#806 = LINE ( 'NONE', #4557, #18 ) ;
#807 = CARTESIAN_POINT ( 'NONE',  ( 27.15091351991219400, -2.798833948393631300, -0.0000000000000000000 ) ) ;
#808 = CARTESIAN_POINT ( 'NONE',  ( 5.891954372833131600, -6.803539489492281200, -5.824487026775107900 ) ) ;
#809 = ORIENTED_EDGE ( 'NONE', *, *, #1575, .T. ) ;
#810 = CARTESIAN_POINT ( 'NONE',  ( 31.59959650362347700, -9.999503821034503300, -10.00000000000000200 ) ) ;
#811 = CARTESIAN_POINT ( 'NONE',  ( 0.3880604193942249800, -8.992938317702421400, -6.527796932669246200 ) ) ;
#812 = CARTESIAN_POINT ( 'NONE',  ( 24.49230799020042700, -10.99279638197125800, -10.84900453911897100 ) ) ;
#813 = ORIENTED_EDGE ( 'NONE', *, *, #5802, .T. ) ;
#814 = B_SPLINE_CURVE_WITH_KNOTS ( 'NONE', 3,
 ( #3736, #610, #386, #2326, #2982, #3845, #935, #6036, #3204, #274, #1154, #828 ),
 .UNSPECIFIED., .F., .F.,
 ( 4, 2, 2, 2, 2, 4 ),
 ( 0.0000000000000000000, 0.0005563141838112852300, 0.001112628367622570500, 0.001668942551433855500, 0.001947099643339500500, 0.002225256735245145300 ),
 .UNSPECIFIED. ) ;
#815 = CARTESIAN_POINT ( 'NONE',  ( 31.01537065005192100, -10.35061304317956400, -10.00063959721100400 ) ) ;
#816 = CARTESIAN_POINT ( 'NONE',  ( 36.51012908883990300, 3.217926623680379200, -10.00115560177198600 ) ) ;
#817 = CARTESIAN_POINT ( 'NONE',  ( 20.05996201650210500, 1.547569687824390300, -15.56563466520527300 ) ) ;
#818 = CARTESIAN_POINT ( 'NONE',  ( 16.80087414744882000, 8.835739995901599600, -10.00000000000000400 ) ) ;
#819 = ORIENTED_EDGE ( 'NONE', *, *, #2585, .F. ) ;
#820 = AXIS2_PLACEMENT_3D ( 'NONE', #1402, #4923, #5657 ) ;
#821 = CARTESIAN_POINT ( 'NONE',  ( 24.60906333640420500, -10.99811219520519000, -13.26336129272468000 ) ) ;
#822 = CARTESIAN_POINT ( 'NONE',  ( 29.73295559056758500, 10.89536869905261100, -10.00571222206052200 ) ) ;
#823 = CARTESIAN_POINT ( 'NONE',  ( 22.53271287041496200, 3.459422048758633600, -17.15493611172383100 ) ) ;
#824 = CARTESIAN_POINT ( 'NONE',  ( 13.16982370687706400, -2.840224434171955400, -10.00000000000000200 ) ) ;
#825 = ORIENTED_EDGE ( 'NONE', *, *, #6183, .T. ) ;
#826 = CARTESIAN_POINT ( 'NONE',  ( 29.93996279485226700, 10.53645493417509500, -10.06595897704679000 ) ) ;
#827 = CARTESIAN_POINT ( 'NONE',  ( 21.50000000000000000, 4.286263797015736100E-016, -10.00000000000000200 ) ) ;
#828 = CARTESIAN_POINT ( 'NONE',  ( 25.15544456622765800, -1.762442437759885300, -19.74999999999999300 ) ) ;
#829 = VERTEX_POINT ( 'NONE', #4 ) ;
#830 = LINE ( 'NONE', #4164, #2236 ) ;
#831 = ORIENTED_EDGE ( 'NONE', *, *, #5078, .T. ) ;
#832 = CARTESIAN_POINT ( 'NONE',  ( 30.50764679009413200, 10.17557620642016800, -10.08919035796897000 ) ) ;
#833 = EDGE_CURVE ( 'NONE', #2215, #2772, #4529, .T. ) ;
#834 = FACE_OUTER_BOUND ( 'NONE', #2921, .T. ) ;
#835 = ORIENTED_EDGE ( 'NONE', *, *, #1272, .T. ) ;
#836 = ADVANCED_FACE ( 'NONE', ( #2825 ), #3586, .T. ) ;
#837 = CARTESIAN_POINT ( 'NONE',  ( 31.87192708380114700, 9.819664785449525400, -10.00010829826345600 ) ) ;
#838 = CARTESIAN_POINT ( 'NONE',  ( 12.73225663671302900, 2.864823812518275700, -33.13822264804417700 ) ) ;
#839 = CARTESIAN_POINT ( 'NONE',  ( 37.80905782681997400, 3.909472151841532300, -10.11546620995374600 ) ) ;
#840 = DIRECTION ( 'NONE',  ( -0.0000000000000000000, -1.000000000000000000, -0.0000000000000000000 ) ) ;
#841 = VERTEX_POINT ( 'NONE', #2276 ) ;
#842 = CARTESIAN_POINT ( 'NONE',  ( 32.67085288296267000, 8.666519607017818300, -10.08857100238325600 ) ) ;
#843 = CARTESIAN_POINT ( 'NONE',  ( 22.66356666922046500, 10.75908812506421000, -10.00000000000000200 ) ) ;
#844 = CARTESIAN_POINT ( 'NONE',  ( 32.87171024207200500, 8.395835376576016500, -10.11819791342867700 ) ) ;
#845 = CARTESIAN_POINT ( 'NONE',  ( 13.49598030548776400, -3.870189479655435200, -10.00000000000000200 ) ) ;
#846 = CARTESIAN_POINT ( 'NONE',  ( 22.81389846198977300, -10.99811219520519100, -17.39810772639831200 ) ) ;
#847 = DIRECTION ( 'NONE',  ( 1.000000000000000000, 0.0000000000000000000, -0.0000000000000000000 ) ) ;
#848 = CARTESIAN_POINT ( 'NONE',  ( 33.88347200999003000, 7.968998041018220000, -10.00116194032896300 ) ) ;
#849 = CARTESIAN_POINT ( 'NONE',  ( 11.08499059828306900, -0.7395681071992502600, -32.18689426105500900 ) ) ;
#850 = CARTESIAN_POINT ( 'NONE',  ( 35.06921638370123200, 4.453564574270932200, -10.78586280319767700 ) ) ;
#851 = CARTESIAN_POINT ( 'NONE',  ( 34.30687573375125500, 5.833035415685748700, -10.96632126660533400 ) ) ;
#852 = CARTESIAN_POINT ( 'NONE',  ( 11.99175604288474700, -2.378618755297482700, -32.71435350252428300 ) ) ;
#853 = CARTESIAN_POINT ( 'NONE',  ( 35.59452674061884600, 2.962184131544060200, -10.96369758743239200 ) ) ;
#854 = CARTESIAN_POINT ( 'NONE',  ( 34.54262143977844300, 5.608451661709350900, -10.60519494436129200 ) ) ;
#855 = CARTESIAN_POINT ( 'NONE',  ( 34.86674026021733400, 5.062795236773600200, -10.54492480822970200 ) ) ;
#856 = AXIS2_PLACEMENT_3D ( 'NONE', #29, #3714, #5807 ) ;
#857 = DIRECTION ( 'NONE',  ( -1.000000000000000000, 0.0000000000000000000, -0.0000000000000000000 ) ) ;
#858 = ORIENTED_EDGE ( 'NONE', *, *, #3378, .T. ) ;
#859 = CARTESIAN_POINT ( 'NONE',  ( 35.18901636160784800, 4.159941645332264800, -10.78565299187924400 ) ) ;
#860 = CARTESIAN_POINT ( 'NONE',  ( 25.64941716741109400, -2.436313113217803300, -4.250000000000002700 ) ) ;
#861 = CARTESIAN_POINT ( 'NONE',  ( 5.562177826491096200, -5.525495595595143800E-015, -31.68653347947320900 ) ) ;
#862 = CARTESIAN_POINT ( 'NONE',  ( 36.68489289590635100, 1.851187518263235600, -10.01467419627207900 ) ) ;
#863 = CARTESIAN_POINT ( 'NONE',  ( 24.08171184516530900, 3.412845094423437400, -4.250000000000002700 ) ) ;
#864 = EDGE_CURVE ( 'NONE', #6037, #2636, #3158, .T. ) ;
#865 = VERTEX_POINT ( 'NONE', #1541 ) ;
#866 = CARTESIAN_POINT ( 'NONE',  ( 22.90673588338651400, 3.500000000000082200, -17.45170743662910000 ) ) ;
#867 = CARTESIAN_POINT ( 'NONE',  ( 36.73899911507198400, 0.5061502718740293900, -10.02522154321065400 ) ) ;
#868 = CARTESIAN_POINT ( 'NONE',  ( 25.00000000000000000, 0.0000000000000000000, -4.250000000000000000 ) ) ;
#869 = CARTESIAN_POINT ( 'NONE',  ( 17.73781555327454700, -9.625727491736025600, -10.00000000000000200 ) ) ;
#870 = CARTESIAN_POINT ( 'NONE',  ( 0.0000000000000000000, 0.0000000000000000000, -10.00000000000000000 ) ) ;
#871 = LINE ( 'NONE', #6191, #4837 ) ;
#872 = CARTESIAN_POINT ( 'NONE',  ( 28.79669636501961700, 10.32042202615613000, -10.92312521604563000 ) ) ;
#873 = LINE ( 'NONE', #4623, #2335 ) ;
#874 = CARTESIAN_POINT ( 'NONE',  ( 35.91720884378941000, 1.378652896615437700, -10.95982349260753900 ) ) ;
#875 = CARTESIAN_POINT ( 'NONE',  ( 35.53636907877034200, -4.638619215087550700, -10.11738138125452300 ) ) ;
#876 = CARTESIAN_POINT ( 'NONE',  ( 36.92093547077262600, -0.8487406082675432700, -10.00115472381689600 ) ) ;
#877 = CARTESIAN_POINT ( 'NONE',  ( 14.86020572839522000, 4.627978350238209700, -11.22064330334468200 ) ) ;
#878 = CARTESIAN_POINT ( 'NONE',  ( 29.70816168999999700, 15.00000000000001100, -5.000000000000001800 ) ) ;
#879 = CARTESIAN_POINT ( 'NONE',  ( 14.98021597917672100, -2.651447804837490100, -34.43749684351729500 ) ) ;
#880 = CARTESIAN_POINT ( 'NONE',  ( 18.79588630749771400, 3.239690801852322700, -23.16121109604990700 ) ) ;
#881 = DIRECTION ( 'NONE',  ( 0.0000000000000000000, 0.0000000000000000000, -1.000000000000000000 ) ) ;
#882 = CARTESIAN_POINT ( 'NONE',  ( 30.22296471079127000, -10.00020363839927400, -10.29227172989487600 ) ) ;
#883 = CARTESIAN_POINT ( 'NONE',  ( 34.90380723525413500, -5.060957071635985300, -10.48643152595162000 ) ) ;
#884 = CARTESIAN_POINT ( 'NONE',  ( 35.54345466199810500, -3.267062687595958100, -10.66345855778090400 ) ) ;
#885 = CARTESIAN_POINT ( 'NONE',  ( 21.49672742628462500, -0.4582913100317775900, -4.250000000000001800 ) ) ;
#886 = CARTESIAN_POINT ( 'NONE',  ( 23.16686365147607400, -10.99811219520663400, -17.60189227356279000 ) ) ;
#887 = CARTESIAN_POINT ( 'NONE',  ( 34.74804576280097000, -6.485531340702938700, -10.04194761469295100 ) ) ;
#888 = CARTESIAN_POINT ( 'NONE',  ( 35.45038630753598600, -3.567547843919885800, -10.66359800898215400 ) ) ;
#889 = CARTESIAN_POINT ( 'NONE',  ( 25.09790386699471300, 2.940193735071945800, -18.71677886180850300 ) ) ;
#890 = CARTESIAN_POINT ( 'NONE',  ( 28.12673364595002600, 11.41869445495375700, -10.01503662587460200 ) ) ;
#891 = CARTESIAN_POINT ( 'NONE',  ( 23.07402623014816700, 3.500000000000009800, -17.54829256336828200 ) ) ;
#892 = CARTESIAN_POINT ( 'NONE',  ( 33.61337638023688600, -6.859460492358109300, -10.78860402277105600 ) ) ;
#893 = CARTESIAN_POINT ( 'NONE',  ( 35.75892783070413800, -4.736496154749914000, -10.02527226245024000 ) ) ;
#894 = CARTESIAN_POINT ( 'NONE',  ( 16.06217782649107300, -5.525495595595143800E-015, -13.49999999999998400 ) ) ;
#895 = CARTESIAN_POINT ( 'NONE',  ( 25.42855341832893500, 11.41005592695466600, -10.19621147854951600 ) ) ;
#896 = CARTESIAN_POINT ( 'NONE',  ( 33.20433788646793300, -7.337538017176748400, -10.78944347334635800 ) ) ;
#897 = CARTESIAN_POINT ( 'NONE',  ( 16.28284456423741800, 0.3498684616766675200, -35.18954014720345200 ) ) ;
#898 = CARTESIAN_POINT ( 'NONE',  ( 16.29522096264814500, 2.140527683667878800, -29.80035505470257800 ) ) ;
#899 = CARTESIAN_POINT ( 'NONE',  ( 20.82531754730548800, -4.999999999999996400, -16.25000000000000000 ) ) ;
#900 = CARTESIAN_POINT ( 'NONE',  ( 26.75221268654749100, 11.37946221217728200, -10.12110420768883800 ) ) ;
#901 = CARTESIAN_POINT ( 'NONE',  ( 33.65748884787771500, -8.199707040432180300, -10.00202273220998900 ) ) ;
#902 = CARTESIAN_POINT ( 'NONE',  ( 14.69175435725844600, 2.811203190026947400, -34.26992258445289300 ) ) ;
#903 = DIRECTION ( 'NONE',  ( -1.000000000000000000, -2.394745399195214500E-015, 0.0000000000000000000 ) ) ;
#904 = CARTESIAN_POINT ( 'NONE',  ( 35.57791884198765300, 16.00000000000000000, 0.0000000000000000000 ) ) ;
#905 = CARTESIAN_POINT ( 'NONE',  ( 27.30143419387929900, 10.78838962654336000, -10.80616181764746700 ) ) ;
#906 = CARTESIAN_POINT ( 'NONE',  ( 11.47435558358964300, -1.628880419005511900, -35.09993089903095900 ) ) ;
#907 = ORIENTED_EDGE ( 'NONE', *, *, #4566, .T. ) ;
#908 = AXIS2_PLACEMENT_3D ( 'NONE', #4316, #4845, #2939 ) ;
#909 = B_SPLINE_CURVE_WITH_KNOTS ( 'NONE', 3,
 ( #4051, #383, #2550, #1150 ),
 .UNSPECIFIED., .F., .F.,
 ( 4, 4 ),
 ( 0.8892307438836112300, 1.000000000000000000 ),
 .UNSPECIFIED. ) ;
#910 = AXIS2_PLACEMENT_3D ( 'NONE', #2946, #5179, #575 ) ;
#911 = CARTESIAN_POINT ( 'NONE',  ( 32.17826127036457300, -8.570568733076159500, -10.43458026847300400 ) ) ;
#912 = CARTESIAN_POINT ( 'NONE',  ( 13.95156128695469500, 1.347111479062088600E-015, -10.87514418351693200 ) ) ;
#913 = CARTESIAN_POINT ( 'NONE',  ( 5.977005097244211900, -6.728957827452675600, -4.573832707195825800 ) ) ;
#914 = ORIENTED_EDGE ( 'NONE', *, *, #298, .T. ) ;
#915 = EDGE_CURVE ( 'NONE', #829, #5109, #6609, .T. ) ;
#916 = CARTESIAN_POINT ( 'NONE',  ( 32.17768844450033300, -9.634573692520350000, -10.00000000000000200 ) ) ;
#917 = CARTESIAN_POINT ( 'NONE',  ( 25.65436971089820200, 2.434931691670788400, -3.238150488490040400E-015 ) ) ;
#918 = VERTEX_POINT ( 'NONE', #894 ) ;
#919 = CARTESIAN_POINT ( 'NONE',  ( 30.88439265679989600, -10.12589525257619100, -10.04239965744708800 ) ) ;
#920 = EDGE_CURVE ( 'NONE', #739, #5630, #3280, .T. ) ;
#921 = CARTESIAN_POINT ( 'NONE',  ( 1.039469079294232900, -8.940891455609984100, -7.279311739159798100 ) ) ;
#922 = CARTESIAN_POINT ( 'NONE',  ( 35.75206632339739300, 2.346657341462290400, -10.78468958397449400 ) ) ;
#923 = CARTESIAN_POINT ( 'NONE',  ( 23.10906606118310700, 3.501666666666676300, -17.48769378156211800 ) ) ;
#924 = CARTESIAN_POINT ( 'NONE',  ( 13.40052181004238600, 3.574663756703260200, -10.00000000000000000 ) ) ;
#925 = ORIENTED_EDGE ( 'NONE', *, *, #781, .T. ) ;
#926 = CARTESIAN_POINT ( 'NONE',  ( 29.37807843113688100, 10.08172362409707500, -10.92112357428220400 ) ) ;
#927 = CARTESIAN_POINT ( 'NONE',  ( 15.08845726811991700, -1.655745029769309900, -37.18653347947319100 ) ) ;
#928 = CARTESIAN_POINT ( 'NONE',  ( 14.08297765554613400, -5.240751511626160500, -10.00000000000000400 ) ) ;
#929 = ORIENTED_EDGE ( 'NONE', *, *, #1938, .T. ) ;
#930 = FACE_OUTER_BOUND ( 'NONE', #6337, .T. ) ;
#931 = AXIS2_PLACEMENT_3D ( 'NONE', #4067, #3432, #3743 ) ;
#932 = CARTESIAN_POINT ( 'NONE',  ( 24.34539618502577300, 2.434884758775409400, -5.750000000000001800 ) ) ;
#933 = CARTESIAN_POINT ( 'NONE',  ( 30.16198108865131600, 10.22956970589636100, -10.15545429878354100 ) ) ;
#934 = CARTESIAN_POINT ( 'NONE',  ( 22.99038105676657700, 3.500000000000010200, -17.50000000000001100 ) ) ;
#935 = CARTESIAN_POINT ( 'NONE',  ( 25.62812975928564500, -1.423375577989659100, -19.32044850095628500 ) ) ;
#936 = EDGE_LOOP ( 'NONE', ( #1623, #3605, #4783, #1447, #831, #5315 ) ) ;
#937 = DIRECTION ( 'NONE',  ( 0.0000000000000000000, 1.000000000000000000, 0.0000000000000000000 ) ) ;
#938 = ORIENTED_EDGE ( 'NONE', *, *, #1130, .T. ) ;
#939 = CARTESIAN_POINT ( 'NONE',  ( 34.65916056887220300, 0.0000000000000000000, -19.28908102271425300 ) ) ;
#940 = CARTESIAN_POINT ( 'NONE',  ( 31.30986413164593800, 9.018329550157012900, -10.91521897350068900 ) ) ;
#941 = CARTESIAN_POINT ( 'NONE',  ( 13.65345824598837200, 3.055384628043849000, -33.67202469461670900 ) ) ;
#942 = FACE_OUTER_BOUND ( 'NONE', #3767, .T. ) ;
#943 = VERTEX_POINT ( 'NONE', #3384 ) ;
#944 = VERTEX_POINT ( 'NONE', #5693 ) ;
#945 = CARTESIAN_POINT ( 'NONE',  ( 31.88500203388053200, 8.736036461180996000, -10.49060142327041200 ) ) ;
#946 = CARTESIAN_POINT ( 'NONE',  ( 25.44474429480490600, -10.99305147346800000, -10.99744079189575500 ) ) ;
#947 = ORIENTED_EDGE ( 'NONE', *, *, #4935, .T. ) ;
#948 = CARTESIAN_POINT ( 'NONE',  ( 32.79296286632455800, 8.804221436526614000, -10.02545273540424700 ) ) ;
#949 = CARTESIAN_POINT ( 'NONE',  ( 25.17102415584700700, -10.99811219561343200, -10.99754228894281900 ) ) ;
#950 = CARTESIAN_POINT ( 'NONE',  ( 19.96837143189404500, -0.3760777347370177800, -15.76474545034282600 ) ) ;
#951 = CARTESIAN_POINT ( 'NONE',  ( 37.89936015913463100, 2.860972472854208100, -10.45941825853290500 ) ) ;
#952 = SURFACE_STYLE_USAGE ( .BOTH. , #2014 ) ;
#953 = CARTESIAN_POINT ( 'NONE',  ( 33.15310321057913300, 8.695434738944516800, -10.00202520545673000 ) ) ;
#954 = CARTESIAN_POINT ( 'NONE',  ( 14.24024490016350300, 0.1690069646728977700, -10.00000000000000200 ) ) ;
#955 = CARTESIAN_POINT ( 'NONE',  ( -1.653273178848926300E-015, -8.999999999999998200, -10.00000000000000000 ) ) ;
#956 = EDGE_CURVE ( 'NONE', #52, #1378, #1440, .T. ) ;
#957 = CARTESIAN_POINT ( 'NONE',  ( 33.68100935683791900, 6.931147933082314700, -10.54658511787445500 ) ) ;
#958 = EDGE_CURVE ( 'NONE', #3314, #166, #5379, .T. ) ;
#959 = CARTESIAN_POINT ( 'NONE',  ( 29.91858428704209800, -3.147847037706444700, -21.49999999999997900 ) ) ;
#960 = CARTESIAN_POINT ( 'NONE',  ( 34.70304116503295700, 6.081014557103579000, -10.15329102565571200 ) ) ;
#961 = CARTESIAN_POINT ( 'NONE',  ( 11.15938610620959400, -1.019962823319869000, -32.23003559018382400 ) ) ;
#962 = CARTESIAN_POINT ( 'NONE',  ( 36.34832925876220600, 3.887446001161598600, -10.00000000000000200 ) ) ;
#963 = CARTESIAN_POINT ( 'NONE',  ( 35.24690222170694700, 5.634579803019772000, -10.04189997018319500 ) ) ;
#964 = EDGE_CURVE ( 'NONE', #52, #4659, #3976, .T. ) ;
#965 = B_SPLINE_CURVE_WITH_KNOTS ( 'NONE', 3,
 ( #2451, #5538, #4364, #1802, #620, #3536, #1479, #2231, #1283, #628, #4270, #177, #6590, #61, #2566, #3215, #2781, #3960 ),
 .UNSPECIFIED., .F., .F.,
 ( 4, 2, 2, 2, 2, 2, 2, 2, 4 ),
 ( 0.0000000000000000000, 0.1250000000000000000, 0.2500000000000000000, 0.3750000000000000000, 0.5000000000000000000, 0.6250000000000000000, 0.7500000000000000000, 0.8750000000000000000, 1.000000000000000000 ),
 .UNSPECIFIED. ) ;
#966 = CARTESIAN_POINT ( 'NONE',  ( 35.29176176703555300, 5.280629962292696400, -10.08796784701918300 ) ) ;
#967 = CARTESIAN_POINT ( 'NONE',  ( 14.26240672877241500, -3.110601997542258500, -11.27485446918490000 ) ) ;
#968 = CARTESIAN_POINT ( 'NONE',  ( 24.99751114642828000, 11.31408566110689200, -10.27218443627528200 ) ) ;
#969 = CARTESIAN_POINT ( 'NONE',  ( 25.99095412653903000, -10.95243617893809300, -10.99423546728666800 ) ) ;
#970 = ORIENTED_EDGE ( 'NONE', *, *, #3644, .T. ) ;
#971 = CARTESIAN_POINT ( 'NONE',  ( 35.17670178618341500, 4.154919310356670600, -10.84625676479021700 ) ) ;
#972 = CARTESIAN_POINT ( 'NONE',  ( 22.99512047708437000, -1.537136517153000700, -4.250000000000002700 ) ) ;
#973 = FACE_OUTER_BOUND ( 'NONE', #5823, .T. ) ;
#974 = CARTESIAN_POINT ( 'NONE',  ( 23.16686365147607400, -10.99811219520663400, -17.60189227356279000 ) ) ;
#975 = CARTESIAN_POINT ( 'NONE',  ( 17.02598796530049800, -2.166666666666671800, -30.22226358039881000 ) ) ;
#976 = ORIENTED_EDGE ( 'NONE', *, *, #1729, .F. ) ;
#977 = DIRECTION ( 'NONE',  ( 1.000000000000000000, 0.0000000000000000000, 0.0000000000000000000 ) ) ;
#978 = CARTESIAN_POINT ( 'NONE',  ( 36.28061293549672700, 0.4864033673338819000, -10.27656272357101100 ) ) ;
#979 = CARTESIAN_POINT ( 'NONE',  ( 13.99558332666103800, 2.104567565156831400, -11.30466166312249900 ) ) ;
#980 = CARTESIAN_POINT ( 'NONE',  ( 17.83650282798541300, -8.434752736177404800, -11.08774546951766700 ) ) ;
#981 = DIRECTION ( 'NONE',  ( 0.0000000000000000000, 0.0000000000000000000, 1.000000000000000000 ) ) ;
#982 = CARTESIAN_POINT ( 'NONE',  ( 14.26208311658498800, -3.109582050954804000, -11.27488808643134100 ) ) ;
#983 = AXIS2_PLACEMENT_3D ( 'NONE', #1058, #1592, #3858 ) ;
#984 = VERTEX_POINT ( 'NONE', #4858 ) ;
#985 = CARTESIAN_POINT ( 'NONE',  ( 2.999999999999455100, -11.99811219520519100, -5.000000000000000000 ) ) ;
#986 = CARTESIAN_POINT ( 'NONE',  ( 36.92015440237314300, 0.5139542946056844300, -10.00115472607952000 ) ) ;
#987 = CARTESIAN_POINT ( 'NONE',  ( 14.66541217871754400, 4.183620583271499900, -11.23703216158013700 ) ) ;
#988 = VECTOR ( 'NONE', #96, 1000.000000000000000 ) ;
#989 = CARTESIAN_POINT ( 'NONE',  ( 16.06875590582835400, -1.250734852989864800, -35.06514888835724300 ) ) ;
#990 = CARTESIAN_POINT ( 'NONE',  ( 28.76454976129687300, 11.20339871562747200, -10.01499924621381200 ) ) ;
#991 = CARTESIAN_POINT ( 'NONE',  ( 2.999999999999455100, -9.998112195205189700, -5.000000000000000000 ) ) ;
#992 = CARTESIAN_POINT ( 'NONE',  ( 35.51818297478445900, -5.374550025776234600, -10.01470929137480900 ) ) ;
#993 = CARTESIAN_POINT ( 'NONE',  ( 36.81778774503139600, -1.530237154938508100, -10.00200942410715400 ) ) ;
#994 = VECTOR ( 'NONE', #1555, 1000.000000000000000 ) ;
#995 = CARTESIAN_POINT ( 'NONE',  ( 19.84903034538596200, -9.764960423553256800, -11.04864924924966900 ) ) ;
#996 = CARTESIAN_POINT ( 'NONE',  ( 17.89718740887777300, 2.660175284112710000, -30.72525081366601200 ) ) ;
#997 = CYLINDRICAL_SURFACE ( 'NONE', #4336, 2.499999999999998700 ) ;
#998 = CARTESIAN_POINT ( 'NONE',  ( 34.41617190164446100, -6.265012032051025400, -10.27781385036600000 ) ) ;
#999 = CARTESIAN_POINT ( 'NONE',  ( 35.99177252020061200, -3.405840336329728500, -10.11725929990599600 ) ) ;
#1000 = CARTESIAN_POINT ( 'NONE',  ( 23.48281475088290200, 3.457775489001961400, -17.78430672585611600 ) ) ;
#1001 = AXIS2_PLACEMENT_3D ( 'NONE', #4792, #4685, #4582 ) ;
#1002 = CARTESIAN_POINT ( 'NONE',  ( 25.00000000007797900, 11.99995383242303900, -10.00000718680957900 ) ) ;
#1003 = CARTESIAN_POINT ( 'NONE',  ( 19.95936552735356500, 3.293119513335199600, -23.83294613683022000 ) ) ;
#1004 = CARTESIAN_POINT ( 'NONE',  ( 13.79371701059572400, -2.759391229939397900E-011, -11.42908938810988700 ) ) ;
#1005 = CYLINDRICAL_SURFACE ( 'NONE', #6066, 10.99999999999999800 ) ;
#1006 = EDGE_CURVE ( 'NONE', #504, #3953, #1335, .T. ) ;
#1007 = CARTESIAN_POINT ( 'NONE',  ( 33.59755123081655600, -6.846874629740399100, -10.90960348561422100 ) ) ;
#1008 = CARTESIAN_POINT ( 'NONE',  ( 35.47479529093534000, -3.575872133544375100, -10.60384855235495700 ) ) ;
#1009 = CARTESIAN_POINT ( 'NONE',  ( 35.88185822760900100, 4.777242925163903000, -9.999999999999785100 ) ) ;
#1010 = CARTESIAN_POINT ( 'NONE',  ( 33.22842673297335400, -7.359047560982871200, -10.66729362525475400 ) ) ;
#1011 = CARTESIAN_POINT ( 'NONE',  ( 15.80510332447238400, 1.780685136673287000, -34.91468553406594600 ) ) ;
#1012 = CARTESIAN_POINT ( 'NONE',  ( 19.65662234345638400, 2.328105675115775200, -23.65815727811182300 ) ) ;
#1013 = CYLINDRICAL_SURFACE ( 'NONE', #6154, 1.249999999999999300 ) ;
#1014 = EDGE_CURVE ( 'NONE', #5915, #1385, #4546, .T. ) ;
#1015 = CARTESIAN_POINT ( 'NONE',  ( 26.67318743453282800, 10.87386861061298600, -10.87066535777156400 ) ) ;
#1016 = CARTESIAN_POINT ( 'NONE',  ( 33.53604572908500400, -8.084864000295297600, -10.02540318557921900 ) ) ;
#1017 = CARTESIAN_POINT ( 'NONE',  ( 11.28608230806482600, 1.680110705755414500, -34.99123127272549300 ) ) ;
#1018 = CARTESIAN_POINT ( 'NONE',  ( 26.72608315999452300, 11.21228879482669400, -10.23785461701505500 ) ) ;
#1019 = CARTESIAN_POINT ( 'NONE',  ( 33.13376390747095000, -7.704443616952501000, -10.37793116432332300 ) ) ;
#1020 = CARTESIAN_POINT ( 'NONE',  ( 29.70816168999999700, 9.999999999877218200, -3.975000000195905200 ) ) ;
#1021 = CARTESIAN_POINT ( 'NONE',  ( 13.77261172295535600, 1.347111479062088600E-015, -11.46564481861137500 ) ) ;
#1022 = ORIENTED_EDGE ( 'NONE', *, *, #4380, .T. ) ;
#1023 = CIRCLE ( 'NONE', #4665, 3.499999999999999600 ) ;
#1024 = CARTESIAN_POINT ( 'NONE',  ( 22.90673588338499300, 3.500000000000010700, -17.45170743663174700 ) ) ;
#1025 =( BOUNDED_CURVE ( )  B_SPLINE_CURVE ( 3, ( #3797, #4219, #2614, #886 ),
 .UNSPECIFIED., .F., .F. ) 
 B_SPLINE_CURVE_WITH_KNOTS ( ( 4, 4 ),
 ( 0.0000000000000000000, 1.000000000000000000 ),
 .UNSPECIFIED. ) 
 CURVE ( )  GEOMETRIC_REPRESENTATION_ITEM ( )  RATIONAL_B_SPLINE_CURVE ( ( 1.000000000000000000, 0.9826004511712362900, 0.9826004511712362900, 1.000000000000000000 ) ) 
 REPRESENTATION_ITEM ( '' )  );
#1026 = CARTESIAN_POINT ( 'NONE',  ( 32.13309904391465500, -8.516752513276928800, -10.54905077831665100 ) ) ;
#1027 = EDGE_LOOP ( 'NONE', ( #1257, #484 ) ) ;
#1028 = CARTESIAN_POINT ( 'NONE',  ( 30.61660823158381500, -9.666441634040401400, -10.43688881481131700 ) ) ;
#1029 = CARTESIAN_POINT ( 'NONE',  ( 0.09870623147914565900, -8.999545011027954900, -5.788783822805458000 ) ) ;
#1030 = CARTESIAN_POINT ( 'NONE',  ( 36.70014674640416500, 2.553375596258833800, -10.00000000000000200 ) ) ;
#1031 = AXIS2_PLACEMENT_3D ( 'NONE', #2654, #4355, #3948 ) ;
#1032 = CARTESIAN_POINT ( 'NONE',  ( 30.36582453338117200, -10.58497933148696500, -10.00954759667458800 ) ) ;
#1033 = VECTOR ( 'NONE', #5723, 1000.000000000000000 ) ;
#1034 = CARTESIAN_POINT ( 'NONE',  ( 29.56299857679135500, 10.50569953173913400, -10.15582103327803400 ) ) ;
#1035 = CARTESIAN_POINT ( 'NONE',  ( 20.02640539217507500, -1.933542251430580900, -15.62708977680351000 ) ) ;
#1036 = CIRCLE ( 'NONE', #6450, 18.50000000000000700 ) ;
#1037 = CARTESIAN_POINT ( 'NONE',  ( 21.51450183369515300, 11.50023390501661200, -10.00000000000000000 ) ) ;
#1038 = ORIENTED_EDGE ( 'NONE', *, *, #5575, .F. ) ;
#1040 = ADVANCED_FACE ( 'NONE', ( #5601 ), #2847, .F. ) ;
#1039 = FACE_OUTER_BOUND ( 'NONE', #4350, .T. ) ;
#1041 = CARTESIAN_POINT ( 'NONE',  ( 29.60254981005861200, -10.55081100013105700, -10.11951533110973700 ) ) ;
#1042 = CARTESIAN_POINT ( 'NONE',  ( 15.99038105676661000, 2.166666666666671800, -29.62435565298212800 ) ) ;
#1043 = CARTESIAN_POINT ( 'NONE',  ( 29.65894155453048600, 10.72567292038885600, -10.04258360298360000 ) ) ;
#1044 = CARTESIAN_POINT ( 'NONE',  ( 22.29581432265962000, 3.403295187345866300, -17.01816267140665300 ) ) ;
#1045 = CARTESIAN_POINT ( 'NONE',  ( 16.30418884808513600, -8.375880780151151200, -10.00000000000000400 ) ) ;
#1046 = ORIENTED_EDGE ( 'NONE', *, *, #2860, .F. ) ;
#1047 = CARTESIAN_POINT ( 'NONE',  ( 15.08845726811992800, -1.655745029763753500, -37.18653347947316900 ) ) ;
#1048 = CARTESIAN_POINT ( 'NONE',  ( 24.98219765639911900, -9.540979117872439000E-015, -16.00000000000000000 ) ) ;
#1049 = CARTESIAN_POINT ( 'NONE',  ( 35.98486171008885000, 0.0000000000000000000, -10.88710873491284100 ) ) ;
#1050 = CARTESIAN_POINT ( 'NONE',  ( 30.35390656366797300, 10.60857821306287200, -10.00570035281637600 ) ) ;
#1051 = FACE_OUTER_BOUND ( 'NONE', #2452, .T. ) ;
#1052 = EDGE_LOOP ( 'NONE', ( #938, #4925, #5112, #5525, #6079 ) ) ;
#1053 = CIRCLE ( 'NONE', #1534, 11.50000000000001100 ) ;
#1054 = DIRECTION ( 'NONE',  ( 0.0000000000000000000, 0.0000000000000000000, -1.000000000000000000 ) ) ;
#1055 = ORIENTED_EDGE ( 'NONE', *, *, #1931, .T. ) ;
#1056 = CARTESIAN_POINT ( 'NONE',  ( 34.74318998138361500, -5.076131912614715500, -10.96534862213417400 ) ) ;
#1057 = CARTESIAN_POINT ( 'NONE',  ( 30.37527599395735900, 9.931789256636424300, -10.28137438307113900 ) ) ;
#1058 = CARTESIAN_POINT ( 'NONE',  ( 29.70816168999999700, 9.999999999877218200, -5.000000000000001800 ) ) ;
#1059 = ORIENTED_EDGE ( 'NONE', *, *, #3776, .F. ) ;
#1060 = CARTESIAN_POINT ( 'NONE',  ( 32.11333685911324700, 8.515173676315591000, -10.54909653847183600 ) ) ;
#1061 = CARTESIAN_POINT ( 'NONE',  ( 11.46181604169870600, 1.712186873665865400, -32.40745720935374400 ) ) ;
#1062 = EDGE_CURVE ( 'NONE', #3512, #3820, #5651, .T. ) ;
#1063 = VERTEX_POINT ( 'NONE', #1240 ) ;
#1064 = APPLICATION_PROTOCOL_DEFINITION ( 'draft international standard', 'automotive_design', 1998, #4731 ) ;
#1065 = CARTESIAN_POINT ( 'NONE',  ( 32.66512150747323800, 9.174342484299565100, -10.00063673974128500 ) ) ;
#1066 = CARTESIAN_POINT ( 'NONE',  ( 19.42414037435512200, 9.521611727473148400, -11.05569614115449400 ) ) ;
#1067 = CARTESIAN_POINT ( 'NONE',  ( 32.13011300700539900, 8.360705856257110800, -10.97153019208430500 ) ) ;
#1068 = CARTESIAN_POINT ( 'NONE',  ( 33.28432829654405400, 8.342921747191354600, -10.02541958496922400 ) ) ;
#1069 = CARTESIAN_POINT ( 'NONE',  ( 14.57357344710433400, 2.873259355265500100, -9.999999999999401400 ) ) ;
#1070 = LINE ( 'NONE', #955, #2760 ) ;
#1071 = CARTESIAN_POINT ( 'NONE',  ( 33.18309199510233000, 7.341640294745777100, -10.85028046510642800 ) ) ;
#1072 = CARTESIAN_POINT ( 'NONE',  ( 35.69781471495591800, 2.991038801488359300, -10.54384827723461400 ) ) ;
#1073 = CARTESIAN_POINT ( 'NONE',  ( 33.97612168406414700, 6.365016428732573700, -10.90877236694691600 ) ) ;
#1074 = CARTESIAN_POINT ( 'NONE',  ( 18.91790825997310000, -10.00000984229043000, -10.05436647239977300 ) ) ;
#1075 = CARTESIAN_POINT ( 'NONE',  ( 35.06067149822372600, 6.304872713234599000, -10.00563017453711700 ) ) ;
#1076 = CARTESIAN_POINT ( 'NONE',  ( 19.90988741333791300, -10.00039039090104400, -10.40254185170166000 ) ) ;
#1077 = FACE_OUTER_BOUND ( 'NONE', #5724, .T. ) ;
#1078 = CARTESIAN_POINT ( 'NONE',  ( 34.92931732373265400, 5.094867631313561200, -10.43125548617104500 ) ) ;
#1079 = EDGE_CURVE ( 'NONE', #3401, #3079, #2525, .T. ) ;
#1080 = LINE ( 'NONE', #3347, #5020 ) ;
#1081 = VECTOR ( 'NONE', #4752, 1000.000000000000000 ) ;
#1082 = CARTESIAN_POINT ( 'NONE',  ( 20.15070208298927300, -10.99811219520035400, -10.00000000855556300 ) ) ;
#1083 = ORIENTED_EDGE ( 'NONE', *, *, #6024, .F. ) ;
#1084 =( BOUNDED_SURFACE ( )  B_SPLINE_SURFACE ( 3, 3, ( 
 ( #1537, #5372, #2278, #5890 ),
 ( #6424, #3273, #5167, #684 ),
 ( #2504, #1107, #222, #1647 ),
 ( #2173, #1004, #6207, #6111 ) ),
 .UNSPECIFIED., .F., .F., .F. ) 
 B_SPLINE_SURFACE_WITH_KNOTS ( ( 4, 4 ),
 ( 4, 4 ),
 ( 0.0000000000000000000, 1.000000000000000000 ),
 ( 0.0000000000000000000, 1.000000000000000000 ),
 .UNSPECIFIED. ) 
 GEOMETRIC_REPRESENTATION_ITEM ( )  RATIONAL_B_SPLINE_SURFACE ( (
 ( 1.000000000000000000, 0.9801341700768609900, 0.9801341700768609900, 1.000000000000000000),
 ( 0.3333333333324971500, 0.3267113900248007600, 0.3267113900248007600, 0.3333333333324971500),
 ( 0.3333333333324971500, 0.3267113900248007600, 0.3267113900248007600, 0.3333333333324971500),
 ( 1.000000000000000000, 0.9801341700768609900, 0.9801341700768609900, 1.000000000000000000) ) ) 
 REPRESENTATION_ITEM ( '' )  SURFACE ( )  );
#1085 = EDGE_CURVE ( 'NONE', #4260, #1454, #1407, .T. ) ;
#1086 = CARTESIAN_POINT ( 'NONE',  ( 19.10144643204573700, -10.00010675181384200, -10.09159631413282400 ) ) ;
#1087 = CARTESIAN_POINT ( 'NONE',  ( 36.86118927859629200, 1.190342645185455500, -10.00320952471443200 ) ) ;
#1088 = DIRECTION ( 'NONE',  ( 1.000000000000000000, 0.0000000000000000000, 0.0000000000000000000 ) ) ;
#1089 = CARTESIAN_POINT ( 'NONE',  ( 28.49999999999999600, 7.193747284969080400, -10.00000000000000900 ) ) ;
#1090 = VERTEX_POINT ( 'NONE', #1970 ) ;
#1091 = CARTESIAN_POINT ( 'NONE',  ( 36.82883246488409400, -0.1637436828411746000, -10.01467010532968000 ) ) ;
#1092 = CARTESIAN_POINT ( 'NONE',  ( 14.32672060722788700, 3.308533827741788600, -11.26824803701330100 ) ) ;
#1093 = CARTESIAN_POINT ( 'NONE',  ( 17.19802396108494200, -9.201548439627179800, -10.00000000000000200 ) ) ;
#1094 = CARTESIAN_POINT ( 'NONE',  ( 29.13085572571541000, 11.22389523832871900, -10.00064350896420800 ) ) ;
#1095 = CARTESIAN_POINT ( 'NONE',  ( 12.20899037441443200, 1.975871708001123700, -35.52407249326971300 ) ) ;
#1096 = CARTESIAN_POINT ( 'NONE',  ( 2.999999999999455100, -10.99811219520519000, -3.750000000000000900 ) ) ;
#1097 = CARTESIAN_POINT ( 'NONE',  ( 35.77198909205220200, -4.378800774528816200, -10.06486415439821000 ) ) ;
#1098 = CARTESIAN_POINT ( 'NONE',  ( 36.62555708005503200, -2.193202072988246000, -10.01467591992471800 ) ) ;
#1099 = CARTESIAN_POINT ( 'NONE',  ( 10.00000000000000200, 1.347111479062088400E-015, -10.00000000000000200 ) ) ;
#1100 = CARTESIAN_POINT ( 'NONE',  ( 17.72477003576182100, -8.317573519427554600, -11.09156208647595700 ) ) ;
#1101 = CARTESIAN_POINT ( 'NONE',  ( 16.09795218600727700, -1.172921571190659100, -35.08169863216758000 ) ) ;
#1102 = CARTESIAN_POINT ( 'NONE',  ( 14.47680172890931700, -3.166666666666656300, -28.75049022060388300 ) ) ;
#1103 = AXIS2_PLACEMENT_3D ( 'NONE', #5192, #2856, #3511 ) ;
#1104 = CARTESIAN_POINT ( 'NONE',  ( 35.59899754401524100, -5.415799830858090600, -10.00321744514638300 ) ) ;
#1105 = CARTESIAN_POINT ( 'NONE',  ( 36.18580837072489200, -2.779341940304398000, -10.11720815365436200 ) ) ;
#1106 = CARTESIAN_POINT ( 'NONE',  ( 14.52197958168778100, -3.846361414460159000, -11.24863026787900600 ) ) ;
#1107 = CARTESIAN_POINT ( 'NONE',  ( 13.79371701054338400, 22.00000000002759400, -11.42908938809016700 ) ) ;
#1108 = CARTESIAN_POINT ( 'NONE',  ( 34.58408171035030400, -5.616171507320671300, -10.54530324899239500 ) ) ;
#1109 = CARTESIAN_POINT ( 'NONE',  ( 35.58175161017197800, -3.952719637031950000, -10.27701068639919100 ) ) ;
#1110 = CARTESIAN_POINT ( 'NONE',  ( 35.77772244949903800, 3.326850140498716500, -10.28798880477441100 ) ) ;
#1111 = CARTESIAN_POINT ( 'NONE',  ( 13.24796727811587300, 1.398184691805203900, -28.04102231964880300 ) ) ;
#1112 = CARTESIAN_POINT ( 'NONE',  ( 35.57791884198765300, 16.00000000000000000, -10.00000000000000200 ) ) ;
#1113 = CARTESIAN_POINT ( 'NONE',  ( 34.57857165664705000, -7.191121778954699700, -10.00000000000000200 ) ) ;
#1114 = CARTESIAN_POINT ( 'NONE',  ( 21.79545000845821400, -2.499999999999992900, -16.81010623759609500 ) ) ;
#1115 = CARTESIAN_POINT ( 'NONE',  ( 25.45251618911902000, 12.00307184141128600, -10.00000000000000200 ) ) ;
#1116 = CARTESIAN_POINT ( 'NONE',  ( 23.84921740203229500, -11.94811219520518900, -11.00000000000000400 ) ) ;
#1117 = B_SPLINE_SURFACE_WITH_KNOTS ( 'NONE', 3, 3, ( 
 ( #1870, #2183, #462, #128 ),
 ( #5899, #3058, #5598, #353 ),
 ( #3915, #1012, #4328, #14 ),
 ( #4754, #2078, #898, #5284 ),
 ( #6435, #4134, #2628, #6326 ),
 ( #3499, #2731, #3168, #692 ),
 ( #2289, #1441, #581, #6001 ),
 ( #1547, #233, #3283, #1657 ),
 ( #2837, #1229, #4968, #4021 ),
 ( #1114, #4854, #1964, #3697 ),
 ( #792, #4543, #5380, #5904 ),
 ( #2635, #5797, #796, #6217 ),
 ( #6331, #3921, #4547, #1017 ),
 ( #6549, #3818, #5385, #2084 ),
 ( #2520, #1662, #2190, #466 ),
 ( #3064, #1446, #2957, #4026 ),
 ( #3389, #2298, #5289, #4230 ),
 ( #1336, #131, #4437, #5187 ) ),
 .UNSPECIFIED., .T., .F., .F.,
 ( 4, 1, 1, 1, 1, 2, 2, 2, 1, 1, 1, 1, 4 ),
 ( 4, 4 ),
 ( 0.0000000000000000000, 0.01249999999999995600, 0.02499999999999991100, 0.03750000000000008900, 0.05000000000000004400, 0.2499999999999999700, 0.5000000000000000000, 0.7500000000000000000, 0.9499999999999999600, 0.9625000000000000200, 0.9749999999999999800, 0.9875000000000000400, 1.000000000000000000 ),
 ( 0.0000000000000000000, 1.000000000000000000 ),
 .UNSPECIFIED. ) ;
#1118 = CARTESIAN_POINT ( 'NONE',  ( 33.53205008794464000, -7.201699447727296600, -10.43284567350205100 ) ) ;
#1119 = CARTESIAN_POINT ( 'NONE',  ( 14.67950341792050200, 2.817205229262175400, -34.26279617925204900 ) ) ;
#1120 = CARTESIAN_POINT ( 'NONE',  ( 26.76157203959626300, 11.43934217326877300, -10.09065561244790400 ) ) ;
#1121 = CARTESIAN_POINT ( 'NONE',  ( 11.42556690147685900, 1.598234943816391400, -35.07176274027974500 ) ) ;
#1122 = DIRECTION ( 'NONE',  ( 1.000000000000000000, 0.0000000000000000000, 0.0000000000000000000 ) ) ;
#1123 = CARTESIAN_POINT ( 'NONE',  ( 32.54143486182794500, -8.018012631781347800, -10.79086716657424800 ) ) ;
#1124 = CARTESIAN_POINT ( 'NONE',  ( 21.72211621632335700, -2.499999999999990700, -16.76776695296636500 ) ) ;
#1125 = ADVANCED_FACE ( 'NONE', ( #1451 ), #3070, .F. ) ;
#1126 = DIRECTION ( 'NONE',  ( 0.0000000000000000000, 0.0000000000000000000, 1.000000000000000000 ) ) ;
#1127 = ORIENTED_EDGE ( 'NONE', *, *, #4938, .T. ) ;
#1128 = CARTESIAN_POINT ( 'NONE',  ( 11.05646379879655500, -2.999999999999987100, -34.85866096458853700 ) ) ;
#1129 = AXIS2_PLACEMENT_3D ( 'NONE', #5043, #1621, #2251 ) ;
#1130 = EDGE_CURVE ( 'NONE', #3639, #5705, #6452, .T. ) ;
#1131 = CARTESIAN_POINT ( 'NONE',  ( 33.13636249810274100, -8.649372735604130100, -10.00565542262264200 ) ) ;
#1132 = CARTESIAN_POINT ( 'NONE',  ( 26.53636679993728700, 1.999167105995449400, 8.987673073807101200E-031 ) ) ;
#1133 = DIRECTION ( 'NONE',  ( 0.0000000000000000000, 0.5150380751760363900, 0.8571673005422940600 ) ) ;
#1134 = EDGE_LOOP ( 'NONE', ( #597, #196 ) ) ;
#1135 = B_SPLINE_CURVE_WITH_KNOTS ( 'NONE', 3,
 ( #6329, #240, #6120, #4970, #3285, #4028, #4232, #4550, #1121, #5794, #4860, #5697, #6551, #2844, #356, #4137, #798, #5388, #5496, #1561, #4552, #4765, #4234, #3072, #1774, #906, #584, #4653, #1666, #801, #4863, #2418 ),
 .UNSPECIFIED., .F., .F.,
 ( 4, 1, 1, 2, 2, 2, 1, 2, 2, 2, 1, 1, 2, 2, 2, 1, 2, 2, 4 ),
 ( 0.0000000000000000000, 0.06250000000000510700, 0.09375000000000685600, 0.1093750000000066300, 0.1250000000000064100, 0.2500000000000057200, 0.3125000000000057700, 0.3437500000000064900, 0.3750000000000071600, 0.5000000000000091000, 0.5625000000000101000, 0.5937500000000105500, 0.6093750000000103300, 0.6250000000000102100, 0.7500000000000086600, 0.8125000000000078800, 0.8437500000000072200, 0.8750000000000064400, 1.000000000000000000 ),
 .UNSPECIFIED. ) ;
#1136 = CARTESIAN_POINT ( 'NONE',  ( 32.15126151348155800, -9.599179070771763000, -10.00063756991293400 ) ) ;
#1137 = DIRECTION ( 'NONE',  ( 0.0000000000000000000, -0.0000000000000000000, 1.000000000000000000 ) ) ;
#1138 = VERTEX_POINT ( 'NONE', #805 ) ;
#1139 = CARTESIAN_POINT ( 'NONE',  ( 30.37968527768356000, -10.61222692622940800, -10.00569957636908000 ) ) ;
#1140 = CARTESIAN_POINT ( 'NONE',  ( 35.88766315395459100, 1.724999156723050000, -10.78446290857815800 ) ) ;
#1141 = CARTESIAN_POINT ( 'NONE',  ( 23.06038105676658000, 3.503333333333343600, -17.37875644347019100 ) ) ;
#1142 = CARTESIAN_POINT ( 'NONE',  ( 12.94795956672509800, -1.656535993093249100, -10.00000000000000000 ) ) ;
#1143 = EDGE_LOOP ( 'NONE', ( #2227, #1702, #4870, #5931 ) ) ;
#1144 = CARTESIAN_POINT ( 'NONE',  ( 29.65131124394303800, -10.66212886378405100, -10.06603186472502500 ) ) ;
#1145 = CARTESIAN_POINT ( 'NONE',  ( 37.99478048492797900, 0.6461686726914351900, -20.00000000000000400 ) ) ;
#1146 = CARTESIAN_POINT ( 'NONE',  ( 29.39820405245814800, 10.12786666890230900, -10.67579367723107500 ) ) ;
#1147 = CARTESIAN_POINT ( 'NONE',  ( 21.08362245451105500, -3.333333333333339700, -24.48203617636290400 ) ) ;
#1148 = CARTESIAN_POINT ( 'NONE',  ( 13.01548329801989600, -2.054906826958384300, -10.00000000000000000 ) ) ;
#1149 = ORIENTED_EDGE ( 'NONE', *, *, #645, .F. ) ;
#1150 = CARTESIAN_POINT ( 'NONE',  ( 12.49038105676661700, 3.000000000000004000, -35.68653347947320500 ) ) ;
#1151 = CARTESIAN_POINT ( 'NONE',  ( 31.53953668864645400, -10.88048422847879100, -10.73534780964622500 ) ) ;
#1152 = CARTESIAN_POINT ( 'NONE',  ( 30.06737207222034100, 10.04273618055911400, -10.32924078216059600 ) ) ;
#1153 = CARTESIAN_POINT ( 'NONE',  ( 22.97665622131511000, 3.503333333333344100, -17.33041788718442800 ) ) ;
#1154 = CARTESIAN_POINT ( 'NONE',  ( 25.20324964537105600, -1.766927046838617800, -19.66719917406381400 ) ) ;
#1155 = VERTEX_POINT ( 'NONE', #3927 ) ;
#1156 = CARTESIAN_POINT ( 'NONE',  ( 12.49038105676660800, -6.505213034913026600E-015, -35.68653347947319800 ) ) ;
#1157 = LINE ( 'NONE', #4359, #3425 ) ;
#1158 = ORIENTED_EDGE ( 'NONE', *, *, #833, .T. ) ;
#1159 = CARTESIAN_POINT ( 'NONE',  ( 34.85820315316196600, -4.848893072319987700, -10.96508824629460400 ) ) ;
#1160 = CARTESIAN_POINT ( 'NONE',  ( 31.36879447159642000, 9.102380456049424100, -10.55040641210834600 ) ) ;
#1161 = CARTESIAN_POINT ( 'NONE',  ( 13.17199351334660100, 3.004743346261059800, -33.39259817730297200 ) ) ;
#1162 = LINE ( 'NONE', #507, #3937 ) ;
#1163 = CIRCLE ( 'NONE', #1925, 10.99999875676257200 ) ;
#1164 = CARTESIAN_POINT ( 'NONE',  ( 9.000000000000000000, 0.0000000000000000000, -10.00000000000000000 ) ) ;
#1165 = ORIENTED_EDGE ( 'NONE', *, *, #3518, .T. ) ;
#1166 = CARTESIAN_POINT ( 'NONE',  ( 32.37944810481681700, 9.362059819627338800, -10.00202919963552600 ) ) ;
#1167 = CARTESIAN_POINT ( 'NONE',  ( 30.75816169173533200, -11.99811219520519100, -4.999999999999998200 ) ) ;
#1168 = CARTESIAN_POINT ( 'NONE',  ( 11.80856048706758100, 2.190423888068693700, -32.60881846918282200 ) ) ;
#1169 = CARTESIAN_POINT ( 'NONE',  ( 35.95823531706547300, 0.7339314587473443300, -12.38474733397669600 ) ) ;
#1170 = DIRECTION ( 'NONE',  ( 0.09271637637243472500, -0.9956925597554523400, 0.0000000000000000000 ) ) ;
#1171 = VERTEX_POINT ( 'NONE', #3187 ) ;
#1172 = SHAPE_DEFINITION_REPRESENTATION ( #4646, #1886 ) ;
#1173 = CARTESIAN_POINT ( 'NONE',  ( 32.65955943432658900, 8.169958208914048100, -10.37846848202205900 ) ) ;
#1174 = EDGE_CURVE ( 'NONE', #2006, #3504, #6072, .T. ) ;
#1175 = CARTESIAN_POINT ( 'NONE',  ( 22.99038105676659400, 2.500000000000004000, -17.49999999999998900 ) ) ;
#1176 = DIRECTION ( 'NONE',  ( 0.4999999999999980600, -1.858493443031236500E-016, 0.8660254037844397100 ) ) ;
#1177 = CARTESIAN_POINT ( 'NONE',  ( 0.3106276105556947700, -8.994966840976271500, -3.655838788309163900 ) ) ;
#1178 = CARTESIAN_POINT ( 'NONE',  ( 32.83275053137486300, 8.354354935380779800, -10.15407452440575600 ) ) ;
#1179 = CARTESIAN_POINT ( 'NONE',  ( 14.23976155441481900, -0.1303041386880519600, -9.999999999999703300 ) ) ;
#1180 = ADVANCED_FACE ( 'NONE', ( #4872 ), #1246, .F. ) ;
#1181 = CARTESIAN_POINT ( 'NONE',  ( 33.67592755655150700, 8.245010352468348500, -10.00010782953762400 ) ) ;
#1182 = CARTESIAN_POINT ( 'NONE',  ( 11.05619044236272000, -0.5824066083270048600, -32.17088345206890700 ) ) ;
#1183 = CARTESIAN_POINT ( 'NONE',  ( 35.80674534374941200, 4.779409747632033900, -10.01470029903753200 ) ) ;
#1184 = CARTESIAN_POINT ( 'NONE',  ( 34.72594796738187700, 6.896000684780702300, -10.00322336244140200 ) ) ;
#1185 = CARTESIAN_POINT ( 'NONE',  ( 11.20366400048276000, -1.154042191413659400, -32.25592398463582800 ) ) ;
#1186 = CARTESIAN_POINT ( 'NONE',  ( 36.13459837191504700, 3.814304006756462000, -10.02525225033648000 ) ) ;
#1187 = CARTESIAN_POINT ( 'NONE',  ( 34.62812037587627100, 5.294703764680345900, -10.96563826755674500 ) ) ;
#1188 = CIRCLE ( 'NONE', #3772, 11.00000000000000000 ) ;
#1189 = CARTESIAN_POINT ( 'NONE',  ( 25.15544456622769700, 4.512601516680299500E-014, -18.74999999999997900 ) ) ;
#1190 = CARTESIAN_POINT ( 'NONE',  ( 34.89535813895641100, 5.077462653974977900, -10.48644170961844700 ) ) ;
#1191 = CARTESIAN_POINT ( 'NONE',  ( 14.28098119839265900, -3.168503623739174800, -11.27286704861913500 ) ) ;
#1192 = DIRECTION ( 'NONE',  ( 0.8660254037844396000, 0.0000000000000000000, -0.4999999999999981700 ) ) ;
#1193 = EDGE_LOOP ( 'NONE', ( #3297, #5343, #4553, #3634, #173, #1562 ) ) ;
#1194 = CARTESIAN_POINT ( 'NONE',  ( 35.47661874348971600, 4.633558831508444200, -10.15300156042004800 ) ) ;
#1195 = CARTESIAN_POINT ( 'NONE',  ( 18.82202340708711900, -10.00005862622840300, -10.03852837380900800 ) ) ;
#1196 = CARTESIAN_POINT ( 'NONE',  ( 36.12207805269573400, 1.116233681874105900, -10.43003736097510400 ) ) ;
#1197 = CARTESIAN_POINT ( 'NONE',  ( 35.36298258034884200, -3.668032236569276300, -10.95247641384632200 ) ) ;
#1198 = CARTESIAN_POINT ( 'NONE',  ( 20.89539626358536100, 1.960129156714626600, -24.37336373436337700 ) ) ;
#1199 = EDGE_LOOP ( 'NONE', ( #835, #3185, #6017, #1059, #3957, #5615, #1046 ) ) ;
#1200 = CARTESIAN_POINT ( 'NONE',  ( 36.02181754402344900, -0.1525818506452860900, -10.78424351280059800 ) ) ;
#1201 = FACE_BOUND ( 'NONE', #1348, .T. ) ;
#1202 = CARTESIAN_POINT ( 'NONE',  ( 28.80352915411939900, 11.31875490762852700, -10.00117922664221700 ) ) ;
#1203 = CARTESIAN_POINT ( 'NONE',  ( 12.49038105676661700, 2.000000000000004000, -35.68653347947320500 ) ) ;
#1204 = AXIS2_PLACEMENT_3D ( 'NONE', #2317, #6031, #2214 ) ;
#1205 = CARTESIAN_POINT ( 'NONE',  ( 35.24940170083971900, -4.166586277897060600, -10.60416530722305200 ) ) ;
#1206 = CARTESIAN_POINT ( 'NONE',  ( 36.86129954216311000, -0.8444986185631918600, -10.00560984059608000 ) ) ;
#1207 = CARTESIAN_POINT ( 'NONE',  ( 19.83538930647251400, 9.743507610274937400, -11.04945098794007500 ) ) ;
#1208 =( BOUNDED_SURFACE ( )  B_SPLINE_SURFACE ( 3, 3, ( 
 ( #3201, #5316, #3949, #4577 ),
 ( #1266, #1475, #3315, #1151 ),
 ( #1798, #4166, #724, #1469 ),
 ( #2216, #939, #2323, #1049 ) ),
 .UNSPECIFIED., .F., .F., .F. ) 
 B_SPLINE_SURFACE_WITH_KNOTS ( ( 4, 4 ),
 ( 4, 4 ),
 ( 0.0000000000000000000, 1.000000000000000000 ),
 ( 0.0000000000000000000, 1.000000000000000000 ),
 .UNSPECIFIED. ) 
 GEOMETRIC_REPRESENTATION_ITEM ( )  RATIONAL_B_SPLINE_SURFACE ( (
 ( 1.000000000000000000, 0.9801341700768609900, 0.9801341700768609900, 1.000000000000000000),
 ( 0.8090844045411694800, 0.7930112713670903800, 0.7930112713670903800, 0.8090844045411694800),
 ( 0.8090844045411694800, 0.7930112713670903800, 0.7930112713670903800, 0.8090844045411694800),
 ( 1.000000000000000000, 0.9801341700768609900, 0.9801341700768609900, 1.000000000000000000) ) ) 
 REPRESENTATION_ITEM ( '' )  SURFACE ( )  );
#1209 = ADVANCED_FACE ( 'NONE', ( #1979 ), #1251, .T. ) ;
#1210 = DIRECTION ( 'NONE',  ( 0.0000000000000000000, -1.000000000000000000, 0.0000000000000000000 ) ) ;
#1211 = CARTESIAN_POINT ( 'NONE',  ( 16.29949895216649100, 6.805036942338251200E-015, -35.19971700865822600 ) ) ;
#1212 = CARTESIAN_POINT ( 'NONE',  ( 9.892304845413294200, 1.324596023815456800, -34.18653347947320500 ) ) ;
#1213 = CARTESIAN_POINT ( 'NONE',  ( 30.25362579087828500, -10.00026166780869200, -10.27823987022594400 ) ) ;
#1214 = CARTESIAN_POINT ( 'NONE',  ( 35.30054682688800900, -5.263463018013323900, -10.08796603931094500 ) ) ;
#1215 = CARTESIAN_POINT ( 'NONE',  ( 36.42189633293958200, -2.837944631613220200, -10.02523746831018600 ) ) ;
#1216 = CARTESIAN_POINT ( 'NONE',  ( 37.99999999986451400, 1.292337343850129800, 0.0000000000000000000 ) ) ;
#1217 = CARTESIAN_POINT ( 'NONE',  ( 17.75840767166868200, -8.346176143448571900, -11.09068161643075200 ) ) ;
#1218 = CARTESIAN_POINT ( 'NONE',  ( 37.99478048492797900, 0.6461686726914391800, -12.54151412992742600 ) ) ;
#1219 = EDGE_CURVE ( 'NONE', #36, #611, #2969, .T. ) ;
#1220 = CARTESIAN_POINT ( 'NONE',  ( 34.30665040100517900, -6.192235257907214000, -10.43193402360007300 ) ) ;
#1221 = CARTESIAN_POINT ( 'NONE',  ( 35.89725645953659900, -4.070451412722198900, -10.06484606557611400 ) ) ;
#1222 = CARTESIAN_POINT ( 'NONE',  ( 28.17108515919665400, 11.57945969740307900, -10.00000000000000200 ) ) ;
#1223 = CARTESIAN_POINT ( 'NONE',  ( 18.79588630749771400, 3.239690801852322700, -23.16121109604990700 ) ) ;
#1224 = DIRECTION ( 'NONE',  ( -1.000000000000000000, 0.0000000000000000000, -0.0000000000000000000 ) ) ;
#1225 = CARTESIAN_POINT ( 'NONE',  ( 34.10074628007293300, -7.247022094070860700, -10.06512236994565000 ) ) ;
#1226 = CARTESIAN_POINT ( 'NONE',  ( 35.05789644371920100, -4.428192859966108200, -10.90656984419856300 ) ) ;
#1227 = CARTESIAN_POINT ( 'NONE',  ( 24.78246546448413700, 11.39842353063066800, -10.19712540586927400 ) ) ;
#1228 = CARTESIAN_POINT ( 'NONE',  ( 33.80581352349336300, -7.874610913548530700, -10.01476706342964300 ) ) ;
#1229 = CARTESIAN_POINT ( 'NONE',  ( 20.60565003518772500, -2.333333333333338400, -24.20607867140132200 ) ) ;
#1230 = CARTESIAN_POINT ( 'NONE',  ( 26.14409469526859600, 11.95586821111547800, -10.00000000000000500 ) ) ;
#1231 = B_SPLINE_CURVE_WITH_KNOTS ( 'NONE', 3,
 ( #2595, #4932, #538, #1624, #318, #2374, #5659, #4098, #1837, #2800 ),
 .UNSPECIFIED., .F., .F.,
 ( 4, 1, 1, 1, 1, 2, 4 ),
 ( 1.788112030672749000E-018, 0.0002437602564891886500, 0.0004875205129783776800, 0.0007312807694675644900, 0.0009750410259567535200, 0.004875205129783756300, 0.009750410259567510900 ),
 .UNSPECIFIED. ) ;
#1232 = CARTESIAN_POINT ( 'NONE',  ( 33.36394256926233500, -8.393223399500714200, -10.00946680470026500 ) ) ;
#1233 = CARTESIAN_POINT ( 'NONE',  ( 14.66908215608072100, 2.822251208490916600, -34.25673713565940700 ) ) ;
#1234 = CARTESIAN_POINT ( 'NONE',  ( 27.31316716703456000, 10.84291447815740200, -10.62088997861295100 ) ) ;
#1235 = CARTESIAN_POINT ( 'NONE',  ( 17.99038105676661200, -3.261904761904761400, -26.16025403784437500 ) ) ;
#1236 = ORIENTED_EDGE ( 'NONE', *, *, #3776, .T. ) ;
#1237 = DIRECTION ( 'NONE',  ( 0.0000000000000000000, -1.000000000000000000, 0.0000000000000000000 ) ) ;
#1238 = VECTOR ( 'NONE', #937, 1000.000000000000000 ) ;
#1239 = CARTESIAN_POINT ( 'NONE',  ( 31.57366847323992000, -8.825514710934752900, -10.97294621262280100 ) ) ;
#1240 = CARTESIAN_POINT ( 'NONE',  ( 8.999999999999998200, 0.0000000000000000000, 0.0000000000000000000 ) ) ;
#1241 = CARTESIAN_POINT ( 'NONE',  ( 23.95509396814845700, -10.99811219520518800, -15.42149912836223700 ) ) ;
#1242 = ORIENTED_EDGE ( 'NONE', *, *, #3884, .T. ) ;
#1243 = AXIS2_PLACEMENT_3D ( 'NONE', #293, #6267, #847 ) ;
#1244 = AXIS2_PLACEMENT_3D ( 'NONE', #5200, #5917, #4990 ) ;
#1245 = CARTESIAN_POINT ( 'NONE',  ( 31.85264250257402500, -9.199229731148117000, -10.15453347952199800 ) ) ;
#1246 = CYLINDRICAL_SURFACE ( 'NONE', #1706, 8.000000000000000000 ) ;
#1247 = CARTESIAN_POINT ( 'NONE',  ( 22.56020879199423500, 0.6540988317905249700, -4.250000000000002700 ) ) ;
#1248 = CARTESIAN_POINT ( 'NONE',  ( 27.50000000000000400, -4.999999999999997300, -13.08974247405132400 ) ) ;
#1249 = ORIENTED_EDGE ( 'NONE', *, *, #3086, .T. ) ;
#1250 = CARTESIAN_POINT ( 'NONE',  ( 29.43453413141428900, -10.16724667650539600, -10.55438223569193900 ) ) ;
#1251 = CYLINDRICAL_SURFACE ( 'NONE', #414, 3.502232164627319600 ) ;
#1252 = CARTESIAN_POINT ( 'NONE',  ( 36.65708147618694600, 2.543985699277941500, -10.00115528594195200 ) ) ;
#1253 = ORIENTED_EDGE ( 'NONE', *, *, #3931, .F. ) ;
#1254 = CARTESIAN_POINT ( 'NONE',  ( 29.41843955210617200, 10.17426163738692700, -10.55441867814871600 ) ) ;
#1255 = CARTESIAN_POINT ( 'NONE',  ( 16.60362971081844900, -1.839716699743651800, -21.89551115982439500 ) ) ;
#1256 = CARTESIAN_POINT ( 'NONE',  ( 13.68301419208173500, -4.361879049212987500, -10.00000000000000500 ) ) ;
#1257 = ORIENTED_EDGE ( 'NONE', *, *, #3286, .T. ) ;
#1258 = EDGE_CURVE ( 'NONE', #4560, #4690, #373, .T. ) ;
#1259 = DIRECTION ( 'NONE',  ( 0.4999999999999985600, -0.0000000000000000000, 0.8660254037844394800 ) ) ;
#1260 = CARTESIAN_POINT ( 'NONE',  ( 29.95216405478930000, 9.815199646082462000, -10.97784270389301900 ) ) ;
#1261 = LINE ( 'NONE', #2770, #1294 ) ;
#1262 = ORIENTED_EDGE ( 'NONE', *, *, #5802, .F. ) ;
#1263 = EDGE_CURVE ( 'NONE', #5452, #5710, #187, .T. ) ;
#1264 = DIRECTION ( 'NONE',  ( -0.0000000000000000000, -0.0000000000000000000, -1.000000000000000000 ) ) ;
#1265 = ORIENTED_EDGE ( 'NONE', *, *, #193, .F. ) ;
#1266 = CARTESIAN_POINT ( 'NONE',  ( 28.66465330168294700, -10.88048422847879100, -20.77604260805765400 ) ) ;
#1267 = CARTESIAN_POINT ( 'NONE',  ( 30.56604594071904700, 10.28312976971557700, -10.04244679041487100 ) ) ;
#1268 = DIRECTION ( 'NONE',  ( 0.0000000000000000000, 0.0000000000000000000, 1.000000000000000000 ) ) ;
#1269 = EDGE_LOOP ( 'NONE', ( #406, #4246 ) ) ;
#1270 = VERTEX_POINT ( 'NONE', #6492 ) ;
#1271 = DIRECTION ( 'NONE',  ( 0.0000000000000000000, 0.0000000000000000000, 1.000000000000000000 ) ) ;
#1272 = EDGE_CURVE ( 'NONE', #2336, #732, #1609, .T. ) ;
#1273 = CARTESIAN_POINT ( 'NONE',  ( 32.31367482853197300, 9.278783584389247000, -10.01482472364439900 ) ) ;
#1274 = CARTESIAN_POINT ( 'NONE',  ( 12.06829503323834800, 2.963807562001680400, -35.44284200016795000 ) ) ;
#1275 = CARTESIAN_POINT ( 'NONE',  ( 11.52481236660760500, 1.815446084412518600, -32.44431824155612500 ) ) ;
#1276 = DIRECTION ( 'NONE',  ( 0.8660254037844393700, 0.0000000000000000000, -0.4999999999999988300 ) ) ;
#1277 = AXIS2_PLACEMENT_3D ( 'NONE', #4634, #223, #2505 ) ;
#1278 = ORIENTED_EDGE ( 'NONE', *, *, #3623, .F. ) ;
#1279 = DIRECTION ( 'NONE',  ( 0.0000000000000000000, 0.0000000000000000000, -1.000000000000000000 ) ) ;
#1280 = CARTESIAN_POINT ( 'NONE',  ( 32.51472007015990300, 8.015747599529854400, -10.91212700139647000 ) ) ;
#1281 = CARTESIAN_POINT ( 'NONE',  ( 25.15544456622769300, 1.464466094067262000, -18.74999999999998600 ) ) ;
#1282 = CARTESIAN_POINT ( 'NONE',  ( 18.36232205848540700, 8.828972503076103700, -11.07602245772002500 ) ) ;
#1283 = CARTESIAN_POINT ( 'NONE',  ( 24.54200217227106500, 3.499999852572182500, -5.750000000000001800 ) ) ;
#1284 = CARTESIAN_POINT ( 'NONE',  ( 35.35988305047811100, 3.716529955102751100, -10.96355482444665300 ) ) ;
#1285 = ORIENTED_EDGE ( 'NONE', *, *, #2426, .T. ) ;
#1286 = CARTESIAN_POINT ( 'NONE',  ( 33.22393409865129900, 7.816132354784101300, -10.23169089090049700 ) ) ;
#1287 = CARTESIAN_POINT ( 'NONE',  ( 13.76713749778484800, -0.1371211493137211900, -11.33388329272141000 ) ) ;
#1288 = CARTESIAN_POINT ( 'NONE',  ( 23.63266923000916000, -1.619590418265980200, -22.38752425084323500 ) ) ;
#1289 = CARTESIAN_POINT ( 'NONE',  ( 33.40519588145966200, 7.540587424335625700, -10.27858744814981100 ) ) ;
#1290 = CARTESIAN_POINT ( 'NONE',  ( 34.45653525083576300, 5.926714559854321600, -10.43177294035494800 ) ) ;
#1291 = CARTESIAN_POINT ( 'NONE',  ( 12.63997940619814000, -2.822591009320254000, -33.08523092174999600 ) ) ;
#1292 = CARTESIAN_POINT ( 'NONE',  ( 35.53897274601737900, 3.610468111542132400, -10.48568344805665300 ) ) ;
#1293 = CARTESIAN_POINT ( 'NONE',  ( 34.48093604037490700, 5.572239873169115400, -10.84758016563717900 ) ) ;
#1294 = VECTOR ( 'NONE', #4461, 1000.000000000000000 ) ;
#1295 = CARTESIAN_POINT ( 'NONE',  ( 19.74222043906634400, -10.00035178931581300, -10.31263800195279300 ) ) ;
#1296 =( BOUNDED_SURFACE ( )  B_SPLINE_SURFACE ( 3, 3, ( 
 ( #4503, #5345, #1507, #2477 ),
 ( #5247, #3882, #545, #4394 ),
 ( #656, #319, #3989, #3139 ),
 ( #6287, #89, #3248, #1089 ) ),
 .UNSPECIFIED., .F., .F., .F. ) 
 B_SPLINE_SURFACE_WITH_KNOTS ( ( 4, 4 ),
 ( 4, 4 ),
 ( 0.0000000000000000000, 1.000000000000000000 ),
 ( 0.0000000000000000000, 1.000000000000000000 ),
 .UNSPECIFIED. ) 
 GEOMETRIC_REPRESENTATION_ITEM ( )  RATIONAL_B_SPLINE_SURFACE ( (
 ( 1.000000000000000000, 0.9772838841927122800, 0.9772838841927122800, 1.000000000000000000),
 ( 0.8985274985937723400, 0.8781164438796836800, 0.8781164438796836800, 0.8985274985937723400),
 ( 0.8985274985937723400, 0.8781164438796836800, 0.8781164438796836800, 0.8985274985937723400),
 ( 1.000000000000000000, 0.9772838841927122800, 0.9772838841927122800, 1.000000000000000000) ) ) 
 REPRESENTATION_ITEM ( '' )  SURFACE ( )  );
#1297 = CARTESIAN_POINT ( 'NONE',  ( 34.63617984628321300, 5.299131620662032900, -10.84727818664858700 ) ) ;
#1298 = EDGE_CURVE ( 'NONE', #650, #5705, #3541, .T. ) ;
#1299 = ORIENTED_EDGE ( 'NONE', *, *, #6544, .F. ) ;
#1300 = CARTESIAN_POINT ( 'NONE',  ( 35.34585476745959200, 5.308354050864341600, -10.06492674842498000 ) ) ;
#1301 = ADVANCED_FACE ( 'NONE', ( #3104 ), #2121, .F. ) ;
#1302 = PLANE ( 'NONE',  #542 ) ;
#1303 = ORIENTED_EDGE ( 'NONE', *, *, #3623, .T. ) ;
#1304 = CARTESIAN_POINT ( 'NONE',  ( 35.94717551534827700, 1.098695608777539500, -10.90489794112991200 ) ) ;
#1305 = CARTESIAN_POINT ( 'NONE',  ( 28.05955439804420900, 1.764561451336620300, -4.250000000000001800 ) ) ;
#1306 = CARTESIAN_POINT ( 'NONE',  ( 25.00000000000000000, 0.0000000000000000000, -10.00000000000000200 ) ) ;
#1307 = CARTESIAN_POINT ( 'NONE',  ( 19.81867018617748900, 2.305183659334640200, -23.75171564372845600 ) ) ;
#1308 = AXIS2_PLACEMENT_3D ( 'NONE', #2345, #1489, #2892 ) ;
#1309 = ORIENTED_EDGE ( 'NONE', *, *, #2845, .F. ) ;
#1310 = CARTESIAN_POINT ( 'NONE',  ( 36.28135241152826000, -0.8032459594464244100, -10.27656208762459200 ) ) ;
#1311 = CARTESIAN_POINT ( 'NONE',  ( 15.57514040817333300, 5.870996954310763600, -11.17445422740520300 ) ) ;
#1312 = CARTESIAN_POINT ( 'NONE',  ( 28.50998690618405700, 10.45004163475769600, -10.74040864939614400 ) ) ;
#1313 = DIRECTION ( 'NONE',  ( 1.049727190942897900E-016, 0.5150380751760363900, -0.8571673005422940600 ) ) ;
#1314 = CARTESIAN_POINT ( 'NONE',  ( 35.79540346207621600, -5.129108739071266900, -10.00063229260685900 ) ) ;
#1315 = CARTESIAN_POINT ( 'NONE',  ( 35.80990895433371400, -2.039464464807276800, -10.96328667344090700 ) ) ;
#1316 = CARTESIAN_POINT ( 'NONE',  ( 25.99095412653903000, -10.95243617893809300, -10.99423546728666200 ) ) ;
#1317 = CARTESIAN_POINT ( 'NONE',  ( 22.90673588338499300, 3.500000000000010700, -17.45170743663174700 ) ) ;
#1318 = CARTESIAN_POINT ( 'NONE',  ( 35.78206851485919100, -5.122779696851294400, -10.00115722822657300 ) ) ;
#1319 = CARTESIAN_POINT ( 'NONE',  ( 35.65992776891580700, -3.303117160160504700, -10.43049523940415200 ) ) ;
#1320 = DIRECTION ( 'NONE',  ( 0.4999999999999990600, 0.0000000000000000000, 0.8660254037844391500 ) ) ;
#1321 = CARTESIAN_POINT ( 'NONE',  ( 120152.8114969184200, 2.677989127942611100E-011, 645508.5062048080100 ) ) ;
#1322 = CARTESIAN_POINT ( 'NONE',  ( 15.10958413326665300, -5.093493917416332700, -11.20323351744547900 ) ) ;
#1323 = CARTESIAN_POINT ( 'NONE',  ( 19.49038105676659400, 3.333333333333341000, -23.56217782649107300 ) ) ;
#1324 = CARTESIAN_POINT ( 'NONE',  ( 34.67783911834467100, -5.671047157039185800, -10.37633751581968300 ) ) ;
#1325 = CARTESIAN_POINT ( 'NONE',  ( 36.12478026056432200, -3.797533812212534200, -10.02525287883694500 ) ) ;
#1326 = CARTESIAN_POINT ( 'NONE',  ( 23.07402623014816700, 3.500000000000009800, -17.54829256336828200 ) ) ;
#1327 = CARTESIAN_POINT ( 'NONE',  ( 35.74997556124498000, 2.722755737606327800, -10.54868899241337800 ) ) ;
#1328 = CARTESIAN_POINT ( 'NONE',  ( 24.77561866225757800, 11.82422177740169800, -10.01529723690807900 ) ) ;
#1329 = DIRECTION ( 'NONE',  ( -0.0000000000000000000, -0.0000000000000000000, -1.000000000000000000 ) ) ;
#1330 = CARTESIAN_POINT ( 'NONE',  ( 34.51933186412793500, -7.146704923673759400, -10.00322486978635600 ) ) ;
#1331 = CARTESIAN_POINT ( 'NONE',  ( 16.11817408834972900, 1.115638130530111700, -35.09321149302459700 ) ) ;
#1332 = CARTESIAN_POINT ( 'NONE',  ( 26.05644088557990300, 11.06273608735167400, -10.56368807723872600 ) ) ;
#1333 = LINE ( 'NONE', #4428, #4661 ) ;
#1334 = CARTESIAN_POINT ( 'NONE',  ( 33.41698697930939900, -7.527417801448653900, -10.27857808042050200 ) ) ;
#1335 = LINE ( 'NONE', #5903, #5446 ) ;
#1336 = CARTESIAN_POINT ( 'NONE',  ( 22.99038105676659400, 2.500000000000007100, -17.49999999999998600 ) ) ;
#1337 = CARTESIAN_POINT ( 'NONE',  ( 27.95175067583931700, 10.78437184706396000, -10.44182050926120000 ) ) ;
#1338 = CARTESIAN_POINT ( 'NONE',  ( 19.49038105676659400, 3.333333333333341000, -23.56217782649107300 ) ) ;
#1339 = CARTESIAN_POINT ( 'NONE',  ( 32.75823306470375900, -7.786379907259852300, -10.91153215349767800 ) ) ;
#1340 = CARTESIAN_POINT ( 'NONE',  ( 20.82531754730548800, -1.864134426791817300E-014, -16.24999999999998600 ) ) ;
#1341 = CARTESIAN_POINT ( 'NONE',  ( 27.49462617816270800, 0.3271271279363471300, -4.250000000000002700 ) ) ;
#1342 = CIRCLE ( 'NONE', #6059, 10.99999999999999500 ) ;
#1343 = ORIENTED_EDGE ( 'NONE', *, *, #5938, .F. ) ;
#1344 = CARTESIAN_POINT ( 'NONE',  ( 20.88285824653843600, 2.940193735071963100, -16.28322113819151800 ) ) ;
#1345 = CARTESIAN_POINT ( 'NONE',  ( 32.88536358998313600, -8.383003034438340600, -10.11819322869037500 ) ) ;
#1346 = CARTESIAN_POINT ( 'NONE',  ( 26.99345903165402300, 1.535590983183062300, -4.250000000000003600 ) ) ;
#1347 = CARTESIAN_POINT ( 'NONE',  ( 21.59109563166089500, -0.9161175952574801600, -0.0000000000000000000 ) ) ;
#1348 = EDGE_LOOP ( 'NONE', ( #3207, #1404 ) ) ;
#1349 = AXIS2_PLACEMENT_3D ( 'NONE', #5391, #1126, #2737 ) ;
#1350 = CARTESIAN_POINT ( 'NONE',  ( 31.55858925253788500, -9.937521596722666200, -10.00324906330743200 ) ) ;
#1351 = ADVANCED_FACE ( 'NONE', ( #4289 ), #6507, .T. ) ;
#1352 = DIRECTION ( 'NONE',  ( 0.0000000000000000000, 0.0000000000000000000, -1.000000000000000000 ) ) ;
#1353 = CARTESIAN_POINT ( 'NONE',  ( 23.51804924311819500, 3.459422048758629100, -17.72382033174637400 ) ) ;
#1354 = LINE ( 'NONE', #2642, #4787 ) ;
#1355 = CIRCLE ( 'NONE', #3172, 1.249999999999999300 ) ;
#1356 = ORIENTED_EDGE ( 'NONE', *, *, #3118, .F. ) ;
#1357 = ADVANCED_FACE ( 'NONE', ( #1506 ), #3983, .T. ) ;
#1358 = B_SPLINE_CURVE_WITH_KNOTS ( 'NONE', 3,
 ( #3784, #6635, #874, #4000 ),
 .UNSPECIFIED., .F., .F.,
 ( 4, 4 ),
 ( 0.0000000000000000000, 1.000000000000000000 ),
 .UNSPECIFIED. ) ;
#1359 = CARTESIAN_POINT ( 'NONE',  ( 30.32397359064206900, -10.50270856256058100, -10.02564241850192800 ) ) ;
#1360 = CARTESIAN_POINT ( 'NONE',  ( 36.56917092547572400, 2.524817794129585700, -10.00940033869588300 ) ) ;
#1361 = CARTESIAN_POINT ( 'NONE',  ( 20.88285824653843600, 2.940193735071963100, -16.28322113819151800 ) ) ;
#1362 = VERTEX_POINT ( 'NONE', #3349 ) ;
#1363 = VECTOR ( 'NONE', #2351, 1000.000000000000100 ) ;
#1364 = CARTESIAN_POINT ( 'NONE',  ( 29.70090666360431400, -10.77535064017301100, -10.02570021438779300 ) ) ;
#1365 = CARTESIAN_POINT ( 'NONE',  ( 27.18496140400418400, 1.258218425436395900, -5.750000000000000900 ) ) ;
#1366 = CARTESIAN_POINT ( 'NONE',  ( 29.44354988665609300, 11.08728618311746500, -10.00117653099004000 ) ) ;
#1367 = CARTESIAN_POINT ( 'NONE',  ( 15.33061104496117400, 3.077706261759705500, -29.24343725906302900 ) ) ;
#1368 = CARTESIAN_POINT ( 'NONE',  ( 12.98745239318605500, -1.895624376916708300, -10.00000000000000500 ) ) ;
#1369 = ORIENTED_EDGE ( 'NONE', *, *, #1085, .T. ) ;
#1370 = MANIFOLD_SOLID_BREP ( 'Imported3', #5378 ) ;
#1371 = CARTESIAN_POINT ( 'NONE',  ( -2.000000000135483600, 1.292337343850129800, 0.0000000000000000000 ) ) ;
#1372 = CARTESIAN_POINT ( 'NONE',  ( 30.07052696140352700, 10.81388311130421400, -10.00117407595017800 ) ) ;
#1373 = EDGE_LOOP ( 'NONE', ( #1303, #4724 ) ) ;
#1374 = VECTOR ( 'NONE', #6002, 1000.000000000000100 ) ;
#1375 = ORIENTED_EDGE ( 'NONE', *, *, #2517, .F. ) ;
#1376 = CARTESIAN_POINT ( 'NONE',  ( 31.03115974128681400, 9.758518402957939500, -10.15495720647489400 ) ) ;
#1377 = DIRECTION ( 'NONE',  ( -0.0000000000000000000, -1.000000000000000000, 0.0000000000000000000 ) ) ;
#1378 = VERTEX_POINT ( 'NONE', #3770 ) ;
#1379 = AXIS2_PLACEMENT_3D ( 'NONE', #2329, #6151, #2985 ) ;
#1380 = EDGE_LOOP ( 'NONE', ( #6470, #3947, #825, #2087 ) ) ;
#1381 = CARTESIAN_POINT ( 'NONE',  ( 32.33265496727843700, 9.302814537207480000, -10.00949237325442100 ) ) ;
#1382 = CARTESIAN_POINT ( 'NONE',  ( 27.50018702468064200, 0.3259367802414474000, -5.750000000000001800 ) ) ;
#1383 = CARTESIAN_POINT ( 'NONE',  ( 11.62389503811726500, 1.961275422159186600, -32.50213399215936500 ) ) ;
#1384 = CARTESIAN_POINT ( 'NONE',  ( 2.999999999999455100, -10.99811219520519000, -5.000000000000000000 ) ) ;
#1385 = VERTEX_POINT ( 'NONE', #2252 ) ;
#1386 = CARTESIAN_POINT ( 'NONE',  ( 32.69342211357686500, 9.208150539880311000, -10.00000000000000200 ) ) ;
#1387 = CYLINDRICAL_SURFACE ( 'NONE', #2207, 1.024999999999994600 ) ;
#1388 = CARTESIAN_POINT ( 'NONE',  ( 33.37048489612414700, 8.429543731753943400, -10.00565208947366900 ) ) ;
#1389 = CARTESIAN_POINT ( 'NONE',  ( 13.96039824251998400, -2.032979435808695900, -11.30864584417929200 ) ) ;
#1390 = CARTESIAN_POINT ( 'NONE',  ( 33.74795676950797900, 7.847611744940397000, -10.02538975759871500 ) ) ;
#1391 = CIRCLE ( 'NONE', #3006, 11.50000000000001100 ) ;
#1392 = CARTESIAN_POINT ( 'NONE',  ( 32.99999999999999300, -3.147847037706445100, -14.06080439446744500 ) ) ;
#1393 = CARTESIAN_POINT ( 'NONE',  ( 35.45366221403081400, 4.267873918671348600, -10.27709605671349600 ) ) ;
#1394 = CARTESIAN_POINT ( 'NONE',  ( 34.60932636534215600, 6.022353922604816400, -10.23081776715851800 ) ) ;
#1395 = EDGE_CURVE ( 'NONE', #732, #4163, #1231, .T. ) ;
#1396 = B_SPLINE_CURVE_WITH_KNOTS ( 'NONE', 3,
 ( #6605, #3761, #5861, #750, #3447, #527, #4283, #3978, #4386, #6612, #4087, #5341 ),
 .UNSPECIFIED., .F., .F.,
 ( 4, 2, 2, 2, 2, 4 ),
 ( 0.0000000000000000000, 0.2500000000000005600, 0.5000000000000010000, 0.6250000000000005600, 0.7500000000000002200, 1.000000000000000000 ),
 .UNSPECIFIED. ) ;
#1397 = CARTESIAN_POINT ( 'NONE',  ( 19.51094054269880800, -10.00007282309992700, -10.21432239713905900 ) ) ;
#1398 = CARTESIAN_POINT ( 'NONE',  ( 29.70816168999999700, 15.00000000000001100, -5.000000000000001800 ) ) ;
#1399 = CARTESIAN_POINT ( 'NONE',  ( 34.69647897866951800, 5.698768145426091000, -10.32445687029952800 ) ) ;
#1400 = CARTESIAN_POINT ( 'NONE',  ( 26.55136433373237300, -10.90026919493918300, -10.99129930922699000 ) ) ;
#1401 = CARTESIAN_POINT ( 'NONE',  ( 35.14983272758259100, 4.845330309895340200, -10.32408756203842900 ) ) ;
#1402 = CARTESIAN_POINT ( 'NONE',  ( 12.49038105676660800, -6.505213034913026600E-015, -35.68653347947319800 ) ) ;
#1403 = CARTESIAN_POINT ( 'NONE',  ( 37.97911785143411100, 6.505213034913026600E-015, -16.00000000000000000 ) ) ;
#1404 = ORIENTED_EDGE ( 'NONE', *, *, #1395, .F. ) ;
#1405 = CARTESIAN_POINT ( 'NONE',  ( 35.74282594839189600, -2.329090125649823300, -10.96034324086303100 ) ) ;
#1406 = B_SPLINE_CURVE_WITH_KNOTS ( 'NONE', 3,
 ( #2774, #6159, #3421, #1274, #5536, #5935, #2449, #4899, #2008, #5732 ),
 .UNSPECIFIED., .F., .F.,
 ( 4, 1, 1, 1, 1, 2, 4 ),
 ( 0.0000000000000000000, 0.02499999999999991100, 0.05000000000000004400, 0.07499999999999995600, 0.1000000000000000900, 0.5000000000000000000, 1.000000000000000000 ),
 .UNSPECIFIED. ) ;
#1407 = CIRCLE ( 'NONE', #632, 10.99999999999999500 ) ;
#1408 = ORIENTED_EDGE ( 'NONE', *, *, #1014, .T. ) ;
#1409 = CARTESIAN_POINT ( 'NONE',  ( 36.58818122748317600, 1.162968878006331400, -10.06474999169664400 ) ) ;
#1410 = CARTESIAN_POINT ( 'NONE',  ( 10.75833024919771400, -1.103830019846177900, -34.68653347947319100 ) ) ;
#1411 = VERTEX_POINT ( 'NONE', #2037 ) ;
#1412 = CARTESIAN_POINT ( 'NONE',  ( 36.30832876657567700, -0.1565440154151455100, -10.27654543533319000 ) ) ;
#1413 = CARTESIAN_POINT ( 'NONE',  ( 14.46849162978266000, 3.701807319643761300, -11.25438872670603100 ) ) ;
#1414 = FACE_OUTER_BOUND ( 'NONE', #1458, .T. ) ;
#1415 = CARTESIAN_POINT ( 'NONE',  ( 28.68552235701566700, 10.96952384581805400, -10.08982688873447700 ) ) ;
#1416 = CARTESIAN_POINT ( 'NONE',  ( 35.66035522416838400, -4.333468021618238600, -10.11734782279226900 ) ) ;
#1417 = CARTESIAN_POINT ( 'NONE',  ( 36.10530869628533400, -1.438062011335511100, -10.37504446004427700 ) ) ;
#1418 = CARTESIAN_POINT ( 'NONE',  ( 14.53812176541437800, -2.880731648920212600, -34.18075028415632500 ) ) ;
#1419 = CARTESIAN_POINT ( 'NONE',  ( 20.18487580603546800, 3.239690801852315600, -23.96314455693224200 ) ) ;
#1420 = EDGE_CURVE ( 'NONE', #1589, #4298, #5759, .T. ) ;
#1421 = CARTESIAN_POINT ( 'NONE',  ( 35.01111249016105400, -5.115728394323245900, -10.32419989920664900 ) ) ;
#1422 = CARTESIAN_POINT ( 'NONE',  ( 35.67561918403586700, -2.652689379471814900, -10.96354038538249900 ) ) ;
#1423 = DIRECTION ( 'NONE',  ( -0.4999999999999987800, 0.0000000000000000000, -0.8660254037844393700 ) ) ;
#1424 = DIRECTION ( 'NONE',  ( -0.0000000000000000000, -0.0000000000000000000, -1.000000000000000000 ) ) ;
#1425 = EDGE_CURVE ( 'NONE', #2748, #4690, #5131, .T. ) ;
#1426 = CARTESIAN_POINT ( 'NONE',  ( 34.15945162901412900, -6.094402453988483800, -10.96662642736260000 ) ) ;
#1427 = CARTESIAN_POINT ( 'NONE',  ( 36.35210275354200600, -3.875056270808281900, -9.999999999999998200 ) ) ;
#1428 = CARTESIAN_POINT ( 'NONE',  ( 19.57004312665381500, 3.333333333333340600, -23.60817074398466500 ) ) ;
#1429 = CARTESIAN_POINT ( 'NONE',  ( 25.68300156071121500, -7.320336031349912200, -19.29288743629522100 ) ) ;
#1430 = CARTESIAN_POINT ( 'NONE',  ( 19.25289350435262700, 3.325865250165394000, -23.42506432417568600 ) ) ;
#1431 = CARTESIAN_POINT ( 'NONE',  ( 25.41357444590616400, 11.03771402880143200, -10.75229869482657500 ) ) ;
#1432 = CARTESIAN_POINT ( 'NONE',  ( 33.39891824940695400, -7.089489608715068900, -10.91004621260552000 ) ) ;
#1433 = CARTESIAN_POINT ( 'NONE',  ( 35.37380794182190200, -4.217105690060119400, -10.37568972369552600 ) ) ;
#1434 = CARTESIAN_POINT ( 'NONE',  ( 35.84486944956790200, 4.209718228091874800, -10.06284939593948700 ) ) ;
#1435 = CARTESIAN_POINT ( 'NONE',  ( 28.05825221457721600, 1.762666702147254400, 0.0000000000000000000 ) ) ;
#1436 = EDGE_CURVE ( 'NONE', #5008, #3093, #3055, .T. ) ;
#1437 = CARTESIAN_POINT ( 'NONE',  ( 26.05158813758062700, 11.01314808858808400, -10.68673435426725900 ) ) ;
#1438 = CARTESIAN_POINT ( 'NONE',  ( 14.99038105675072300, -6.505213034913026600E-015, -31.35640646057851600 ) ) ;
#1439 = CARTESIAN_POINT ( 'NONE',  ( 32.99433269900784200, -7.572584369185943100, -10.78988085947278100 ) ) ;
#1440 = LINE ( 'NONE', #1869, #371 ) ;
#1441 = CARTESIAN_POINT ( 'NONE',  ( 21.51110699893029100, 1.030241351856444600, -24.72884449315771200 ) ) ;
#1442 = CARTESIAN_POINT ( 'NONE',  ( 27.45896034845457100, 11.51907314738822100, -10.02593209887798200 ) ) ;
#1443 = CARTESIAN_POINT ( 'NONE',  ( 30.75816169173534600, -10.16317702873663700, -10.03538775283821500 ) ) ;
#1444 = VECTOR ( 'NONE', #5828, 1000.000000000000000 ) ;
#1445 = CARTESIAN_POINT ( 'NONE',  ( 33.43821586105325100, -8.467634401255244500, -10.00063553090545600 ) ) ;
#1446 = CARTESIAN_POINT ( 'NONE',  ( 19.32413977007682600, 2.328105675115776500, -23.46619837487027700 ) ) ;
#1447 = ORIENTED_EDGE ( 'NONE', *, *, #5122, .T. ) ;
#1448 = CARTESIAN_POINT ( 'NONE',  ( 28.50000000000000700, 0.0000000000000000000, -10.00000000000000400 ) ) ;
#1449 = B_SPLINE_CURVE_WITH_KNOTS ( 'NONE', 3,
 ( #3108, #4793, #623, #2664, #5219, #4365, #2561, #5421 ),
 .UNSPECIFIED., .F., .F.,
 ( 4, 1, 1, 1, 1, 4 ),
 ( 0.0000000000000000000, 0.004374128552313560000, 0.004647517073680961800, 0.004920905595048368800, 0.005194294116415771500, 0.005467682637783173200 ),
 .UNSPECIFIED. ) ;
#1450 = CARTESIAN_POINT ( 'NONE',  ( 33.11551786608052300, -8.627251609881847500, -10.00947280279719500 ) ) ;
#1451 = FACE_OUTER_BOUND ( 'NONE', #3925, .T. ) ;
#1452 = CARTESIAN_POINT ( 'NONE',  ( 19.61674767871736000, -9.604959148306361900, -10.00000000000000200 ) ) ;
#1453 = CARTESIAN_POINT ( 'NONE',  ( 24.76506423178535600, -10.99811219520519000, -10.95961969385366300 ) ) ;
#1454 = VERTEX_POINT ( 'NONE', #974 ) ;
#1455 = VECTOR ( 'NONE', #5764, 1000.000000000000000 ) ;
#1456 = CARTESIAN_POINT ( 'NONE',  ( 31.21982441464477600, -9.425480491420925600, -10.28051321196825900 ) ) ;
#1457 = CARTESIAN_POINT ( 'NONE',  ( 26.25344155298094900, 2.183261176649693000, -4.250000000000001800 ) ) ;
#1458 = EDGE_LOOP ( 'NONE', ( #6389, #5819 ) ) ;
#1459 = CARTESIAN_POINT ( 'NONE',  ( 30.73482256924317100, -9.869277375259841300, -10.19123031271294600 ) ) ;
#1460 = CARTESIAN_POINT ( 'NONE',  ( 36.18719191124972000, 2.441531573600714800, -10.15275168342930800 ) ) ;
#1461 = CARTESIAN_POINT ( 'NONE',  ( 23.34509921812987100, 3.497147310548910100, -17.46230951288991000 ) ) ;
#1462 = CARTESIAN_POINT ( 'NONE',  ( 13.47627408142258300, 3.799976866292993800, -10.00000000000000400 ) ) ;
#1463 = ORIENTED_EDGE ( 'NONE', *, *, #5848, .T. ) ;
#1464 = CARTESIAN_POINT ( 'NONE',  ( 29.38064624819780200, 10.08761099004708100, -10.86040931266317800 ) ) ;
#1465 = CARTESIAN_POINT ( 'NONE',  ( 14.29682917981930300, 2.520166058633091000, -36.72948678959477300 ) ) ;
#1466 = EDGE_LOOP ( 'NONE', ( #2153, #3985, #2798 ) ) ;
#1467 = DIRECTION ( 'NONE',  ( -1.000000000000000000, 0.0000000000000000000, 0.0000000000000000000 ) ) ;
#1468 = CARTESIAN_POINT ( 'NONE',  ( 24.94967320028766600, -6.505213034913033700E-015, -37.10640646055096400 ) ) ;
#1469 = CARTESIAN_POINT ( 'NONE',  ( 35.98486171008885000, -6.349390342813484800, -10.88710873491284300 ) ) ;
#1470 = CARTESIAN_POINT ( 'NONE',  ( 29.73965061483451700, 10.11081594244284800, -10.43837496956875700 ) ) ;
#1471 = CARTESIAN_POINT ( 'NONE',  ( 23.09538105676658000, 3.505000000000010100, -17.31813466520527800 ) ) ;
#1472 = ORIENTED_EDGE ( 'NONE', *, *, #5443, .F. ) ;
#1473 = CARTESIAN_POINT ( 'NONE',  ( 13.11542633110861500, 2.915721721667081200, -36.04740353687023500 ) ) ;
#1474 = ORIENTED_EDGE ( 'NONE', *, *, #5352, .T. ) ;
#1476 = ADVANCED_FACE ( 'NONE', ( #3132 ), #662, .F. ) ;
#1475 = CARTESIAN_POINT ( 'NONE',  ( 30.44062807454637100, -10.88048422847879200, -17.69996406849759700 ) ) ;
#1477 = CARTESIAN_POINT ( 'NONE',  ( 31.35413365976118900, 9.081474280398811800, -10.61073021468091300 ) ) ;
#1478 = CARTESIAN_POINT ( 'NONE',  ( 13.20943472518137400, 3.012519722175890800, -33.41443845180540300 ) ) ;
#1479 = CARTESIAN_POINT ( 'NONE',  ( 23.23787228980122800, 3.058539996658425200, -5.750000000000001800 ) ) ;
#1480 = DIRECTION ( 'NONE',  ( 1.000000000000000000, -2.220446049250312400E-014, 0.0000000000000000000 ) ) ;
#1481 = EDGE_LOOP ( 'NONE', ( #3516, #3828 ) ) ;
#1482 = CARTESIAN_POINT ( 'NONE',  ( 31.80042884422348900, 8.628957458361618600, -10.97236507132946800 ) ) ;
#1483 = CARTESIAN_POINT ( 'NONE',  ( 12.32626175533782000, 2.650823811911929200, -32.90524207521642800 ) ) ;
#1484 = CARTESIAN_POINT ( 'NONE',  ( 35.97973543190650500, 0.2424463931284283300, -13.44943884894531300 ) ) ;
#1485 = ADVANCED_FACE ( 'NONE', ( #2702 ), #4104, .T. ) ;
#1486 = ORIENTED_EDGE ( 'NONE', *, *, #5145, .F. ) ;
#1487 = DIRECTION ( 'NONE',  ( -0.8660254037844390400, 0.0000000000000000000, 0.4999999999999991700 ) ) ;
#1488 = CARTESIAN_POINT ( 'NONE',  ( 32.89400480565447500, 8.918165162929215100, -10.00323735121284400 ) ) ;
#1489 = DIRECTION ( 'NONE',  ( -0.0000000000000000000, -0.0000000000000000000, -1.000000000000000000 ) ) ;
#1490 = CARTESIAN_POINT ( 'NONE',  ( 24.50180090056279500, 12.01120597944667200, -10.00000000000000200 ) ) ;
#1491 = CARTESIAN_POINT ( 'NONE',  ( 32.98154536008758700, 7.586132968317797600, -10.78990796657197000 ) ) ;
#1492 = CARTESIAN_POINT ( 'NONE',  ( 14.41912540622289800, 3.582033463746099800, -11.25895228679834900 ) ) ;
#1493 = AXIS2_PLACEMENT_3D ( 'NONE', #2393, #3150, #212 ) ;
#1494 = CARTESIAN_POINT ( 'NONE',  ( 33.66519511294126200, 8.234826776399712500, -10.00063519160151400 ) ) ;
#1495 = CARTESIAN_POINT ( 'NONE',  ( 35.28592128461949800, 4.549307789836310800, -10.32397956643176200 ) ) ;
#1496 = CARTESIAN_POINT ( 'NONE',  ( 34.78645795948970200, 6.938848627529682600, -10.00000000000000200 ) ) ;
#1497 = CARTESIAN_POINT ( 'NONE',  ( 12.56977907083415900, -2.787702811280687400, -33.04501757442849200 ) ) ;
#1498 = CARTESIAN_POINT ( 'NONE',  ( 35.41599203186037700, 3.568373995676519300, -10.84581406579621500 ) ) ;
#1499 = CARTESIAN_POINT ( 'NONE',  ( 34.56481411174301100, 5.621479304293910000, -10.54533289822382100 ) ) ;
#1500 = CARTESIAN_POINT ( 'NONE',  ( 20.12114412288954700, -10.00017586682764500, -10.55356021783339500 ) ) ;
#1501 = CARTESIAN_POINT ( 'NONE',  ( 35.74576602142053600, 5.129499435621638300, -10.00321647787833600 ) ) ;
#1502 = CARTESIAN_POINT ( 'NONE',  ( 13.89933352330338500, -1.590461593580957000, -11.31652644060757300 ) ) ;
#1503 = PRODUCT ( 'AUnit', 'AUnit', '', ( #2890 ) ) ;
#1504 = ORIENTED_EDGE ( 'NONE', *, *, #3382, .F. ) ;
#1505 = CARTESIAN_POINT ( 'NONE',  ( 35.93054170868526100, 4.834103355521399700, -10.00063212506024800 ) ) ;
#1506 = FACE_OUTER_BOUND ( 'NONE', #286, .T. ) ;
#1507 = CARTESIAN_POINT ( 'NONE',  ( 33.00000000000000000, 0.0000000000000000000, -14.06080439446744600 ) ) ;
#1508 = CARTESIAN_POINT ( 'NONE',  ( 22.99038105676659400, 2.500000000000004000, -17.49999999999998900 ) ) ;
#1509 = CARTESIAN_POINT ( 'NONE',  ( 34.25000000000000000, 1.132798289211301900E-015, -4.250000000000000000 ) ) ;
#1510 = CARTESIAN_POINT ( 'NONE',  ( 36.43979486564121800, 0.4932607956751786600, -10.15266612350728400 ) ) ;
#1511 = EDGE_CURVE ( 'NONE', #2201, #6037, #149, .T. ) ;
#1512 = CARTESIAN_POINT ( 'NONE',  ( 21.48500762088936300, 2.100138382194261900, -16.63087224156534600 ) ) ;
#1513 = EDGE_LOOP ( 'NONE', ( #6564, #3675, #2126, #715, #3456 ) ) ;
#1514 = CIRCLE ( 'NONE', #3706, 8.999999999999998200 ) ;
#1515 = FACE_OUTER_BOUND ( 'NONE', #6157, .T. ) ;
#1516 = CARTESIAN_POINT ( 'NONE',  ( 36.93487915136977100, 0.5145886248402558000, -10.00063093047849000 ) ) ;
#1517 = CARTESIAN_POINT ( 'NONE',  ( 25.15544456622767200, 4.785736151986796900E-015, -19.74999999999998200 ) ) ;
#1518 = CARTESIAN_POINT ( 'NONE',  ( 16.40468396820429200, -6.742265770602484700, -10.00000000000000200 ) ) ;
#1519 = CARTESIAN_POINT ( 'NONE',  ( 19.49038105676660500, 2.333333333333339300, -23.56217782649105200 ) ) ;
#1520 = ADVANCED_FACE ( 'NONE', ( #4399 ), #5154, .T. ) ;
#1521 = CIRCLE ( 'NONE', #908, 12.50000000000000400 ) ;
#1522 = CARTESIAN_POINT ( 'NONE',  ( 36.19762416061635700, -1.450005086990110400, -10.27661466023286600 ) ) ;
#1523 = CARTESIAN_POINT ( 'NONE',  ( 18.11725831849162200, 8.667252647299321200, -11.08129143932731600 ) ) ;
#1524 = CARTESIAN_POINT ( 'NONE',  ( 15.94041653746950800, -1.547472683614790700, -34.99236872421903400 ) ) ;
#1525 = CARTESIAN_POINT ( 'NONE',  ( 28.79872303615968900, 11.30453161100957800, -10.00205198053024300 ) ) ;
#1526 = CARTESIAN_POINT ( 'NONE',  ( 29.76131820474303800, -9.999999228921479900, -10.59144093108246300 ) ) ;
#1527 = CARTESIAN_POINT ( 'NONE',  ( 35.46385465058372000, -5.346819471681406800, -10.02528835286671200 ) ) ;
#1528 = CARTESIAN_POINT ( 'NONE',  ( 35.49049944716060900, -3.250670299764677500, -10.96390054600670700 ) ) ;
#1529 = DIRECTION ( 'NONE',  ( 1.000000000000000000, 1.776356839400250900E-015, 0.0000000000000000000 ) ) ;
#1530 = CARTESIAN_POINT ( 'NONE',  ( 16.43591630382423200, 3.128463537668437800, -29.88158554780432400 ) ) ;
#1531 = CARTESIAN_POINT ( 'NONE',  ( 35.10213175383341200, -5.919368370950546200, -10.04191349610056400 ) ) ;
#1532 = CARTESIAN_POINT ( 'NONE',  ( 35.69775326234939400, -2.658187182474509100, -10.78477817622469800 ) ) ;
#1533 = CARTESIAN_POINT ( 'NONE',  ( 17.50396038462384100, -3.166666666666671800, -30.49822108536036700 ) ) ;
#1534 = AXIS2_PLACEMENT_3D ( 'NONE', #2456, #6160, #2997 ) ;
#1535 = CARTESIAN_POINT ( 'NONE',  ( 28.13495113813439000, 11.44848081793857700, -10.00962560744585200 ) ) ;
#1536 = CARTESIAN_POINT ( 'NONE',  ( 18.73279483541731200, -1.747730864756494000, -31.20768898631546400 ) ) ;
#1537 = CARTESIAN_POINT ( 'NONE',  ( 32.51666049839541700, 0.0000000000000000000, -22.99999999999997200 ) ) ;
#1538 = CARTESIAN_POINT ( 'NONE',  ( 34.35081094249262200, -7.445873203842158000, -10.00063420335213100 ) ) ;
#1539 = CARTESIAN_POINT ( 'NONE',  ( 35.78732069426775600, -3.682451934524539000, -10.18845835114220000 ) ) ;
#1540 = CARTESIAN_POINT ( 'NONE',  ( 35.57791884198766000, 15.00000000000002700, -10.00000000000000200 ) ) ;
#1541 = CARTESIAN_POINT ( 'NONE',  ( 21.49824390743335600, -1.681905439720601700E-006, -4.250000000000000900 ) ) ;
#1542 = CARTESIAN_POINT ( 'NONE',  ( 21.50000000000009900, -3.667103541870193600E-007, 0.0000000000000000000 ) ) ;
#1543 = CARTESIAN_POINT ( 'NONE',  ( 24.77339963623648300, 11.96222158266009400, -10.00065633748420700 ) ) ;
#1544 = CARTESIAN_POINT ( 'NONE',  ( 33.91798167954283400, -7.974768713369155800, -10.00010777216678200 ) ) ;
#1545 = VECTOR ( 'NONE', #5121, 1000.000000000000100 ) ;
#1546 = CARTESIAN_POINT ( 'NONE',  ( 15.67039160196925200, 1.977036645544610000, -34.83773511676572800 ) ) ;
#1547 = CARTESIAN_POINT ( 'NONE',  ( 25.15544456622768300, -1.379787524807759600, -18.74999999999996800 ) ) ;
#1548 = CARTESIAN_POINT ( 'NONE',  ( 26.67690890137693000, 10.89767808641198600, -10.74694774930863500 ) ) ;
#1549 = CARTESIAN_POINT ( 'NONE',  ( 33.44867062850398300, -8.478108559629600200, -10.00010788483184500 ) ) ;
#1550 = CARTESIAN_POINT ( 'NONE',  ( 14.99294669613185200, 2.641032857112779000, -34.44534147390365300 ) ) ;
#1551 = ADVANCED_FACE ( 'NONE', ( #5353 ), #4825, .T. ) ;
#1552 = FACE_OUTER_BOUND ( 'NONE', #6366, .T. ) ;
#1553 = CARTESIAN_POINT ( 'NONE',  ( 13.46410161513775900, 1.347111479062088400E-015, -12.00000000000000200 ) ) ;
#1554 = CARTESIAN_POINT ( 'NONE',  ( 27.47853309533184100, 11.60982269332567900, -10.00965208989048300 ) ) ;
#1555 = DIRECTION ( 'NONE',  ( 0.0000000000000000000, -1.000000000000000000, 0.0000000000000000000 ) ) ;
#1556 = EDGE_CURVE ( 'NONE', #5015, #4888, #4727, .T. ) ;
#1557 = VECTOR ( 'NONE', #2383, 1000.000000000000000 ) ;
#1558 = CARTESIAN_POINT ( 'NONE',  ( 32.70537850732711900, -9.198620129922751700, -10.00000000000000200 ) ) ;
#1559 = CARTESIAN_POINT ( 'NONE',  ( 18.86746064128470500, -9.089228924722620600, -10.00000000000000400 ) ) ;
#1560 = CARTESIAN_POINT ( 'NONE',  ( 22.81389846198979400, -10.99811219520519000, -17.39810772639833300 ) ) ;
#1561 = CARTESIAN_POINT ( 'NONE',  ( 10.85265399411711900, -0.6532615079172241500, -34.74099131899338700 ) ) ;
#1562 = ORIENTED_EDGE ( 'NONE', *, *, #5644, .T. ) ;
#1563 = CARTESIAN_POINT ( 'NONE',  ( 13.24796727811587300, 1.398184691805203900, -28.04102231964880300 ) ) ;
#1564 = CARTESIAN_POINT ( 'NONE',  ( 30.56848064546537500, -9.583850073266674500, -10.61237553995154300 ) ) ;
#1565 = CARTESIAN_POINT ( 'NONE',  ( 0.0000000000000000000, 16.00000000000000000, 0.0000000000000000000 ) ) ;
#1566 = DIRECTION ( 'NONE',  ( 0.0000000000000000000, 0.0000000000000000000, -1.000000000000000000 ) ) ;
#1567 = VERTEX_POINT ( 'NONE', #6409 ) ;
#1568 = CARTESIAN_POINT ( 'NONE',  ( 30.99274928451546500, -10.31180153638449100, -10.00325432480911500 ) ) ;
#1569 = CARTESIAN_POINT ( 'NONE',  ( 1.698777889472477700, -8.840153972612728900, -7.710128519019376900 ) ) ;
#1570 = CARTESIAN_POINT ( 'NONE',  ( 35.90088301254398600, 1.727092367630818700, -10.72392462821833300 ) ) ;
#1571 = DIRECTION ( 'NONE',  ( 1.000000000000000000, 2.394745399195214500E-015, -0.0000000000000000000 ) ) ;
#1572 = ORIENTED_EDGE ( 'NONE', *, *, #2567, .F. ) ;
#1573 = MECHANICAL_DESIGN_GEOMETRIC_PRESENTATION_REPRESENTATION (  '', ( #5207 ), #2765 ) ;
#1574 = CARTESIAN_POINT ( 'NONE',  ( 29.55668129824142900, -10.44609741118013200, -10.19210589640724900 ) ) ;
#1575 = EDGE_CURVE ( 'NONE', #5908, #3356, #3479, .T. ) ;
#1576 = CARTESIAN_POINT ( 'NONE',  ( 29.68027015114696000, 9.984627663731886900, -10.73690255409214900 ) ) ;
#1577 = CARTESIAN_POINT ( 'NONE',  ( 17.48321647559693700, 2.800184509592345900, -22.40334081524489200 ) ) ;
#1578 = ORIENTED_EDGE ( 'NONE', *, *, #3551, .T. ) ;
#1579 = CIRCLE ( 'NONE', #4435, 8.000000000000000000 ) ;
#1580 = CARTESIAN_POINT ( 'NONE',  ( 22.81504232415076000, 1.258224899548198400, -5.750000000000001800 ) ) ;
#1581 = CARTESIAN_POINT ( 'NONE',  ( 29.99859219982716100, 9.906904987779528300, -10.55313597073001800 ) ) ;
#1582 = CARTESIAN_POINT ( 'NONE',  ( 12.49038105676661700, 3.000000000000003600, -35.68653347947320500 ) ) ;
#1583 = DIRECTION ( 'NONE',  ( -0.0000000000000000000, -0.0000000000000000000, -1.000000000000000000 ) ) ;
#1584 = ORIENTED_EDGE ( 'NONE', *, *, #3847, .F. ) ;
#1585 = CARTESIAN_POINT ( 'NONE',  ( 25.44153790909077300, -10.99323400690475900, -10.99622085380957900 ) ) ;
#1586 = EDGE_LOOP ( 'NONE', ( #914, #4358, #947 ) ) ;
#1587 = CARTESIAN_POINT ( 'NONE',  ( 16.86851362914679000, 2.620172648261390500, -32.44074680678851100 ) ) ;
#1588 = CARTESIAN_POINT ( 'NONE',  ( 30.85731286549706800, 9.478006529630748700, -10.49228417275368700 ) ) ;
#1589 = VERTEX_POINT ( 'NONE', #3259 ) ;
#1590 = EDGE_LOOP ( 'NONE', ( #3929, #1408, #1278, #5224 ) ) ;
#1591 = CARTESIAN_POINT ( 'NONE',  ( 32.05161949530738500, 8.441438585942114200, -10.85290005856303000 ) ) ;
#1592 = DIRECTION ( 'NONE',  ( -0.0000000000000000000, 1.000000000000000000, 0.0000000000000000000 ) ) ;
#1593 = CARTESIAN_POINT ( 'NONE',  ( 11.25388662205244100, 1.288230072684878100, -32.28544039163068600 ) ) ;
#1594 = CARTESIAN_POINT ( 'NONE',  ( 19.95929214352105400, -7.193747284969083100, -15.74999999999998900 ) ) ;
#1595 = EDGE_LOOP ( 'NONE', ( #3892, #6289, #5619, #2101 ) ) ;
#1596 = CARTESIAN_POINT ( 'NONE',  ( 32.57791289827357400, 9.070162752552485900, -10.01481382165618500 ) ) ;
#1597 = CARTESIAN_POINT ( 'NONE',  ( 27.43525818491153200, 0.6532132239299698300, -5.750000000000002700 ) ) ;
#1598 = CARTESIAN_POINT ( 'NONE',  ( 35.94137461757225800, 0.9531518494956816600, -12.05688815153631700 ) ) ;
#1599 = CARTESIAN_POINT ( 'NONE',  ( 20.02432359302405700, -0.9211214611492584100, -15.87680807041174800 ) ) ;
#1600 = CARTESIAN_POINT ( 'NONE',  ( 25.00000000000000000, 0.0000000000000000000, -4.250000000000000000 ) ) ;
#1601 = AXIS2_PLACEMENT_3D ( 'NONE', #1438, #5790, #3699 ) ;
#1602 = ORIENTED_EDGE ( 'NONE', *, *, #3581, .F. ) ;
#1603 = DIRECTION ( 'NONE',  ( 1.000000000000000000, 0.0000000000000000000, 0.0000000000000000000 ) ) ;
#1604 = CARTESIAN_POINT ( 'NONE',  ( 33.07222356492984300, 8.129671198023169500, -10.15396565979996200 ) ) ;
#1605 = CARTESIAN_POINT ( 'NONE',  ( 17.77000761222128800, 9.631606366840243200, -10.00000000000000200 ) ) ;
#1606 = CARTESIAN_POINT ( 'NONE',  ( 24.98219765639911900, -9.540979117872439000E-015, -16.00000000000000000 ) ) ;
#1607 = EDGE_CURVE ( 'NONE', #616, #1378, #1891, .T. ) ;
#1608 = CARTESIAN_POINT ( 'NONE',  ( 33.03864558143430200, 8.573571591858986100, -10.02543616018673600 ) ) ;
#1609 = LINE ( 'NONE', #1917, #2521 ) ;
#1610 = ADVANCED_FACE ( 'NONE', ( #5772, #5986 ), #2707, .F. ) ;
#1611 = CARTESIAN_POINT ( 'NONE',  ( 33.59815860782929800, 6.865071081117470400, -10.96787426851468100 ) ) ;
#1612 = VECTOR ( 'NONE', #4785, 1000.000000000000000 ) ;
#1613 = CARTESIAN_POINT ( 'NONE',  ( 12.11751586823156400, -2.487989010095706700, -32.78631789665750800 ) ) ;
#1614 = CARTESIAN_POINT ( 'NONE',  ( 36.07608921218746200, 3.794281341475383800, -10.04182382612143700 ) ) ;
#1615 = CARTESIAN_POINT ( 'NONE',  ( 34.26603088243233200, 6.570327269188371000, -10.23102173880717400 ) ) ;
#1616 = CARTESIAN_POINT ( 'NONE',  ( 12.49038105676608100, 1.999999999999978700, -35.68653347947412900 ) ) ;
#1617 = CARTESIAN_POINT ( 'NONE',  ( 35.30459309818930100, 6.055732347985324000, -10.00063291719740600 ) ) ;
#1618 = B_SPLINE_CURVE_WITH_KNOTS ( 'NONE', 3,
 ( #3340, #526, #2257, #3977, #4096, #4294, #1195, #6511, #3669, #200, #1074, #1932, #2247, #4282, #3986, #1086, #4929, #758, #5962, #1922, #2035, #4615, #5457, #5137, #2579, #4602, #1397, #6073, #4385, #5447, #3234, #5340, #3128, #1295, #2583, #3559, #6177, #6275, #1826, #1076, #5555, #1721, #3980, #2249, #420, #643, #1500, #2688, #3015, #2136, #2029, #3450, #422, #5239, #2361, #304, #5652 ),
 .UNSPECIFIED., .F., .F.,
 ( 4, 2, 2, 1, 1, 1, 2, 2, 2, 2, 2, 2, 2, 2, 1, 1, 2, 2, 2, 1, 1, 2, 2, 2, 1, 1, 2, 2, 2, 1, 1, 2, 2, 4 ),
 ( 0.0000000000000000000, 0.1249999999999975300, 0.1874999999999963600, 0.2187499999999978400, 0.2343749999999985600, 0.2421875000000007200, 0.2460937500000000300, 0.2499999999999993300, 0.3124999999999815100, 0.3437499999999705800, 0.3593749999999667500, 0.3749999999999629700, 0.4374999999999513200, 0.4687499999999432100, 0.4843749999999392200, 0.4921874999999371600, 0.4960937499999387700, 0.4999999999999404400, 0.5624999999999605900, 0.5937499999999705800, 0.6093749999999756900, 0.6171874999999786800, 0.6249999999999817900, 0.6874999999999915600, 0.7187499999999964500, 0.7343749999999964500, 0.7421874999999946700, 0.7499999999999927800, 0.8124999999999825700, 0.8437499999999753500, 0.8593749999999740200, 0.8671874999999746900, 0.8749999999999752400, 1.000000000000000000 ),
 .UNSPECIFIED. ) ;
#1619 = ORIENTED_EDGE ( 'NONE', *, *, #4763, .T. ) ;
#1620 = CARTESIAN_POINT ( 'NONE',  ( 35.04103995501938600, 4.793452079444478800, -10.48626605702901000 ) ) ;
#1621 = DIRECTION ( 'NONE',  ( -2.394745399195214500E-015, 1.000000000000000000, 0.0000000000000000000 ) ) ;
#1622 = CARTESIAN_POINT ( 'NONE',  ( 29.91858428704211200, 0.0000000000000000000, -21.49999999999996400 ) ) ;
#1623 = ORIENTED_EDGE ( 'NONE', *, *, #5268, .T. ) ;
#1624 = CARTESIAN_POINT ( 'NONE',  ( 14.55154558786023100, 3.081418973192225200, -31.10304468444794800 ) ) ;
#1625 = PLANE ( 'NONE',  #3107 ) ;
#1626 = CARTESIAN_POINT ( 'NONE',  ( 36.16012815851397700, 1.120048949312485900, -10.37499760112914900 ) ) ;
#1627 = DIRECTION ( 'NONE',  ( 0.0000000000000000000, 1.000000000000000000, -0.0000000000000000000 ) ) ;
#1628 = CARTESIAN_POINT ( 'NONE',  ( 11.28608230806482600, 1.680110705755414500, -34.99123127272549300 ) ) ;
#1629 = EDGE_LOOP ( 'NONE', ( #2872, #5497, #4504, #4885, #3426 ) ) ;
#1630 = CARTESIAN_POINT ( 'NONE',  ( 35.97269375408512100, -0.7812862594554083100, -10.96298016255462900 ) ) ;
#1631 = CARTESIAN_POINT ( 'NONE',  ( 14.17408476899676000, 2.819894700421643900, -11.28418161091552600 ) ) ;
#1632 = CARTESIAN_POINT ( 'NONE',  ( 16.09935782372943100, -1.169032068234404600, -35.08249789242580600 ) ) ;
#1633 = CARTESIAN_POINT ( 'NONE',  ( 28.61222598574990200, 10.75260947993161200, -10.23559657464882000 ) ) ;
#1634 = LINE ( 'NONE', #3783, #1557 ) ;
#1635 = CARTESIAN_POINT ( 'NONE',  ( 35.64672172456780400, -4.687150136335437100, -10.06488224322030300 ) ) ;
#1636 = CARTESIAN_POINT ( 'NONE',  ( 36.96496384734144400, -0.8518724181926354800, -10.00000000000000200 ) ) ;
#1637 = CARTESIAN_POINT ( 'NONE',  ( 24.15380756510520400, 10.99999999999999800, -11.00491324939104100 ) ) ;
#1638 = CARTESIAN_POINT ( 'NONE',  ( 30.75816169173533200, -7.998112195082285300, -4.999999999999998200 ) ) ;
#1639 = CARTESIAN_POINT ( 'NONE',  ( 19.95936552735356500, 3.293119513335199600, -23.83294613683022000 ) ) ;
#1640 = CARTESIAN_POINT ( 'NONE',  ( 13.63508210290221000, 1.506133646969839200, -36.34742693660124500 ) ) ;
#1641 = EDGE_CURVE ( 'NONE', #6454, #865, #2639, .T. ) ;
#1642 = CARTESIAN_POINT ( 'NONE',  ( 34.78024215661663000, -4.997886322670276500, -10.96532399893861900 ) ) ;
#1643 = CARTESIAN_POINT ( 'NONE',  ( 36.02332755240028900, -2.739009872584740700, -10.23002437665622300 ) ) ;
#1644 = EDGE_CURVE ( 'NONE', #3820, #3413, #5035, .T. ) ;
#1645 = CARTESIAN_POINT ( 'NONE',  ( 14.87370771968003100, -4.634975338420588300, -11.22026791374902500 ) ) ;
#1646 = CARTESIAN_POINT ( 'NONE',  ( 21.49754563793624100, 2.800184509592327200, -24.72101483773725800 ) ) ;
#1647 = CARTESIAN_POINT ( 'NONE',  ( 13.99767103226620100, 22.00000000002758700, -10.13647826690778300 ) ) ;
#1648 = CARTESIAN_POINT ( 'NONE',  ( 34.49382753503530100, -5.563337942500727000, -10.90769132123881100 ) ) ;
#1649 = CARTESIAN_POINT ( 'NONE',  ( 35.39991911018379500, -3.550336143502778300, -10.90591229986788600 ) ) ;
#1650 = CARTESIAN_POINT ( 'NONE',  ( 22.99038105676657700, 3.500000000000010200, -17.50000000000001100 ) ) ;
#1651 = CARTESIAN_POINT ( 'NONE',  ( 35.78838646238055800, 2.055842367760468900, -10.95872288593781200 ) ) ;
#1652 = CARTESIAN_POINT ( 'NONE',  ( 28.50000000000000000, -2.857509198010490700E-016, 0.0000000000000000000 ) ) ;
#1653 = CARTESIAN_POINT ( 'NONE',  ( 24.66328452439826800, -3.500000000000008400, -18.46585126736542600 ) ) ;
#1654 = CARTESIAN_POINT ( 'NONE',  ( 24.78736092643481800, 11.09397787399309900, -10.56851537422462600 ) ) ;
#1655 = CARTESIAN_POINT ( 'NONE',  ( 0.0000000000000000000, -8.999999999999998200, -10.00000000000000000 ) ) ;
#1656 = CARTESIAN_POINT ( 'NONE',  ( 33.63872737922115200, -6.879621187390342600, -10.66655318540460400 ) ) ;
#1657 = CARTESIAN_POINT ( 'NONE',  ( 14.22243186433547300, -1.103830019846213400, -36.68653347947319100 ) ) ;
#1658 = CARTESIAN_POINT ( 'NONE',  ( 25.44067995170224000, 11.71017929736581900, -10.04342927497360600 ) ) ;
#1659 = CARTESIAN_POINT ( 'NONE',  ( 2.999999999999455100, 16.00000000000000000, -5.000000000000000000 ) ) ;
#1660 = CARTESIAN_POINT ( 'NONE',  ( 33.42437984669865600, -7.110951619786289900, -10.72821829136508300 ) ) ;
#1661 = CARTESIAN_POINT ( 'NONE',  ( 15.16828186047204100, 2.504578917752718700, -34.54756794026868500 ) ) ;
#1662 = CARTESIAN_POINT ( 'NONE',  ( 19.16209192735571400, 2.305183659334644200, -23.37264000925365400 ) ) ;
#1663 = CARTESIAN_POINT ( 'NONE',  ( 27.91980195951805800, 10.66848791069290800, -10.68005907529837700 ) ) ;
#1664 = VECTOR ( 'NONE', #1320, 1000.000000000000100 ) ;
#1665 = CARTESIAN_POINT ( 'NONE',  ( 32.78159601900613000, -7.809790114899906000, -10.72949407504494000 ) ) ;
#1666 = CARTESIAN_POINT ( 'NONE',  ( 11.76286722162638500, -1.816513779297689300, -35.26650317091581900 ) ) ;
#1667 = ORIENTED_EDGE ( 'NONE', *, *, #612, .T. ) ;
#1668 = CARTESIAN_POINT ( 'NONE',  ( 13.24796727811586500, -1.747730864756467100, -28.04102231964879600 ) ) ;
#1669 = CARTESIAN_POINT ( 'NONE',  ( 32.67284816353615900, -8.157473485087352900, -10.37845316595439400 ) ) ;
#1670 = CARTESIAN_POINT ( 'NONE',  ( 23.73619113701101600, 2.183264907430771300, -4.250000000000002700 ) ) ;
#1671 = CARTESIAN_POINT ( 'NONE',  ( 26.76266643129815000, -3.058252359239901800, 0.0000000000000000000 ) ) ;
#1672 = CARTESIAN_POINT ( 'NONE',  ( 5.569878537169051600, -7.070791289136489700, -6.559974133996580500 ) ) ;
#1673 = EDGE_LOOP ( 'NONE', ( #4159, #277, #2869, #593, #2253, #5632 ) ) ;
#1674 = CARTESIAN_POINT ( 'NONE',  ( 31.07013286115118300, -9.199222568721802800, -10.73330437945820600 ) ) ;
#1675 = CARTESIAN_POINT ( 'NONE',  ( 0.1580439857904381900, -8.998939088433186100, -5.981011709080298100 ) ) ;
#1676 = CARTESIAN_POINT ( 'NONE',  ( 22.99038105676657700, 3.500000000000010200, -17.50000000000001100 ) ) ;
#1677 = CARTESIAN_POINT ( 'NONE',  ( 23.93758381164228100, -10.99849751577014700, -10.69929526399783800 ) ) ;
#1678 = ORIENTED_EDGE ( 'NONE', *, *, #6106, .T. ) ;
#1679 = CARTESIAN_POINT ( 'NONE',  ( 30.26790166855961700, -10.39248253008904200, -10.06587646719812700 ) ) ;
#1680 = CARTESIAN_POINT ( 'NONE',  ( 36.53857750571782500, 3.225872485754945500, -10.00010721261684000 ) ) ;
#1681 = CARTESIAN_POINT ( 'NONE',  ( 16.60362971081844900, 1.471773359794950900, -21.89551115982440200 ) ) ;
#1682 = CIRCLE ( 'NONE', #1601, 3.999999999970874000 ) ;
#1683 = VERTEX_POINT ( 'NONE', #220 ) ;
#1684 = EDGE_CURVE ( 'NONE', #1270, #4204, #5913, .T. ) ;
#1685 = CARTESIAN_POINT ( 'NONE',  ( 29.75018235272743500, -10.88784250118383800, -10.00571188492146900 ) ) ;
#1686 = DIRECTION ( 'NONE',  ( 0.0000000000000000000, 0.0000000000000000000, 1.000000000000000000 ) ) ;
#1687 = CARTESIAN_POINT ( 'NONE',  ( 29.46016845211270800, 11.12856668796418400, -10.00000000000000500 ) ) ;
#1688 = CARTESIAN_POINT ( 'NONE',  ( 19.41071898687937000, 3.333333333333341500, -23.51618490899748400 ) ) ;
#1689 = FACE_OUTER_BOUND ( 'NONE', #3726, .T. ) ;
#1690 = VERTEX_POINT ( 'NONE', #110 ) ;
#1692 = EDGE_CURVE ( 'NONE', #1155, #3328, #419, .T. ) ;
#1691 = CARTESIAN_POINT ( 'NONE',  ( 22.50000000000000400, 3.061616997868381700E-016, -10.00000000000000900 ) ) ;
#1693 = CARTESIAN_POINT ( 'NONE',  ( 29.79560078639696400, 10.22970597478775200, -10.28200498429813300 ) ) ;
#1694 = FACE_BOUND ( 'NONE', #2990, .T. ) ;
#1695 = VERTEX_POINT ( 'NONE', #2473 ) ;
#1696 = PLANE ( 'NONE',  #3712 ) ;
#1697 = ORIENTED_EDGE ( 'NONE', *, *, #2143, .F. ) ;
#1698 = CARTESIAN_POINT ( 'NONE',  ( 34.46614175696566200, -5.573023477623478600, -10.96596977592871300 ) ) ;
#1699 = CARTESIAN_POINT ( 'NONE',  ( 30.33076562745721800, 9.849814630815918900, -10.38148122525299000 ) ) ;
#1700 = FACE_OUTER_BOUND ( 'NONE', #3629, .T. ) ;
#1701 = CARTESIAN_POINT ( 'NONE',  ( 24.42248022352909900, -10.99821364861307200, -10.84494875194264000 ) ) ;
#1702 = ORIENTED_EDGE ( 'NONE', *, *, #1641, .F. ) ;
#1703 = CARTESIAN_POINT ( 'NONE',  ( 31.51284900251198500, 9.307763650797481200, -10.23292629585424300 ) ) ;
#1704 = CARTESIAN_POINT ( 'NONE',  ( 35.98219641316170900, 2.096877118313979000E-015, -14.60375331953126300 ) ) ;
#1705 = CARTESIAN_POINT ( 'NONE',  ( 37.94465602044587600, 2.110670884052539900, -10.91338037758478300 ) ) ;
#1706 = AXIS2_PLACEMENT_3D ( 'NONE', #4985, #3515, #3826 ) ;
#1707 = ORIENTED_EDGE ( 'NONE', *, *, #6180, .T. ) ;
#1708 = CARTESIAN_POINT ( 'NONE',  ( 32.79379082067771400, 8.312874494185543000, -10.18995113538283400 ) ) ;
#1709 = CARTESIAN_POINT ( 'NONE',  ( 19.15277244949903900, 9.360566800711991300, -11.06037729057822000 ) ) ;
#1710 = CARTESIAN_POINT ( 'NONE',  ( 19.95929214352104000, -5.380767142052778500E-014, -15.74999999999999300 ) ) ;
#1711 = CARTESIAN_POINT ( 'NONE',  ( 12.49038105676658700, -5.575966313397407400E-015, -35.68653347947321900 ) ) ;
#1712 = CARTESIAN_POINT ( 'NONE',  ( 33.32747501472486800, 8.386301523949548200, -10.01478463311425100 ) ) ;
#1713 = CARTESIAN_POINT ( 'NONE',  ( 13.61568269842827800, -4.193389185981243500, -10.00000000000000200 ) ) ;
#1714 = CARTESIAN_POINT ( 'NONE',  ( 24.99871950059308600, 0.001828354504007375200, -4.250000000000001800 ) ) ;
#1715 = CARTESIAN_POINT ( 'NONE',  ( 33.80048192043361900, 7.026402477871230600, -10.32522424265804900 ) ) ;
#1716 = CARTESIAN_POINT ( 'NONE',  ( 35.24551633080500300, 4.531456592548891200, -10.37580637559115400 ) ) ;
#1717 = CARTESIAN_POINT ( 'NONE',  ( 34.48887371564143200, 5.946956772082012700, -10.37652451865517600 ) ) ;
#1718 = DIRECTION ( 'NONE',  ( 0.0000000000000000000, 0.0000000000000000000, -1.000000000000000000 ) ) ;
#1719 = CARTESIAN_POINT ( 'NONE',  ( 12.05718811632201500, -2.436988023773611000, -32.75180702515294200 ) ) ;
#1720 = CARTESIAN_POINT ( 'NONE',  ( 34.98831298590617700, 5.492547518964761900, -10.18882010206925400 ) ) ;
#1721 = CARTESIAN_POINT ( 'NONE',  ( 20.00667439981440800, -10.00021388364340200, -10.46597152380018200 ) ) ;
#1722 = CARTESIAN_POINT ( 'NONE',  ( 29.70816168999999700, 10.00000000000000900, -3.974999999991546900 ) ) ;
#1723 = ADVANCED_FACE ( 'NONE', ( #3562 ), #4089, .F. ) ;
#1724 = CARTESIAN_POINT ( 'NONE',  ( 35.01199645896260600, 4.779602435528378400, -10.54473018910487200 ) ) ;
#1725 = B_SPLINE_CURVE_WITH_KNOTS ( 'NONE', 3,
 ( #6224, #1341, #2194, #2530, #1346, #592, #1457, #5613, #6231, #2747, #4867, #1670, #5504, #476, #3827, #1247, #4239, #3398 ),
 .UNSPECIFIED., .F., .F.,
 ( 4, 2, 2, 2, 2, 2, 2, 2, 4 ),
 ( 0.0000000000000000000, 0.1250000000000000000, 0.2499999999999999700, 0.3750000000000000000, 0.5000000000000000000, 0.6250000000000000000, 0.7500000000000000000, 0.8750000000000000000, 1.000000000000000000 ),
 .UNSPECIFIED. ) ;
#1726 = CARTESIAN_POINT ( 'NONE',  ( 13.94625433428039700, -1.859746405988656100, -11.31056962056256900 ) ) ;
#1727 = VERTEX_POINT ( 'NONE', #5050 ) ;
#1728 = CARTESIAN_POINT ( 'NONE',  ( 35.70913385249870200, 4.372064611482188400, -10.08788336664481400 ) ) ;
#1729 = EDGE_CURVE ( 'NONE', #1901, #5004, #2150, .T. ) ;
#1730 = CARTESIAN_POINT ( 'NONE',  ( 26.99450118499615700, -1.537142444578327000, -4.250000000000002700 ) ) ;
#1731 = AXIS2_PLACEMENT_3D ( 'NONE', #5000, #279, #5413 ) ;
#1732 = CARTESIAN_POINT ( 'NONE',  ( 37.99478048492797900, 0.6461686726914740400, -10.00000000000000200 ) ) ;
#1733 = CARTESIAN_POINT ( 'NONE',  ( 36.52768376589290300, 1.156902963725479700, -10.08772560352061700 ) ) ;
#1734 = AXIS2_PLACEMENT_3D ( 'NONE', #756, #6623, #428 ) ;
#1735 = CARTESIAN_POINT ( 'NONE',  ( 20.82531754730548100, -1.379787524807736300, -16.24999999999997200 ) ) ;
#1736 = ORIENTED_EDGE ( 'NONE', *, *, #5896, .T. ) ;
#1737 = DIRECTION ( 'NONE',  ( 0.0000000000000000000, 0.0000000000000000000, -1.000000000000000000 ) ) ;
#1738 = CARTESIAN_POINT ( 'NONE',  ( 36.89038500760368300, 0.5126718532430862800, -10.00320935053276500 ) ) ;
#1739 = CARTESIAN_POINT ( 'NONE',  ( 14.26367953899559500, 3.114773393180832800, -11.27471520871147700 ) ) ;
#1740 = CARTESIAN_POINT ( 'NONE',  ( 15.51004120876993000, -7.466944170049195900, -10.00000000000000200 ) ) ;
#1741 = CARTESIAN_POINT ( 'NONE',  ( 30.75816169173533200, -9.998112195113565200, -16.00000000000000000 ) ) ;
#1742 = CARTESIAN_POINT ( 'NONE',  ( 28.59648657888424200, 10.70603004631516500, -10.28346005554079000 ) ) ;
#1743 = DIRECTION ( 'NONE',  ( 0.0000000000000000000, 0.0000000000000000000, -1.000000000000000000 ) ) ;
#1744 = CARTESIAN_POINT ( 'NONE',  ( 29.55808120452103100, -10.00000234456808600, -10.97916864215583900 ) ) ;
#1745 = CARTESIAN_POINT ( 'NONE',  ( 35.70236659346768000, -4.711621649604518700, -10.04185763516844300 ) ) ;
#1746 = CARTESIAN_POINT ( 'NONE',  ( 35.94646225075444300, -1.417511661183589600, -10.66286457781697900 ) ) ;
#1747 = CARTESIAN_POINT ( 'NONE',  ( 15.31889589231528800, 5.462220620674593800, -11.18997915066329400 ) ) ;
#1748 = CARTESIAN_POINT ( 'NONE',  ( 14.02147690437932700, -3.026726966369108800, -33.88367560635704500 ) ) ;
#1749 = CARTESIAN_POINT ( 'NONE',  ( 19.49038105676659400, 3.333333333333341000, -23.56217782649107300 ) ) ;
#1750 = DIRECTION ( 'NONE',  ( 1.000000000000000000, 0.0000000000000000000, 0.0000000000000000000 ) ) ;
#1751 = CARTESIAN_POINT ( 'NONE',  ( 34.82930815514446000, -5.022930852322386600, -10.66456110151234400 ) ) ;
#1752 = CARTESIAN_POINT ( 'NONE',  ( 36.77312031209974900, -2.221014714057853600, -10.00010716797605200 ) ) ;
#1753 = CARTESIAN_POINT ( 'NONE',  ( 21.49824390743335600, -1.681905439720601700E-006, -4.250000000000000900 ) ) ;
#1754 = CARTESIAN_POINT ( 'NONE',  ( 34.51147010494966600, -5.573667738209043600, -10.78686771869832800 ) ) ;
#1755 = CARTESIAN_POINT ( 'NONE',  ( 36.21135035075811000, -3.827056292772150800, -10.00940694558650400 ) ) ;
#1756 = CARTESIAN_POINT ( 'NONE',  ( 19.72786860918055800, 3.325865250165391400, -23.69929132880647100 ) ) ;
#1757 = CARTESIAN_POINT ( 'NONE',  ( -2.734040527256730000E-013, -8.999999999999998200, -5.000000000000000000 ) ) ;
#1758 = CARTESIAN_POINT ( 'NONE',  ( 11.05646379879655500, -2.999999999999987100, -34.85866096458853700 ) ) ;
#1759 = CARTESIAN_POINT ( 'NONE',  ( 25.41244141865759000, 11.00875863298547800, -10.93802216645344500 ) ) ;
#1760 = CARTESIAN_POINT ( 'NONE',  ( 22.81553391231612700, -1.259047232248176300, -0.0000000000000000000 ) ) ;
#1761 = CARTESIAN_POINT ( 'NONE',  ( 34.14841140471281700, -7.284925337544749800, -10.04200877491464900 ) ) ;
#1762 = CARTESIAN_POINT ( 'NONE',  ( 35.50542616679985000, -4.270553775166913400, -10.23030483758372400 ) ) ;
#1763 = CARTESIAN_POINT ( 'NONE',  ( 24.96662954582367500, 10.99999582406015500, -10.99999983307085700 ) ) ;
#1764 = CARTESIAN_POINT ( 'NONE',  ( 12.41868519386811400, 3.000000000000003600, -35.64513985372897100 ) ) ;
#1765 = CARTESIAN_POINT ( 'NONE',  ( 25.44573916882609800, 11.83535739030087300, -10.01523342751562300 ) ) ;
#1766 = CARTESIAN_POINT ( 'NONE',  ( 33.66996555003743200, -7.317935527145238900, -10.23139769593470100 ) ) ;
#1767 = FACE_OUTER_BOUND ( 'NONE', #589, .T. ) ;
#1768 = CARTESIAN_POINT ( 'NONE',  ( 27.43273381496710100, 11.39747423543190200, -10.06665562910073000 ) ) ;
#1769 = EDGE_CURVE ( 'NONE', #58, #166, #81, .T. ) ;
#1770 = CARTESIAN_POINT ( 'NONE',  ( 33.25532311854573900, -8.284402679229023300, -10.04210491316833000 ) ) ;
#1771 = CARTESIAN_POINT ( 'NONE',  ( 14.76953547845141700, 2.771425413197119000, -34.31520051237550500 ) ) ;
#1772 = AXIS2_PLACEMENT_3D ( 'NONE', #1398, #644, #3341 ) ;
#1773 = CARTESIAN_POINT ( 'NONE',  ( 28.02952873756760600, 11.06634825378365300, -10.15685400133014600 ) ) ;
#1774 = CARTESIAN_POINT ( 'NONE',  ( 11.34568001063320100, -1.506133646971392800, -35.02564002234643700 ) ) ;
#1775 = ORIENTED_EDGE ( 'NONE', *, *, #6018, .T. ) ;
#1776 = CARTESIAN_POINT ( 'NONE',  ( 31.57868046892967200, -8.832244282684836600, -10.85405573810657400 ) ) ;
#1777 = ADVANCED_FACE ( 'NONE', ( #3222 ), #4795, .T. ) ;
#1778 = CARTESIAN_POINT ( 'NONE',  ( 21.50000000000009900, -3.667103541870193600E-007, 0.0000000000000000000 ) ) ;
#1779 = CARTESIAN_POINT ( 'NONE',  ( 5.978008716883096900, -6.728052295984186400, -5.417903139539928900 ) ) ;
#1780 = EDGE_LOOP ( 'NONE', ( #3433, #3991, #2597, #63 ) ) ;
#1781 = CARTESIAN_POINT ( 'NONE',  ( 31.88678390660737300, -9.244956989717435300, -10.11854622951889500 ) ) ;
#1782 = CARTESIAN_POINT ( 'NONE',  ( 26.99916710599545400, 1.536366799937286300, 0.0000000000000000000 ) ) ;
#1783 = EDGE_LOOP ( 'NONE', ( #3249, #2459, #3885 ) ) ;
#1784 = CARTESIAN_POINT ( 'NONE',  ( 30.11407389021876900, -10.09007780144052000, -10.28163431701676200 ) ) ;
#1785 = CARTESIAN_POINT ( 'NONE',  ( 35.80928037543842600, 2.359132220914284400, -10.60339043964856000 ) ) ;
#1786 = AXIS2_PLACEMENT_3D ( 'NONE', #5521, #2219, #5414 ) ;
#1787 = FACE_OUTER_BOUND ( 'NONE', #3395, .T. ) ;
#1788 = CARTESIAN_POINT ( 'NONE',  ( 12.83246692146923900, 0.3429997891169634900, -10.00000000000000400 ) ) ;
#1789 = ORIENTED_EDGE ( 'NONE', *, *, #21, .T. ) ;
#1790 = CARTESIAN_POINT ( 'NONE',  ( 29.67590283967922800, -10.71826921247969500, -10.04258092624704300 ) ) ;
#1791 = CARTESIAN_POINT ( 'NONE',  ( 29.60993415707832100, 10.61331114529598600, -10.08948863991567200 ) ) ;
#1792 = CARTESIAN_POINT ( 'NONE',  ( 24.77067438649488600, -3.505000000000008300, -18.28536572009550200 ) ) ;
#1793 = ORIENTED_EDGE ( 'NONE', *, *, #958, .T. ) ;
#1794 = CARTESIAN_POINT ( 'NONE',  ( 30.29846160412146400, 10.49908729211617400, -10.02564606725123200 ) ) ;
#1795 = ORIENTED_EDGE ( 'NONE', *, *, #300, .F. ) ;
#1796 = LINE ( 'NONE', #5524, #1238 ) ;
#1797 = ORIENTED_EDGE ( 'NONE', *, *, #4561, .T. ) ;
#1798 = CARTESIAN_POINT ( 'NONE',  ( 32.51666049839541700, -6.349390342813484800, -22.99999999999996400 ) ) ;
#1799 = CARTESIAN_POINT ( 'NONE',  ( 31.28662377005471400, 10.17068782953355600, -10.00116968371689600 ) ) ;
#1800 = CARTESIAN_POINT ( 'NONE',  ( 22.61842058278181300, -10.76576308524563800, -11.01692102591299800 ) ) ;
#1801 = CARTESIAN_POINT ( 'NONE',  ( 2.622105084883995700, -8.611795270525894000, -2.017692799220197000 ) ) ;
#1802 = CARTESIAN_POINT ( 'NONE',  ( 21.94237897948543300, 1.763721824188037500, -5.750000000000000900 ) ) ;
#1803 = AXIS2_PLACEMENT_3D ( 'NONE', #1659, #351, #3917 ) ;
#1804 = DIRECTION ( 'NONE',  ( 0.0000000000000000000, 0.0000000000000000000, 1.000000000000000000 ) ) ;
#1805 = EDGE_LOOP ( 'NONE', ( #2526, #4032 ) ) ;
#1806 = CARTESIAN_POINT ( 'NONE',  ( 34.29383761324241700, -5.853958050687746000, -10.96634855880015600 ) ) ;
#1807 = CARTESIAN_POINT ( 'NONE',  ( 31.64396432085830200, 9.494683171903419700, -10.08884598637248500 ) ) ;
#1808 = CARTESIAN_POINT ( 'NONE',  ( 11.20918423131945800, 1.169538430816873000, -32.25915634380599100 ) ) ;
#1809 = ORIENTED_EDGE ( 'NONE', *, *, #1006, .F. ) ;
#1810 = CARTESIAN_POINT ( 'NONE',  ( 32.94324523152815200, 8.973693036716703400, -10.00000000000000200 ) ) ;
#1811 = CARTESIAN_POINT ( 'NONE',  ( 17.14451339649941300, 7.810719008714223800, -11.10721958577820300 ) ) ;
#1812 = CARTESIAN_POINT ( 'NONE',  ( 37.99124254819667400, 0.8651502001387845200, -12.15371095159393100 ) ) ;
#1813 = DIRECTION ( 'NONE',  ( 0.0000000000000000000, -1.000000000000000000, 0.0000000000000000000 ) ) ;
#1814 = CARTESIAN_POINT ( 'NONE',  ( 33.14282898866439100, 8.684495765057496500, -10.00323534462921100 ) ) ;
#1815 = ADVANCED_FACE ( 'NONE', ( #6306 ), #1084, .T. ) ;
#1816 = CARTESIAN_POINT ( 'NONE',  ( 15.88918132951678400, 5.995284867820663200, -10.00000000000030200 ) ) ;
#1817 = DIRECTION ( 'NONE',  ( -0.0000000000000000000, -0.0000000000000000000, -1.000000000000000000 ) ) ;
#1818 = FACE_OUTER_BOUND ( 'NONE', #4992, .T. ) ;
#1819 = CARTESIAN_POINT ( 'NONE',  ( 33.52414276606916800, 7.647132796659924700, -10.15376981169619200 ) ) ;
#1820 = ADVANCED_FACE ( 'NONE', ( #3372 ), #344, .F. ) ;
#1821 = CARTESIAN_POINT ( 'NONE',  ( 11.03236232846947100, -0.4225958341890039300, -32.15791307350233600 ) ) ;
#1822 = CARTESIAN_POINT ( 'NONE',  ( 34.85341514472962400, 6.175140918043509500, -10.06500182103840900 ) ) ;
#1823 = CARTESIAN_POINT ( 'NONE',  ( 11.76857478451089800, -2.144531598789766800, -32.58580906952919100 ) ) ;
#1824 = CARTESIAN_POINT ( 'NONE',  ( 35.60360160326195000, 2.964720597535956500, -10.84547950044287700 ) ) ;
#1825 = CARTESIAN_POINT ( 'NONE',  ( 35.38133012260237800, 5.708415370781644100, -10.00942299998158100 ) ) ;
#1826 = CARTESIAN_POINT ( 'NONE',  ( 19.86251009319221000, -10.00048768770335500, -10.37479173160197700 ) ) ;
#1827 = CARTESIAN_POINT ( 'NONE',  ( 35.38928241896337600, 4.959511522821867600, -10.11742174203105900 ) ) ;
#1828 = CARTESIAN_POINT ( 'NONE',  ( 20.00705100468308500, -1.766922711115660200, -16.66727922595570300 ) ) ;
#1829 = CARTESIAN_POINT ( 'NONE',  ( 24.99732383436205300, 11.30279913626333000, -10.28306830831814100 ) ) ;
#1830 = CARTESIAN_POINT ( 'NONE',  ( -1.999999999999993100, -10.99811219520519000, -10.00000000000000200 ) ) ;
#1831 = ORIENTED_EDGE ( 'NONE', *, *, #6018, .F. ) ;
#1832 = CARTESIAN_POINT ( 'NONE',  ( 35.16998921895091700, 4.152181679539042500, -10.90635325466976200 ) ) ;
#1833 = DIRECTION ( 'NONE',  ( 0.0000000000000000000, 0.0000000000000000000, 1.000000000000000000 ) ) ;
#1834 =( BOUNDED_CURVE ( )  B_SPLINE_CURVE ( 3, ( #1175, #4178, #1281, #6375 ),
 .UNSPECIFIED., .F., .F. ) 
 B_SPLINE_CURVE_WITH_KNOTS ( ( 4, 4 ),
 ( 0.0000000000000000000, 1.000000000000000000 ),
 .UNSPECIFIED. ) 
 CURVE ( )  GEOMETRIC_REPRESENTATION_ITEM ( )  RATIONAL_B_SPLINE_CURVE ( ( 1.000000000000000000, 0.8047378541243649400, 0.8047378541243649400, 1.000000000000000000 ) ) 
 REPRESENTATION_ITEM ( '' )  );
#1835 = SURFACE_SIDE_STYLE ('',( #4713 ) ) ;
#1836 = CARTESIAN_POINT ( 'NONE',  ( 27.43006969372105500, -0.6546476481899612400, -4.250000000000002700 ) ) ;
#1837 = CARTESIAN_POINT ( 'NONE',  ( 13.49956232030573100, -3.119047619047671000, -30.49568186174237600 ) ) ;
#1838 = CARTESIAN_POINT ( 'NONE',  ( 11.53443621811989500, -1.999999999999986200, -35.13461846955008400 ) ) ;
#1839 = ORIENTED_EDGE ( 'NONE', *, *, #4648, .F. ) ;
#1840 = CARTESIAN_POINT ( 'NONE',  ( 36.83139904344972800, 1.187355657845009700, -10.00561015853296700 ) ) ;
#1841 = CARTESIAN_POINT ( 'NONE',  ( 13.99943765181508200, 2.122502250914354100, -11.30420165630886600 ) ) ;
#1842 = CARTESIAN_POINT ( 'NONE',  ( 15.03162780102500700, -4.307646609800762900, -9.999999999999703300 ) ) ;
#1843 = CARTESIAN_POINT ( 'NONE',  ( 15.75000000000000000, 0.0000000000000000000, -4.250000000000000000 ) ) ;
#1844 = ORIENTED_EDGE ( 'NONE', *, *, #1987, .F. ) ;
#1845 = CARTESIAN_POINT ( 'NONE',  ( 36.00107677466682100, -0.1522952784223833800, -10.90480039900799400 ) ) ;
#1846 = CARTESIAN_POINT ( 'NONE',  ( 21.31354456556874800, 10.39975277082592300, -11.02957161764112100 ) ) ;
#1847 = CARTESIAN_POINT ( 'NONE',  ( 27.15038179251356000, -2.799244292847240100, -4.250000000000002700 ) ) ;
#1848 = CARTESIAN_POINT ( 'NONE',  ( 14.42107749204641800, -2.925464066218746800, -34.11298782789535300 ) ) ;
#1849 = CARTESIAN_POINT ( 'NONE',  ( 28.52401981091035300, 10.49157082068760800, -10.61740911568587700 ) ) ;
#1850 = CARTESIAN_POINT ( 'NONE',  ( 35.80873840929324100, -5.135437781291239300, -10.00010735698714500 ) ) ;
#1851 = CARTESIAN_POINT ( 'NONE',  ( 35.81921307864472900, -2.041219142251292000, -10.84509871776751000 ) ) ;
#1852 = CARTESIAN_POINT ( 'NONE',  ( 24.08232343720401000, -3.409311755373744600, -4.250000000000001800 ) ) ;
#1853 = DIRECTION ( 'NONE',  ( -0.0000000000000000000, -0.0000000000000000000, -1.000000000000000000 ) ) ;
#1854 = CARTESIAN_POINT ( 'NONE',  ( 22.74101912673191000, 3.492158512673665200, -17.35603082256885100 ) ) ;
#1855 = CARTESIAN_POINT ( 'NONE',  ( 13.13843677720162800, -1.855358796963892100, -36.06068862411622400 ) ) ;
#1856 = CARTESIAN_POINT ( 'NONE',  ( 35.00020081931706500, -6.653078661741094600, -10.00000000000000200 ) ) ;
#1857 = CARTESIAN_POINT ( 'NONE',  ( 36.24384326370493200, -2.793747617976409800, -10.08777888017591800 ) ) ;
#1858 = CARTESIAN_POINT ( 'NONE',  ( 22.37713240271470700, -1.839716699743677600, -25.22884449315773700 ) ) ;
#1859 = CARTESIAN_POINT ( 'NONE',  ( 12.49038105676661700, 3.000000000000003600, -35.68653347947320500 ) ) ;
#1860 = CARTESIAN_POINT ( 'NONE',  ( 12.94993655364125700, 1.947575365513626800, -35.95185796930136500 ) ) ;
#1861 = CARTESIAN_POINT ( 'NONE',  ( 34.29959726557769500, -6.981952154479428100, -10.06508997743103600 ) ) ;
#1862 = CARTESIAN_POINT ( 'NONE',  ( 36.43923993882631200, -3.544354729869206600, -9.999999999999998200 ) ) ;
#1863 = CARTESIAN_POINT ( 'NONE',  ( 35.74966072058640500, 2.696913728833047600, -10.56198888849276900 ) ) ;
#1864 = DIRECTION ( 'NONE',  ( 0.0000000000000000000, 0.0000000000000000000, 1.000000000000000000 ) ) ;
#1865 = EDGE_CURVE ( 'NONE', #4773, #1454, #1025, .T. ) ;
#1866 = CARTESIAN_POINT ( 'NONE',  ( 27.49999980621841900, -0.3272506534456040600, -0.0000000000000000000 ) ) ;
#1867 = EDGE_CURVE ( 'NONE', #5908, #3953, #6316, .T. ) ;
#1868 = CARTESIAN_POINT ( 'NONE',  ( 33.71403934324131100, -7.792663413490382500, -10.04205484485766100 ) ) ;
#1869 = CARTESIAN_POINT ( 'NONE',  ( 499000.0000000000000, -6.505213034913026600E-015, 426780.9799408215300 ) ) ;
#1870 = CARTESIAN_POINT ( 'NONE',  ( 22.99038105676659400, 2.500000000000007100, -17.49999999999998600 ) ) ;
#1871 = CARTESIAN_POINT ( 'NONE',  ( 3.201173799687740300, -8.414155695260449300, -7.999999999999998200 ) ) ;
#1872 = CARTESIAN_POINT ( 'NONE',  ( 25.41528407106268300, 11.08054704576289700, -10.62766956356043500 ) ) ;
#1873 = CARTESIAN_POINT ( 'NONE',  ( 33.08663040574021600, -8.115397180509308600, -10.15395924931243100 ) ) ;
#1874 = CARTESIAN_POINT ( 'NONE',  ( 21.50000000000000000, 7.193747284969079600, -10.00000000000000200 ) ) ;
#1875 = CARTESIAN_POINT ( 'NONE',  ( 26.82337122497166200, 11.83472557171546500, -10.00011015682132500 ) ) ;
#1876 = CARTESIAN_POINT ( 'NONE',  ( 32.62056936928443900, -8.101993216641309600, -10.48947671929702700 ) ) ;
#1877 = CARTESIAN_POINT ( 'NONE',  ( 35.57791884198765300, 16.00000000000000000, 0.0000000000000000000 ) ) ;
#1878 = FACE_OUTER_BOUND ( 'NONE', #4794, .T. ) ;
#1879 = ORIENTED_EDGE ( 'NONE', *, *, #2143, .T. ) ;
#1880 = AXIS2_PLACEMENT_3D ( 'NONE', #1116, #464, #6438 ) ;
#1881 = CARTESIAN_POINT ( 'NONE',  ( 33.18761282439405100, -8.703761554269254600, -10.00063591841063900 ) ) ;
#1882 = CARTESIAN_POINT ( 'NONE',  ( 20.58845726811990700, -1.281850995766125500, -27.66025403784436400 ) ) ;
#1883 = VERTEX_POINT ( 'NONE', #787 ) ;
#1884 = CARTESIAN_POINT ( 'NONE',  ( 31.72741232849109800, -9.031498718483286200, -10.32726528141194100 ) ) ;
#1885 = CARTESIAN_POINT ( 'NONE',  ( 35.86594140070450000, 2.371486519108590800, -10.48531763068217000 ) ) ;
#1886 = ADVANCED_BREP_SHAPE_REPRESENTATION ( 'AUnit', ( #1370, #4453 ), #4739 ) ;
#1887 = CARTESIAN_POINT ( 'NONE',  ( 29.39354424730430200, -10.07367054539073500, -10.97973447458442200 ) ) ;
#1888 = CARTESIAN_POINT ( 'NONE',  ( 29.77481234034529900, 10.99133581726666300, -10.00000000000000200 ) ) ;
#1889 = CARTESIAN_POINT ( 'NONE',  ( 16.43591630382423200, 3.128463537668437800, -29.88158554780432400 ) ) ;
#1890 = ORIENTED_EDGE ( 'NONE', *, *, #4068, .F. ) ;
#1891 = CIRCLE ( 'NONE', #6121, 3.999999999997112100 ) ;
#1892 = CARTESIAN_POINT ( 'NONE',  ( 21.92879700232381500, 3.061616997868381700E-016, -14.33871751879984100 ) ) ;
#1893 = CARTESIAN_POINT ( 'NONE',  ( 23.00031246364341400, 1.535714719612901300, -5.750000000000002700 ) ) ;
#1894 = CARTESIAN_POINT ( 'NONE',  ( 30.05772355208056400, 10.78667783651133400, -10.00326401388910500 ) ) ;
#1895 = CARTESIAN_POINT ( 'NONE',  ( 19.49038105676659400, 3.333333333333341000, -23.56217782649107300 ) ) ;
#1896 = ORIENTED_EDGE ( 'NONE', *, *, #1130, .F. ) ;
#1897 = CIRCLE ( 'NONE', #4966, 7.999999999999998200 ) ;
#1898 = AXIS2_PLACEMENT_3D ( 'NONE', #3255, #3476, #3147 ) ;
#1899 = CARTESIAN_POINT ( 'NONE',  ( 12.70411985393919400, 2.993278725148849100, -35.80993563155703200 ) ) ;
#1900 = CARTESIAN_POINT ( 'NONE',  ( 30.23990428682748200, 9.682475536905236900, -10.79658268454288000 ) ) ;
#1901 = VERTEX_POINT ( 'NONE', #1112 ) ;
#1902 = ORIENTED_EDGE ( 'NONE', *, *, #3847, .T. ) ;
#1903 = CARTESIAN_POINT ( 'NONE',  ( 31.00106284228070700, 9.709958735211950300, -10.19104662938009100 ) ) ;
#1904 = DIRECTION ( 'NONE',  ( 0.5836913435482082900, -1.849270093577489900E-016, 0.8119756249216397700 ) ) ;
#1905 = CARTESIAN_POINT ( 'NONE',  ( 2.811231425290067900, -8.552021143864722700, -1.999999999999971400 ) ) ;
#1906 = CARTESIAN_POINT ( 'NONE',  ( 30.75816270830831600, -10.00000558142253100, -10.10635798653535700 ) ) ;
#1907 = ADVANCED_FACE ( 'NONE', ( #4640 ), #5016, .F. ) ;
#1908 = ORIENTED_EDGE ( 'NONE', *, *, #6266, .T. ) ;
#1909 =( LENGTH_UNIT ( ) NAMED_UNIT ( * ) SI_UNIT ( .MILLI., .METRE. ) );
#1910 = CARTESIAN_POINT ( 'NONE',  ( 32.13390591434366400, 8.539746659117387400, -10.49020726173338300 ) ) ;
#1911 = CARTESIAN_POINT ( 'NONE',  ( 11.48466991028863200, 1.750731383850308200, -32.42083871679403700 ) ) ;
#1912 = VERTEX_POINT ( 'NONE', #3836 ) ;
#1913 = DIRECTION ( 'NONE',  ( 0.0000000000000000000, 0.0000000000000000000, 1.000000000000000000 ) ) ;
#1914 = CARTESIAN_POINT ( 'NONE',  ( 32.51354067116214700, 8.014491892290452700, -10.97050096327333100 ) ) ;
#1915 = CARTESIAN_POINT ( 'NONE',  ( 30.75816169173532800, -10.99811219520519000, -10.00000000000000200 ) ) ;
#1916 = CARTESIAN_POINT ( 'NONE',  ( 33.44395752719385200, 8.503413319147751900, -10.00000000000000200 ) ) ;
#1917 = CARTESIAN_POINT ( 'NONE',  ( 17.74038105676659800, 3.250000000000006700, -26.59326673973660600 ) ) ;
#1918 = CARTESIAN_POINT ( 'NONE',  ( 33.19284731135500300, 7.350378512696662100, -10.78946741776915800 ) ) ;
#1919 = CARTESIAN_POINT ( 'NONE',  ( 31.33060201012483900, -5.816564205972506200, -13.76606097301526600 ) ) ;
#1920 = CARTESIAN_POINT ( 'NONE',  ( 35.50847374879114700, 3.600029799381967000, -10.54408465674539600 ) ) ;
#1921 = CARTESIAN_POINT ( 'NONE',  ( 33.99271144542108700, 6.376769404179742500, -10.78784927523306800 ) ) ;
#1922 = CARTESIAN_POINT ( 'NONE',  ( 19.21286812481780600, -10.00007008761061300, -10.11942908736852000 ) ) ;
#1923 = CARTESIAN_POINT ( 'NONE',  ( 2.999999999999455500, -8.485281374238761400, -2.000000000000000000 ) ) ;
#1924 = CARTESIAN_POINT ( 'NONE',  ( 34.59254745095063300, 5.637759249135589500, -10.48681003179022800 ) ) ;
#1925 = AXIS2_PLACEMENT_3D ( 'NONE', #539, #2255, #5656 ) ;
#1926 = DIRECTION ( 'NONE',  ( -1.000000000000000000, -0.0000000000000000000, 0.0000000000000000000 ) ) ;
#1927 = CARTESIAN_POINT ( 'NONE',  ( 34.92404535173307100, 4.737660933254761500, -10.84672750798440400 ) ) ;
#1928 = EDGE_CURVE ( 'NONE', #1063, #1982, #1514, .T. ) ;
#1929 = DIRECTION ( 'NONE',  ( -1.000000000000000000, -0.0000000000000000000, 0.0000000000000000000 ) ) ;
#1930 = ORIENTED_EDGE ( 'NONE', *, *, #5189, .T. ) ;
#1931 = EDGE_CURVE ( 'NONE', #2782, #4240, #2314, .T. ) ;
#1932 = CARTESIAN_POINT ( 'NONE',  ( 18.92346784237588900, -10.00000984539901900, -10.05535490280434600 ) ) ;
#1933 = CARTESIAN_POINT ( 'NONE',  ( 36.20412896290433500, 1.124460855433252900, -10.32328044752311400 ) ) ;
#1934 = CARTESIAN_POINT ( 'NONE',  ( 30.75816169173533200, -9.361528299977571500, -16.00000000000000000 ) ) ;
#1935 = CARTESIAN_POINT ( 'NONE',  ( -2.000000000135447200, -1.828213199145642000E-011, -50.00000000000000700 ) ) ;
#1936 = CARTESIAN_POINT ( 'NONE',  ( 19.95929214352106100, 7.193747284969077800, -15.74999999999998600 ) ) ;
#1937 = CARTESIAN_POINT ( 'NONE',  ( 12.77177173911880500, 1.975871708001117900, -35.84899446567668900 ) ) ;
#1938 = EDGE_CURVE ( 'NONE', #2772, #4256, #5091, .T. ) ;
#1939 = ORIENTED_EDGE ( 'NONE', *, *, #3373, .T. ) ;
#1940 = CARTESIAN_POINT ( 'NONE',  ( 37.00811963096548900, -0.1662236255364386800, -10.00000000000000200 ) ) ;
#1941 = CARTESIAN_POINT ( 'NONE',  ( 15.72867554062261100, 6.099724798744174900, -11.16597084178483000 ) ) ;
#1942 = CARTESIAN_POINT ( 'NONE',  ( 16.91345016986912200, -7.559340262965283100, -11.11556031896993300 ) ) ;
#1943 = CARTESIAN_POINT ( 'NONE',  ( 28.50000000000000700, 0.0000000000000000000, -10.00000000000000400 ) ) ;
#1944 = DIRECTION ( 'NONE',  ( -0.4999999999999991100, -0.0000000000000000000, -0.8660254037844392600 ) ) ;
#1945 = CARTESIAN_POINT ( 'NONE',  ( 28.64787742011407400, 10.85811686241863900, -10.15642493387116500 ) ) ;
#1946 = CARTESIAN_POINT ( 'NONE',  ( 29.90990096025687000, -9.999937432024244900, -10.47085800442473200 ) ) ;
#1947 = CARTESIAN_POINT ( 'NONE',  ( 35.08886275874480300, -4.441812459808513600, -10.72523501738020900 ) ) ;
#1948 = CARTESIAN_POINT ( 'NONE',  ( 36.11389590970446800, -2.096764214533794600, -10.27666723284114000 ) ) ;
#1949 = CARTESIAN_POINT ( 'NONE',  ( 17.30838138762251400, -7.961023606998745400, -11.10256811534794100 ) ) ;
#1950 = CARTESIAN_POINT ( 'NONE',  ( 15.49702101427892800, -2.190031752688858600, -34.73835141534790700 ) ) ;
#1951 = CARTESIAN_POINT ( 'NONE',  ( 12.56207691966511900, 3.000000000000003600, -35.72792710521743200 ) ) ;
#1952 = CARTESIAN_POINT ( 'NONE',  ( 35.63871507357170300, -5.436072664929119100, -10.00063249076462700 ) ) ;
#1953 = CARTESIAN_POINT ( 'NONE',  ( 36.62688382308156300, -2.888827511037829900, -10.00010719553917400 ) ) ;
#1954 = CARTESIAN_POINT ( 'NONE',  ( 14.34916748635106200, -3.372963372638416500, -11.26554287729353000 ) ) ;
#1955 = AXIS2_PLACEMENT_3D ( 'NONE', #4413, #3159, #5585 ) ;
#1956 = CARTESIAN_POINT ( 'NONE',  ( 34.53960544235489700, -5.590138161354621700, -10.66502194041983200 ) ) ;
#1957 = CARTESIAN_POINT ( 'NONE',  ( 35.84031976864896100, -4.049205330346861600, -10.08785726960823400 ) ) ;
#1958 = CARTESIAN_POINT ( 'NONE',  ( 35.98219641316169500, -9.540979117872439000E-015, -16.00000000000000000 ) ) ;
#1959 = CARTESIAN_POINT ( 'NONE',  ( 35.82896383993723800, 4.000065448705266000, -10.10057382544370000 ) ) ;
#1960 = CARTESIAN_POINT ( 'NONE',  ( 26.02146997001213800, -7.193747284969077800, -19.24999999999998200 ) ) ;
#1961 = CARTESIAN_POINT ( 'NONE',  ( 22.26116157003425400, 3.401675341944939900, -17.07898493303678600 ) ) ;
#1962 = CARTESIAN_POINT ( 'NONE',  ( 33.76378628694708100, -6.979070759188182600, -10.37725566786074100 ) ) ;
#1963 = CARTESIAN_POINT ( 'NONE',  ( 16.13577627160907100, 1.063245749127225600, -35.10324285182835500 ) ) ;
#1964 = CARTESIAN_POINT ( 'NONE',  ( 14.95477414823267100, -2.166666666666655400, -29.02644772556542600 ) ) ;
#1965 = CARTESIAN_POINT ( 'NONE',  ( 26.13075827568647100, 11.82002116773156600, -10.00971405168786000 ) ) ;
#1966 = CARTESIAN_POINT ( 'NONE',  ( 33.56122083772588400, -7.226284981734070600, -10.37746834311505000 ) ) ;
#1967 = CARTESIAN_POINT ( 'NONE',  ( 21.92879700232381500, -4.999999999999997300, -14.33871751879983900 ) ) ;
#1968 = CARTESIAN_POINT ( 'NONE',  ( 27.35048864813485300, 11.01609657767443600, -10.33328303836012700 ) ) ;
#1969 = CARTESIAN_POINT ( 'NONE',  ( 32.55036527811094500, -8.027489933234223300, -10.72997757104206700 ) ) ;
#1970 = CARTESIAN_POINT ( 'NONE',  ( 24.51666049839543100, -6.505213034913026600E-015, -36.85640646055099300 ) ) ;
#1971 = CARTESIAN_POINT ( 'NONE',  ( 23.03383554341879600, -10.86798203158311800, -11.01309248319607400 ) ) ;
#1972 = DIRECTION ( 'NONE',  ( 0.4999999999999980600, -1.858493443031236500E-016, 0.8660254037844397100 ) ) ;
#1973 = EDGE_LOOP ( 'NONE', ( #3627, #1262, #1667, #2562 ) ) ;
#1974 = ADVANCED_FACE ( 'NONE', ( #3624 ), #3415, .F. ) ;
#1975 = CARTESIAN_POINT ( 'NONE',  ( 14.47680172890931700, -3.166666666666656300, -28.75049022060388300 ) ) ;
#1976 = AXIS2_PLACEMENT_3D ( 'NONE', #2106, #1259, #3414 ) ;
#1977 = B_SPLINE_CURVE_WITH_KNOTS ( 'NONE', 3,
 ( #2559, #6253, #397, #4174, #5837, #3423, #6363, #508, #2998, #2663, #4689, #4265, #57, #5530, #5116, #2225, #5937, #4476 ),
 .UNSPECIFIED., .F., .F.,
 ( 4, 2, 2, 2, 2, 2, 2, 2, 4 ),
 ( 0.0000000000000000000, 0.1250000000000000000, 0.2500000000000000000, 0.3750000000000000000, 0.5000000000000000000, 0.6250000000000000000, 0.7500000000000000000, 0.8750000000000000000, 1.000000000000000000 ),
 .UNSPECIFIED. ) ;
#1978 = CARTESIAN_POINT ( 'NONE',  ( 31.62082833337482400, -8.888723664539988100, -10.61019387833415100 ) ) ;
#1979 = FACE_OUTER_BOUND ( 'NONE', #1380, .T. ) ;
#1980 = CARTESIAN_POINT ( 'NONE',  ( 22.84908648008779900, -2.798833948393630000, 0.0000000000000000000 ) ) ;
#1981 = CARTESIAN_POINT ( 'NONE',  ( 3.960316855990312600, -8.084281684609896600, -2.151425710639373700 ) ) ;
#1982 = VERTEX_POINT ( 'NONE', #41 ) ;
#1983 = ADVANCED_FACE ( 'NONE', ( #5928 ), #6352, .F. ) ;
#1984 = CARTESIAN_POINT ( 'NONE',  ( 31.16837442834379200, -9.347714132854438400, -10.38031667863969100 ) ) ;
#1985 = ORIENTED_EDGE ( 'NONE', *, *, #3558, .F. ) ;
#1986 = CARTESIAN_POINT ( 'NONE',  ( 30.40021346975787300, -10.65258166099598100, -10.00204066632197100 ) ) ;
#1987 = EDGE_CURVE ( 'NONE', #6087, #5630, #164, .T. ) ;
#1988 = CARTESIAN_POINT ( 'NONE',  ( 35.72980359166286500, 2.341803203628058900, -10.96343950729094600 ) ) ;
#1989 = CARTESIAN_POINT ( 'NONE',  ( 19.49038105676659400, 3.333333333333341000, -23.56217782649107300 ) ) ;
#1990 = CARTESIAN_POINT ( 'NONE',  ( 15.28872091662790600, 7.183548714260765200, -10.00000000000000000 ) ) ;
#1991 = EDGE_LOOP ( 'NONE', ( #2568, #1309 ) ) ;
#1992 = CARTESIAN_POINT ( 'NONE',  ( 29.10813152266506500, 10.25408982432594500, -10.67657365965814100 ) ) ;
#1993 = CARTESIAN_POINT ( 'NONE',  ( 21.38588434773710400, -3.503333333333329000, -16.41198531775487600 ) ) ;
#1994 = CARTESIAN_POINT ( 'NONE',  ( 17.25924023934652100, -9.249069735274773100, -10.00000000000000500 ) ) ;
#1995 = ORIENTED_EDGE ( 'NONE', *, *, #2718, .F. ) ;
#1996 = DIRECTION ( 'NONE',  ( -0.4999999999999990600, -0.0000000000000000000, -0.8660254037844391500 ) ) ;
#1997 = CARTESIAN_POINT ( 'NONE',  ( 30.01877683951270000, 10.70392218043750000, -10.01493014866341200 ) ) ;
#1998 = CARTESIAN_POINT ( 'NONE',  ( 14.08357470465543300, 2.660175284112728200, -28.52346049229826600 ) ) ;
#1999 = VERTEX_POINT ( 'NONE', #2766 ) ;
#2000 = CARTESIAN_POINT ( 'NONE',  ( 18.30677510100497700, -9.999999999999991100, -10.00000000000008500 ) ) ;
#2001 = VERTEX_POINT ( 'NONE', #2321 ) ;
#2002 = CARTESIAN_POINT ( 'NONE',  ( 31.40909971148446500, 9.159848283897959600, -10.43567289941852600 ) ) ;
#2003 = CARTESIAN_POINT ( 'NONE',  ( 5.464101615137774800, -5.158101555850937600E-015, -25.85640646055101800 ) ) ;
#2004 = CARTESIAN_POINT ( 'NONE',  ( 2.244523344703238000, -8.717830453312842600, -2.090323758560821000 ) ) ;
#2005 = ORIENTED_EDGE ( 'NONE', *, *, #5028, .F. ) ;
#2006 = VERTEX_POINT ( 'NONE', #6033 ) ;
#2007 = CARTESIAN_POINT ( 'NONE',  ( 32.27571455103905200, 9.230721678752782800, -10.02548942442435600 ) ) ;
#2008 = CARTESIAN_POINT ( 'NONE',  ( 11.05646379879646400, -2.999999999999873400, -34.85866096458846600 ) ) ;
#2009 = CARTESIAN_POINT ( 'NONE',  ( 12.66699291215563200, 2.835354947733570000, -33.10073750919236300 ) ) ;
#2010 = CARTESIAN_POINT ( 'NONE',  ( 35.97304890460750200, 0.4572395385581101100, -12.90201940574103300 ) ) ;
#2011 = CARTESIAN_POINT ( 'NONE',  ( 37.96155744094094300, 1.761931629467036200, -11.18377203166205400 ) ) ;
#2012 = AXIS2_PLACEMENT_3D ( 'NONE', #5416, #45, #162 ) ;
#2013 = EDGE_LOOP ( 'NONE', ( #658, #2555, #3035 ) ) ;
#2014 = SURFACE_SIDE_STYLE ('',( #2233 ) ) ;
#2015 = CARTESIAN_POINT ( 'NONE',  ( 32.58542508237808000, 8.091027293578370900, -10.54830885573555600 ) ) ;
#2016 = CARTESIAN_POINT ( 'NONE',  ( 18.62233960078118100, 9.014625681002192100, -11.07052901524937000 ) ) ;
#2017 = CARTESIAN_POINT ( 'NONE',  ( 32.81737343970078100, 7.873440457208743300, -10.54792792789957700 ) ) ;
#2018 = CARTESIAN_POINT ( 'NONE',  ( 12.85427250430427600, -0.8386388249024484500, -10.00000000000000200 ) ) ;
#2019 = DIRECTION ( 'NONE',  ( 1.000000000000000000, 0.0000000000000000000, 0.0000000000000000000 ) ) ;
#2020 = CARTESIAN_POINT ( 'NONE',  ( 33.90549768506070200, 7.988727298819277700, -10.00010777512423100 ) ) ;
#2021 = EDGE_CURVE ( 'NONE', #4659, #3300, #909, .T. ) ;
#2022 = CARTESIAN_POINT ( 'NONE',  ( 11.04440772185387100, -0.5088001036222317100, -32.16446999489560500 ) ) ;
#2023 = CARTESIAN_POINT ( 'NONE',  ( 35.79935027129879200, 5.155050910350992100, -10.00010735889837800 ) ) ;
#2024 = CARTESIAN_POINT ( 'NONE',  ( 34.37515969976106300, 5.875777659018166500, -10.60545043690883200 ) ) ;
#2025 = CARTESIAN_POINT ( 'NONE',  ( 11.72913545513671500, -2.097555408435265900, -32.56280838963166200 ) ) ;
#2026 = CARTESIAN_POINT ( 'NONE',  ( 36.24994443230271900, 3.853777145171889200, -10.00561640314528900 ) ) ;
#2027 = CARTESIAN_POINT ( 'NONE',  ( 35.16112511818586500, 6.367751501901024900, -10.00000000000000200 ) ) ;
#2028 = EDGE_CURVE ( 'NONE', #5630, #6161, #5281, .T. ) ;
#2029 = CARTESIAN_POINT ( 'NONE',  ( 20.26527437269616200, -10.00018643015762400, -10.71083415807801000 ) ) ;
#2030 = CARTESIAN_POINT ( 'NONE',  ( 35.45493219495124000, 5.364259107659855800, -10.02528884427847600 ) ) ;
#2031 = ORIENTED_EDGE ( 'NONE', *, *, #864, .T. ) ;
#2032 = CARTESIAN_POINT ( 'NONE',  ( 35.77270326265422500, 5.142344369259904000, -10.00115724975993800 ) ) ;
#2033 = CARTESIAN_POINT ( 'NONE',  ( 24.25864589720981000, -2.500000000000008400, -18.23223304703361300 ) ) ;
#2034 = CARTESIAN_POINT ( 'NONE',  ( 27.17977129435585200, -1.259652447389462600, -4.250000000000002700 ) ) ;
#2035 = CARTESIAN_POINT ( 'NONE',  ( 19.29437779201964900, -10.00008377710297400, -10.14157771480485200 ) ) ;
#2036 = CARTESIAN_POINT ( 'NONE',  ( 35.94503222442688900, 1.098480538963682500, -10.96303241184731900 ) ) ;
#2037 = CARTESIAN_POINT ( 'NONE',  ( 5.031088913245531200, -5.096869215893575600E-015, -25.60640646055100000 ) ) ;
#2038 = CIRCLE ( 'NONE', #5202, 9.250000000000001800 ) ;
#2039 = CARTESIAN_POINT ( 'NONE',  ( 22.84580950036618700, 2.801992058833946000, -4.250000000000002700 ) ) ;
#2040 = AXIS2_PLACEMENT_3D ( 'NONE', #6474, #1268, #3209 ) ;
#2041 = ORIENTED_EDGE ( 'NONE', *, *, #6591, .T. ) ;
#2042 = FACE_OUTER_BOUND ( 'NONE', #6282, .T. ) ;
#2043 = CARTESIAN_POINT ( 'NONE',  ( 36.97870961829497100, 0.5164768057778339500, -10.00000000000000200 ) ) ;
#2044 = LINE ( 'NONE', #3252, #1455 ) ;
#2045 = CARTESIAN_POINT ( 'NONE',  ( 15.70249258267216600, -6.092332214118927800, -11.16596069521203200 ) ) ;
#2046 = CARTESIAN_POINT ( 'NONE',  ( 13.74022533343569600, -3.055384627994025800, -33.72211969590100700 ) ) ;
#2047 = CARTESIAN_POINT ( 'NONE',  ( 29.10475979034221400, 11.15334250611360300, -10.00572481741364500 ) ) ;
#2048 = DIRECTION ( 'NONE',  ( 0.0000000000000000000, -0.0000000000000000000, -1.000000000000000000 ) ) ;
#2049 = CARTESIAN_POINT ( 'NONE',  ( 36.19596765246286900, -4.181916324883254700, -10.00063180025430800 ) ) ;
#2050 = CARTESIAN_POINT ( 'NONE',  ( 36.56558733009772800, -2.181899017783715400, -10.02523023223241700 ) ) ;
#2051 = CARTESIAN_POINT ( 'NONE',  ( 14.63543950419242300, 4.114260598286171500, -11.23957425351303600 ) ) ;
#2052 = CARTESIAN_POINT ( 'NONE',  ( 30.75816169173533200, -11.99811219520519100, -3.975000000000003600 ) ) ;
#2053 = CARTESIAN_POINT ( 'NONE',  ( 15.41446625287100000, -2.280149415875502700, -34.69023176593533700 ) ) ;
#2054 = CARTESIAN_POINT ( 'NONE',  ( 17.48321647559693700, 2.800184509592345900, -22.40334081524489200 ) ) ;
#2055 = EDGE_CURVE ( 'NONE', #5008, #1690, #1796, .T. ) ;
#2056 = CARTESIAN_POINT ( 'NONE',  ( 30.38158068952156700, -10.00037424987872600, -10.22509822357475100 ) ) ;
#2057 = CARTESIAN_POINT ( 'NONE',  ( 35.62557136983205900, -5.429363785299188700, -10.00115759223498400 ) ) ;
#2058 = CARTESIAN_POINT ( 'NONE',  ( 35.97575256988506000, -2.727200276545633800, -10.27675426891629200 ) ) ;
#2059 = CIRCLE ( 'NONE', #71, 8.000000000000000000 ) ;
#2060 = CARTESIAN_POINT ( 'NONE',  ( 25.00000000000000000, 0.0000000000000000000, -10.00000000000000200 ) ) ;
#2061 = EDGE_CURVE ( 'NONE', #4163, #2743, #6039, .T. ) ;
#2062 = CARTESIAN_POINT ( 'NONE',  ( 20.82531754730550200, 1.464466094067266000, -16.24999999999999300 ) ) ;
#2063 = DIRECTION ( 'NONE',  ( 0.0000000000000000000, 0.0000000000000000000, -1.000000000000000000 ) ) ;
#2064 = EDGE_CURVE ( 'NONE', #5710, #6037, #3099, .T. ) ;
#2065 = CARTESIAN_POINT ( 'NONE',  ( 34.64655271037347000, -6.418093209890186800, -10.08810277011067100 ) ) ;
#2066 = CARTESIAN_POINT ( 'NONE',  ( 36.09777140566308200, -4.145274106606773800, -10.00940907835027500 ) ) ;
#2067 = DIRECTION ( 'NONE',  ( 0.0000000000000000000, 0.0000000000000000000, 1.000000000000000000 ) ) ;
#2068 = CARTESIAN_POINT ( 'NONE',  ( 30.75816028319942300, -9.361531556883232200, -10.92296896485255400 ) ) ;
#2069 = CARTESIAN_POINT ( 'NONE',  ( 28.15117506313158900, 11.50728904213202800, -10.00328644414316600 ) ) ;
#2070 = CARTESIAN_POINT ( 'NONE',  ( 13.92429831473663000, -3.000000000000003600, -36.51440599435783700 ) ) ;
#2071 = CARTESIAN_POINT ( 'NONE',  ( 25.32724843287685700, -2.500000096890462300, 2.567906592516314300E-031 ) ) ;
#2072 = CARTESIAN_POINT ( 'NONE',  ( 33.87508790419931200, -7.067578517579918600, -10.23126701787157900 ) ) ;
#2073 = CARTESIAN_POINT ( 'NONE',  ( 36.22347514015984900, -4.192180830238025500, -10.00000000000000200 ) ) ;
#2074 = CARTESIAN_POINT ( 'NONE',  ( 35.81261921315946500, 3.791490827834209700, -10.14823673152945800 ) ) ;
#2075 = CARTESIAN_POINT ( 'NONE',  ( 21.94174686201159500, 1.762665100014507000, -0.0000000000000000000 ) ) ;
#2076 = CARTESIAN_POINT ( 'NONE',  ( 24.77364139701277100, 11.94718663506975200, -10.00120140528086500 ) ) ;
#2077 = CARTESIAN_POINT ( 'NONE',  ( 34.10066848405657000, -7.680930218648551700, -10.00322791230767700 ) ) ;
#2078 = CARTESIAN_POINT ( 'NONE',  ( 19.81867018617748900, 2.305183659334640200, -23.75171564372845600 ) ) ;
#2079 = EDGE_CURVE ( 'NONE', #6138, #4768, #1157, .T. ) ;
#2080 = CARTESIAN_POINT ( 'NONE',  ( 26.13971217698291100, 11.91122570833578100, -10.00119249111658000 ) ) ;
#2081 = CARTESIAN_POINT ( 'NONE',  ( 30.75816270830831600, -10.00000558142253100, -10.10635798653535700 ) ) ;
#2082 = CARTESIAN_POINT ( 'NONE',  ( 33.16586625426545300, -7.734801741053439100, -10.32581631747688200 ) ) ;
#2083 = CARTESIAN_POINT ( 'NONE',  ( 14.34612537724137100, 2.976950138090556300, -34.06917992892443400 ) ) ;
#2084 = CARTESIAN_POINT ( 'NONE',  ( 12.07368420720528900, 1.943814481111395500, -35.44595344120850200 ) ) ;
#2085 = CARTESIAN_POINT ( 'NONE',  ( 17.99038105676660100, -6.505213034913026600E-015, -26.16025403784436100 ) ) ;
#2086 = CARTESIAN_POINT ( 'NONE',  ( 27.48501477522855700, 11.63987541738759300, -10.00576124749602700 ) ) ;
#2087 = ORIENTED_EDGE ( 'NONE', *, *, #68, .F. ) ;
#2088 = CARTESIAN_POINT ( 'NONE',  ( 12.41868519386811400, 3.000000000000003600, -35.64513985372897100 ) ) ;
#2089 = CARTESIAN_POINT ( 'NONE',  ( 32.26281489687577400, -8.671318429334467800, -10.27953556006651100 ) ) ;
#2090 = CARTESIAN_POINT ( 'NONE',  ( 22.12544948368207200, -10.66761212601447200, -11.02086313614201900 ) ) ;
#2091 = CARTESIAN_POINT ( 'NONE',  ( 32.51666049839541700, -3.851859888774471700E-031, -22.99999999999997200 ) ) ;
#2092 = VERTEX_POINT ( 'NONE', #2877 ) ;
#2093 = CARTESIAN_POINT ( 'NONE',  ( 31.06305177063330400, -9.188519541105165400, -10.79438581102619200 ) ) ;
#2094 = CARTESIAN_POINT ( 'NONE',  ( 24.27537915814332000, -10.98345507430793200, -11.00433858887743100 ) ) ;
#2095 = PLANE ( 'NONE',  #5115 ) ;
#2096 = ORIENTED_EDGE ( 'NONE', *, *, #2680, .T. ) ;
#2097 = CARTESIAN_POINT ( 'NONE',  ( 30.18683646247857400, -10.23312267637317400, -10.15543024516794700 ) ) ;
#2098 = DIRECTION ( 'NONE',  ( -0.4999999999999990600, -0.0000000000000000000, -0.8660254037844391500 ) ) ;
#2099 = CARTESIAN_POINT ( 'NONE',  ( 36.49579531454105600, 3.213923092296961900, -10.00201063228215600 ) ) ;
#2100 = CARTESIAN_POINT ( 'NONE',  ( 18.05768021247298400, 9.836702068773876200, -10.00000000000000200 ) ) ;
#2101 = ORIENTED_EDGE ( 'NONE', *, *, #4838, .F. ) ;
#2102 = AXIS2_PLACEMENT_3D ( 'NONE', #136, #5699, #3182 ) ;
#2103 = CARTESIAN_POINT ( 'NONE',  ( 29.72074006944964000, 10.86736154691115500, -10.00956902118434600 ) ) ;
#2104 = CARTESIAN_POINT ( 'NONE',  ( 15.08845726811992800, 1.324596023815430400, -37.18653347947319800 ) ) ;
#2105 = ORIENTED_EDGE ( 'NONE', *, *, #1219, .T. ) ;
#2107 = EDGE_CURVE ( 'NONE', #3093, #5008, #5023, .T. ) ;
#2106 = CARTESIAN_POINT ( 'NONE',  ( 14.99038105668478800, -6.505213034913026600E-015, -31.35640646069271800 ) ) ;
#2108 = CARTESIAN_POINT ( 'NONE',  ( 12.66686365154339800, -10.99811219520519500, -35.78842575307486100 ) ) ;
#2109 = CARTESIAN_POINT ( 'NONE',  ( 30.08945622857789100, 10.85410494656913900, -9.999999999999998200 ) ) ;
#2110 = EDGE_LOOP ( 'NONE', ( #3542, #5428, #4040, #5147 ) ) ;
#2111 = ORIENTED_EDGE ( 'NONE', *, *, #73, .F. ) ;
#2112 = CARTESIAN_POINT ( 'NONE',  ( 30.79011187982707700, 9.369528337958748000, -10.85614837106570200 ) ) ;
#2113 = CARTESIAN_POINT ( 'NONE',  ( 13.65345824598837200, 3.055384628043849000, -33.67202469461670900 ) ) ;
#2114 = ORIENTED_EDGE ( 'NONE', *, *, #3746, .F. ) ;
#2115 = CARTESIAN_POINT ( 'NONE',  ( 25.00000000000000000, 0.0000000000000000000, -10.00000000000000200 ) ) ;
#2116 = EDGE_LOOP ( 'NONE', ( #1343, #269, #3180, #4462, #246 ) ) ;
#2117 = CARTESIAN_POINT ( 'NONE',  ( 31.83350478640457100, 8.670835255810590800, -10.67002204941831800 ) ) ;
#2118 = CARTESIAN_POINT ( 'NONE',  ( 11.20974829843623900, 1.171111768597784500, -32.25948683199639800 ) ) ;
#2119 = CARTESIAN_POINT ( 'NONE',  ( 25.99095412653903000, -10.95243617893809300, -10.99423546728666800 ) ) ;
#2120 = AXIS2_PLACEMENT_3D ( 'NONE', #6479, #4583, #3853 ) ;
#2121 = CYLINDRICAL_SURFACE ( 'NONE', #6455, 7.999999999999998200 ) ;
#2122 = DIRECTION ( 'NONE',  ( 0.0000000000000000000, 0.0000000000000000000, 1.000000000000000000 ) ) ;
#2123 = ORIENTED_EDGE ( 'NONE', *, *, #4091, .T. ) ;
#2124 = CARTESIAN_POINT ( 'NONE',  ( 32.53859978953150300, 9.023199200783278000, -10.02547043192349100 ) ) ;
#2125 = CARTESIAN_POINT ( 'NONE',  ( 15.11303404895567000, 6.947570556091295500, -10.00000000000000200 ) ) ;
#2126 = ORIENTED_EDGE ( 'NONE', *, *, #2334, .T. ) ;
#2127 = CARTESIAN_POINT ( 'NONE',  ( 33.17344330376447900, 8.717090855588717000, -10.00063594033424200 ) ) ;
#2128 = CARTESIAN_POINT ( 'NONE',  ( 13.17967475010992800, -2.888424302263222600, -10.00000000000000200 ) ) ;
#2129 = CARTESIAN_POINT ( 'NONE',  ( 0.7562580829961708100, -8.969284208815386400, -2.998867856572098800 ) ) ;
#2130 = CARTESIAN_POINT ( 'NONE',  ( 34.10293723331563600, 7.267528895371386400, -10.06512082158905300 ) ) ;
#2131 = CIRCLE ( 'NONE', #5007, 40.00000000000000000 ) ;
#2132 = CARTESIAN_POINT ( 'NONE',  ( 34.32580538956741400, 5.844884404582761500, -10.78722139558669600 ) ) ;
#2133 = CARTESIAN_POINT ( 'NONE',  ( 12.96169642639550200, -2.976634644346995100, -33.26987692669915500 ) ) ;
#2134 = CARTESIAN_POINT ( 'NONE',  ( 35.65316355518866200, 3.649548339889436800, -10.32369204274920400 ) ) ;
#2135 = CARTESIAN_POINT ( 'NONE',  ( 34.78313430881518500, 5.379850586816719900, -10.43141228924876000 ) ) ;
#2136 = CARTESIAN_POINT ( 'NONE',  ( 20.24065665159858100, -10.00016437180333500, -10.67763245417297200 ) ) ;
#2137 = CARTESIAN_POINT ( 'NONE',  ( 35.23825024006033900, 4.887492186359226700, -10.23045327608830500 ) ) ;
#2138 = B_SPLINE_CURVE_WITH_KNOTS ( 'NONE', 3,
 ( #3766, #4290, #6615, #1082 ),
 .UNSPECIFIED., .F., .F.,
 ( 4, 4 ),
 ( 0.0000000000000000000, 1.000000000000000000 ),
 .UNSPECIFIED. ) ;
#2139 = CARTESIAN_POINT ( 'NONE',  ( 13.98094446270498500, -2.037948417743737500, -11.30623767373190500 ) ) ;
#2140 = DIRECTION ( 'NONE',  ( 0.0000000000000000000, -1.000000000000000000, 0.0000000000000000000 ) ) ;
#2141 = ORIENTED_EDGE ( 'NONE', *, *, #21, .F. ) ;
#2142 = CARTESIAN_POINT ( 'NONE',  ( 35.44728065268535000, 5.744639231364964800, -10.00201478863412800 ) ) ;
#2143 = EDGE_CURVE ( 'NONE', #2809, #2446, #830, .T. ) ;
#2144 = CARTESIAN_POINT ( 'NONE',  ( 27.49740635040504000, -1.972303026990989900E-006, -4.250000000000003600 ) ) ;
#2145 = EDGE_CURVE ( 'NONE', #394, #1411, #5825, .T. ) ;
#2146 = CARTESIAN_POINT ( 'NONE',  ( 35.83262398490141000, -1.867649366283153300, -10.95940143021452200 ) ) ;
#2147 = ORIENTED_EDGE ( 'NONE', *, *, #3931, .T. ) ;
#2148 = CARTESIAN_POINT ( 'NONE',  ( 36.78933858717770300, 1.867718848816066100, -10.00200952691312000 ) ) ;
#2149 = CARTESIAN_POINT ( 'NONE',  ( 18.33282524177608200, -8.823583533969150800, -11.07614169437143300 ) ) ;
#2150 = LINE ( 'NONE', #4498, #988 ) ;
#2151 = CARTESIAN_POINT ( 'NONE',  ( 21.51110699893028400, -1.287801689820577500, -24.72884449315770900 ) ) ;
#2152 = MECHANICAL_DESIGN_GEOMETRIC_PRESENTATION_REPRESENTATION (  '', ( #4541 ), #6105 ) ;
#2153 = ORIENTED_EDGE ( 'NONE', *, *, #5140, .F. ) ;
#2154 = CARTESIAN_POINT ( 'NONE',  ( 36.55682658138391600, -0.8228411024794222200, -10.08772012348011800 ) ) ;
#2155 = CARTESIAN_POINT ( 'NONE',  ( 17.10942040885392100, 7.751724754331824000, -11.10939065662760900 ) ) ;
#2156 = CARTESIAN_POINT ( 'NONE',  ( 28.50047559385554800, -2.483531858268380200E-007, -4.250000000000002700 ) ) ;
#2157 = CARTESIAN_POINT ( 'NONE',  ( 15.68110788752516000, -1.961664802391194000, -34.84456803694575200 ) ) ;
#2158 = CARTESIAN_POINT ( 'NONE',  ( 28.77441258945055200, 11.23258691523207500, -10.00960210985354800 ) ) ;
#2159 = CARTESIAN_POINT ( 'NONE',  ( 34.93779548809745000, -5.078305537614396000, -10.43124639532852500 ) ) ;
#2160 = CARTESIAN_POINT ( 'NONE',  ( 36.35564603737491800, -1.470448760678859900, -10.15269443738161900 ) ) ;
#2161 = CARTESIAN_POINT ( 'NONE',  ( 25.00000000000000000, 0.0000000000000000000, -10.00000000000000200 ) ) ;
#2162 = CARTESIAN_POINT ( 'NONE',  ( 31.00938545571178300, -10.37308291417588400, -10.00000000000000200 ) ) ;
#2163 = CARTESIAN_POINT ( 'NONE',  ( 24.54043200850993100, -3.500403957723713600, -4.250000000000002700 ) ) ;
#2164 = CARTESIAN_POINT ( 'NONE',  ( 2.999999999999455100, -8.485281374238761400, -8.000000000000000000 ) ) ;
#2165 = CARTESIAN_POINT ( 'NONE',  ( 15.08845726811992800, 1.324596023815430400, -37.18653347947319800 ) ) ;
#2166 = CARTESIAN_POINT ( 'NONE',  ( 13.79473105653718400, -1.321786914255324900, -36.43960030295823300 ) ) ;
#2167 = CONICAL_SURFACE ( 'NONE', #4160, 1.024999999851844900, 1.029744258342252500 ) ;
#2168 = VECTOR ( 'NONE', #1904, 1000.000000000000200 ) ;
#2169 = CARTESIAN_POINT ( 'NONE',  ( 34.71601219613041400, -5.693388944684622600, -10.32443869827317700 ) ) ;
#2170 = CARTESIAN_POINT ( 'NONE',  ( 35.75466671881514500, -2.672317612305824800, -10.60346249974044100 ) ) ;
#2171 = CARTESIAN_POINT ( 'NONE',  ( 15.88482551735749100, -6.323499443158788800, -11.15801066448272000 ) ) ;
#2172 = CARTESIAN_POINT ( 'NONE',  ( 16.06606002315946600, 3.166666666666672700, -29.66804892460105600 ) ) ;
#2173 = CARTESIAN_POINT ( 'NONE',  ( 13.46410161513775700, -2.759391229939397900E-011, -11.99999999999999600 ) ) ;
#2174 = CARTESIAN_POINT ( 'NONE',  ( 34.59666277340890900, -6.384943241713852300, -10.11764659974166000 ) ) ;
#2175 = CARTESIAN_POINT ( 'NONE',  ( 35.41941888939435800, -3.556986643121955900, -10.78525272067232900 ) ) ;
#2176 = CARTESIAN_POINT ( 'NONE',  ( 15.99038105676660300, 3.166666666666672700, -29.62435565298213900 ) ) ;
#2177 = CARTESIAN_POINT ( 'NONE',  ( 35.78604033471818000, 3.444610398898445300, -10.24807546052681900 ) ) ;
#2178 = CARTESIAN_POINT ( 'NONE',  ( 28.50000000000000000, 0.0000000000000000000, -10.00000000000000200 ) ) ;
#2179 = CARTESIAN_POINT ( 'NONE',  ( 22.56506828349830900, -0.6543695876542586800, -0.0000000000000000000 ) ) ;
#2180 = AXIS2_PLACEMENT_3D ( 'NONE', #878, #2511, #6212 ) ;
#2181 = CARTESIAN_POINT ( 'NONE',  ( 33.60308586617187400, -6.851276654195026500, -10.84936979189759400 ) ) ;
#2182 = CARTESIAN_POINT ( 'NONE',  ( 16.29949895216649100, 6.805036942338251200E-015, -35.19971700865822600 ) ) ;
#2183 = CARTESIAN_POINT ( 'NONE',  ( 19.49038105676660500, 2.333333333333339300, -23.56217782649105200 ) ) ;
#2184 = CARTESIAN_POINT ( 'NONE',  ( 4.316892816369949600, -7.899586493791214400, -7.702178216597036300 ) ) ;
#2185 = CARTESIAN_POINT ( 'NONE',  ( 26.09747241896881700, 11.48098477444065000, -10.12153433507795200 ) ) ;
#2186 = CIRCLE ( 'NONE', #1001, 7.999999999999998200 ) ;
#2187 = ADVANCED_FACE ( 'NONE', ( #5939 ), #4924, .T. ) ;
#2188 = CARTESIAN_POINT ( 'NONE',  ( 33.53609904825435000, -7.633775997729833000, -10.15376470583593300 ) ) ;
#2189 = CARTESIAN_POINT ( 'NONE',  ( 15.31281754166214300, 2.379424326203776600, -34.63176581967506700 ) ) ;
#2190 = CARTESIAN_POINT ( 'NONE',  ( 15.68554115088507200, 2.140527683667884200, -29.44835625126168200 ) ) ;
#2191 = CARTESIAN_POINT ( 'NONE',  ( 27.38272039885174500, 11.16557567752991200, -10.19400190822240600 ) ) ;
#2192 = CARTESIAN_POINT ( 'NONE',  ( 33.40245861428097400, -7.958537012310652700, -10.08838859162958800 ) ) ;
#2193 = EDGE_CURVE ( 'NONE', #321, #2336, #1449, .T. ) ;
#2194 = CARTESIAN_POINT ( 'NONE',  ( 27.42941936528194400, 0.6540916152027135300, -4.250000000000002700 ) ) ;
#2195 = DIRECTION ( 'NONE',  ( -0.0000000000000000000, 0.0000000000000000000, -1.000000000000000000 ) ) ;
#2196 = ORIENTED_EDGE ( 'NONE', *, *, #2064, .T. ) ;
#2197 = CARTESIAN_POINT ( 'NONE',  ( 19.25289350435262700, 3.325865250165394000, -23.42506432417568600 ) ) ;
#2198 = CARTESIAN_POINT ( 'NONE',  ( 32.29439036745236500, -8.708941092335669200, -10.23233550967798200 ) ) ;
#2199 = DIRECTION ( 'NONE',  ( -1.000000000000000000, -0.0000000000000000000, 0.0000000000000000000 ) ) ;
#2200 = CARTESIAN_POINT ( 'NONE',  ( 4.481082327363784800, -7.807284869371332400, -2.384323006885803700 ) ) ;
#2201 = VERTEX_POINT ( 'NONE', #1164 ) ;
#2202 = B_SPLINE_CURVE_WITH_KNOTS ( 'NONE', 3,
 ( #429, #4198, #5869, #4717, #4933, #2039, #5760, #863, #4617, #2807, #5874, #3673, #4400, #4105, #1305, #6294, #5155, #6404 ),
 .UNSPECIFIED., .F., .F.,
 ( 4, 2, 2, 2, 2, 2, 2, 2, 4 ),
 ( 0.0000000000000000000, 0.1250000000000000000, 0.2500000000000000000, 0.3750000000000000000, 0.5000000000000000000, 0.6250000000000000000, 0.7500000000000000000, 0.8750000000000000000, 1.000000000000000000 ),
 .UNSPECIFIED. ) ;
#2203 = CARTESIAN_POINT ( 'NONE',  ( 30.53326089130118600, -9.523388744292221400, -10.85687874708178500 ) ) ;
#2204 = CARTESIAN_POINT ( 'NONE',  ( 23.48281475088290200, 3.457775489001961400, -17.78430672585611600 ) ) ;
#2205 = CARTESIAN_POINT ( 'NONE',  ( 23.94196758049330100, -10.95138808504251700, -10.84935337572772200 ) ) ;
#2206 = ORIENTED_EDGE ( 'NONE', *, *, #5679, .T. ) ;
#2207 = AXIS2_PLACEMENT_3D ( 'NONE', #4805, #5739, #2570 ) ;
#2208 = CARTESIAN_POINT ( 'NONE',  ( 29.40669722234910600, -10.10369757630494400, -10.73769182155558600 ) ) ;
#2209 = CARTESIAN_POINT ( 'NONE',  ( 35.94562675973093500, 1.734175684562425000, -10.60320604719930100 ) ) ;
#2210 = CARTESIAN_POINT ( 'NONE',  ( 22.37713240271470700, -1.839716699743677600, -25.22884449315773700 ) ) ;
#2211 = ORIENTED_EDGE ( 'NONE', *, *, #1263, .T. ) ;
#2212 = CARTESIAN_POINT ( 'NONE',  ( 29.40832180228216000, 10.15106415314461900, -10.61510617768989600 ) ) ;
#2213 = CARTESIAN_POINT ( 'NONE',  ( 22.90673588338499300, 3.500000000000010700, -17.45170743663174700 ) ) ;
#2214 = DIRECTION ( 'NONE',  ( 1.000000000000000000, 0.0000000000000000000, 0.0000000000000000000 ) ) ;
#2215 = VERTEX_POINT ( 'NONE', #3727 ) ;
#2216 = CARTESIAN_POINT ( 'NONE',  ( 32.51666049839541700, 0.0000000000000000000, -22.99999999999997200 ) ) ;
#2217 = CARTESIAN_POINT ( 'NONE',  ( 30.40779916804153900, 10.71500384576799400, -10.00000000000000500 ) ) ;
#2218 = PLANE ( 'NONE',  #3662 ) ;
#2219 = DIRECTION ( 'NONE',  ( 0.0000000000000000000, -1.000000000000000000, 0.0000000000000000000 ) ) ;
#2220 = ORIENTED_EDGE ( 'NONE', *, *, #2903, .F. ) ;
#2221 = ORIENTED_EDGE ( 'NONE', *, *, #5314, .F. ) ;
#2222 = CARTESIAN_POINT ( 'NONE',  ( 29.55808120452103100, -10.00000234456808600, -10.97916864215583900 ) ) ;
#2223 = CARTESIAN_POINT ( 'NONE',  ( 30.59573339055295400, 10.33780506859610600, -10.02562087559977400 ) ) ;
#2224 = VECTOR ( 'NONE', #6186, 1000.000000000000000 ) ;
#2225 = CARTESIAN_POINT ( 'NONE',  ( 21.59067938017990000, -0.9146435704960380600, -5.750000000000002700 ) ) ;
#2226 = CARTESIAN_POINT ( 'NONE',  ( 14.99038105676657800, -6.505213034913025800E-015, -31.35640646055101800 ) ) ;
#2227 = ORIENTED_EDGE ( 'NONE', *, *, #349, .F. ) ;
#2228 = CARTESIAN_POINT ( 'NONE',  ( 32.05994347666631200, 8.451384045662845100, -10.79195125712525000 ) ) ;
#2229 = CARTESIAN_POINT ( 'NONE',  ( 22.49981394109245500, 0.3259441883819210700, -5.750000000000001800 ) ) ;
#2230 = CARTESIAN_POINT ( 'NONE',  ( 12.76948487849245600, 2.880291991877062900, -33.15962897066877000 ) ) ;
#2231 = CARTESIAN_POINT ( 'NONE',  ( 24.08418546412645600, 3.408965343633234600, -5.750000000000002700 ) ) ;
#2232 = ORIENTED_EDGE ( 'NONE', *, *, #1867, .F. ) ;
#2233 = SURFACE_STYLE_FILL_AREA ( #3329 ) ;
#2234 = CARTESIAN_POINT ( 'NONE',  ( 32.63106044103387400, 8.621646149871706300, -10.11828053624900100 ) ) ;
#2235 = EDGE_CURVE ( 'NONE', #4256, #5636, #4034, .T. ) ;
#2236 = VECTOR ( 'NONE', #1264, 1000.000000000000000 ) ;
#2237 = DIRECTION ( 'NONE',  ( 1.000000000000000000, 0.0000000000000000000, 0.0000000000000000000 ) ) ;
#2238 = CARTESIAN_POINT ( 'NONE',  ( 19.45277782592853600, 9.470159407431515000, -10.00000000000000200 ) ) ;
#2239 = CARTESIAN_POINT ( 'NONE',  ( 26.02146997001210900, 0.0000000000000000000, -20.24999999999997900 ) ) ;
#2240 = CARTESIAN_POINT ( 'NONE',  ( 32.89378254000124700, 7.950264635580667900, -10.37819835851445700 ) ) ;
#2241 = CARTESIAN_POINT ( 'NONE',  ( 14.28060908673919200, -1.037704232710891400, -10.00000000000000200 ) ) ;
#2242 = ADVANCED_FACE ( 'NONE', ( #834 ), #543, .T. ) ;
#2243 = CARTESIAN_POINT ( 'NONE',  ( 33.62574347642274100, 6.887078767210376800, -10.72782149936828800 ) ) ;
#2244 = CARTESIAN_POINT ( 'NONE',  ( 35.63882230893474900, 4.705220880134858100, -10.06488339375432900 ) ) ;
#2245 = CARTESIAN_POINT ( 'NONE',  ( 34.15061426030094100, 7.305537809497037600, -10.04200780184506300 ) ) ;
#2246 = VECTOR ( 'NONE', #6307, 1000.000000000000000 ) ;
#2247 = CARTESIAN_POINT ( 'NONE',  ( 18.95645497397290000, -10.00001171166895400, -10.06125560653744500 ) ) ;
#2248 = CARTESIAN_POINT ( 'NONE',  ( 35.29185724919827300, 6.048256385264335400, -10.00115837557768600 ) ) ;
#2249 = CARTESIAN_POINT ( 'NONE',  ( 20.05490744413304700, -10.00017257599094700, -10.50159226488242200 ) ) ;
#2250 = CARTESIAN_POINT ( 'NONE',  ( 35.08971527228978000, 5.177075807928740200, -10.23053803992599100 ) ) ;
#2251 = DIRECTION ( 'NONE',  ( -1.000000000000000000, -2.394745399195214500E-015, 0.0000000000000000000 ) ) ;
#2252 = CARTESIAN_POINT ( 'NONE',  ( 17.00000000000000000, 9.797174393178825700E-016, 0.0000000000000000000 ) ) ;
#2253 = ORIENTED_EDGE ( 'NONE', *, *, #4838, .T. ) ;
#2254 = CARTESIAN_POINT ( 'NONE',  ( 35.01730774103635500, -4.528986830961808400, -10.94806373983886900 ) ) ;
#2255 = DIRECTION ( 'NONE',  ( -0.0000000000000000000, -0.0000000000000000000, -1.000000000000000000 ) ) ;
#2256 = CARTESIAN_POINT ( 'NONE',  ( 25.00000000000000000, 0.0000000000000000000, 0.0000000000000000000 ) ) ;
#2257 = CARTESIAN_POINT ( 'NONE',  ( 18.48623768318146800, -10.00020242894842100, -10.00324324789187700 ) ) ;
#2258 = LINE ( 'NONE', #861, #6616 ) ;
#2259 = CARTESIAN_POINT ( 'NONE',  ( 36.81861688430149100, 1.872352935613316400, -10.00063106332712300 ) ) ;
#2260 = CARTESIAN_POINT ( 'NONE',  ( 23.00135353346254200, -1.537018708506218100, -5.750000000000001800 ) ) ;
#2261 = CARTESIAN_POINT ( 'NONE',  ( 14.68572407900633300, 1.820119931235030000, -28.87111159567211500 ) ) ;
#2262 = ORIENTED_EDGE ( 'NONE', *, *, #920, .T. ) ;
#2263 = CARTESIAN_POINT ( 'NONE',  ( 36.10637549349103600, -0.1537509295715157600, -10.54334683795307400 ) ) ;
#2264 = CARTESIAN_POINT ( 'NONE',  ( 14.37408876690024500, 3.447989824691952300, -11.26336295525340400 ) ) ;
#2265 = CARTESIAN_POINT ( 'NONE',  ( 25.00000000000000000, 0.0000000000000000000, -4.250000000000000000 ) ) ;
#2266 = CARTESIAN_POINT ( 'NONE',  ( 28.80321451963132200, 10.33805497088051300, -10.80089424676967100 ) ) ;
#2267 = PRODUCT_DEFINITION ( 'UNKNOWN', '', #598, #4398 ) ;
#2268 = CARTESIAN_POINT ( 'NONE',  ( 35.06452400237297700, -4.431107955732404200, -10.84646418798337700 ) ) ;
#2269 = CARTESIAN_POINT ( 'NONE',  ( 36.27074736466678900, -2.126327745790392400, -10.15272309787170900 ) ) ;
#2270 = ADVANCED_FACE ( 'NONE', ( #1039 ), #499, .F. ) ;
#2271 = CARTESIAN_POINT ( 'NONE',  ( 14.57533162745322700, -2.865260310175743500, -34.20232034550183200 ) ) ;
#2272 = CARTESIAN_POINT ( 'NONE',  ( 13.24796727811586500, -1.747730864756467100, -28.04102231964879600 ) ) ;
#2273 = DIRECTION ( 'NONE',  ( -1.000000000000000000, 0.0000000000000000000, 0.0000000000000000000 ) ) ;
#2274 = CARTESIAN_POINT ( 'NONE',  ( 34.94467455965819600, -4.725332047614084100, -10.78608374268623700 ) ) ;
#2275 = CARTESIAN_POINT ( 'NONE',  ( 35.92817758736983800, -2.715390680506527300, -10.32348416117636300 ) ) ;
#2276 = CARTESIAN_POINT ( 'NONE',  ( 15.75000000000000000, 0.0000000000000000000, -5.750000000000001800 ) ) ;
#2277 = DIRECTION ( 'NONE',  ( -0.0000000000000000000, -1.000000000000000000, -0.0000000000000000000 ) ) ;
#2278 = CARTESIAN_POINT ( 'NONE',  ( 35.83865936185258500, 0.0000000000000000000, -15.16961396915863100 ) ) ;
#2279 = ADVANCED_FACE ( 'NONE', ( #6144 ), #2853, .F. ) ;
#2280 = CARTESIAN_POINT ( 'NONE',  ( 34.61187135637761300, -5.632436963914766900, -10.48678326938628800 ) ) ;
#2281 = CARTESIAN_POINT ( 'NONE',  ( 35.31383059243903900, -3.852741779962500800, -10.78543451029027300 ) ) ;
#2282 = CARTESIAN_POINT ( 'NONE',  ( 23.23974298680124700, 3.492158512673662500, -17.64396917743117000 ) ) ;
#2283 = CARTESIAN_POINT ( 'NONE',  ( 23.71960054349889900, 3.401675341944934200, -17.92101506696323900 ) ) ;
#2284 = CARTESIAN_POINT ( 'NONE',  ( 24.78413530587474500, 11.29457716121897100, -10.28975605945649700 ) ) ;
#2285 = FACE_OUTER_BOUND ( 'NONE', #629, .T. ) ;
#2286 = ADVANCED_FACE ( 'NONE', ( #930 ), #256, .F. ) ;
#2287 = CARTESIAN_POINT ( 'NONE',  ( 33.41434307392803000, -7.102491665167550900, -10.78900608721993500 ) ) ;
#2288 = CARTESIAN_POINT ( 'NONE',  ( 35.25312653156046800, -4.514054178479561600, -10.37579939951102200 ) ) ;
#2289 = CARTESIAN_POINT ( 'NONE',  ( 25.15544456622769700, 1.103830019846194300, -18.74999999999997500 ) ) ;
#2290 = CARTESIAN_POINT ( 'NONE',  ( 12.49038105676661700, 3.000000000000003600, -35.68653347947320500 ) ) ;
#2291 = CARTESIAN_POINT ( 'NONE',  ( 26.05952436423528700, 11.09421195969083500, -10.50338406431660400 ) ) ;
#2292 = CARTESIAN_POINT ( 'NONE',  ( 33.57851347303454800, -7.671648916535488600, -10.11796277057954400 ) ) ;
#2293 = UNCERTAINTY_MEASURE_WITH_UNIT (LENGTH_MEASURE( 1.000000000000000100E-005 ), #534, 'distance_accuracy_value', 'NONE');
#2294 = CARTESIAN_POINT ( 'NONE',  ( 22.50000000000000400, -4.999999999999997300, -12.20695891003666500 ) ) ;
#2295 = CARTESIAN_POINT ( 'NONE',  ( 26.81642353150974100, 11.79027510468071500, -10.00206877598182600 ) ) ;
#2296 = CARTESIAN_POINT ( 'NONE',  ( 33.10605205506671900, -7.678237228513333800, -10.43337168648808300 ) ) ;
#2297 = CARTESIAN_POINT ( 'NONE',  ( 14.66689138924035300, 2.823304011618565900, -34.25546421733333300 ) ) ;
#2298 = CARTESIAN_POINT ( 'NONE',  ( 19.43461760784554600, 2.333333333333339700, -23.52998278424553600 ) ) ;
#2299 = ORIENTED_EDGE ( 'NONE', *, *, #645, .T. ) ;
#2300 = CARTESIAN_POINT ( 'NONE',  ( 15.99038105676660300, 3.166666666666672700, -29.62435565298213900 ) ) ;
#2301 = AXIS2_PLACEMENT_3D ( 'NONE', #3773, #3028, #977 ) ;
#2302 = CARTESIAN_POINT ( 'NONE',  ( 33.21781776455497900, -8.735816199226381000, -10.00000000000000200 ) ) ;
#2303 = CARTESIAN_POINT ( 'NONE',  ( 20.42427270904744300, -10.02178885153775000, -10.00000000000086500 ) ) ;
#2304 = DIRECTION ( 'NONE',  ( 0.0000000000000000000, 0.0000000000000000000, 1.000000000000000000 ) ) ;
#2305 = VERTEX_POINT ( 'NONE', #5313 ) ;
#2306 = CARTESIAN_POINT ( 'NONE',  ( 31.44015452395829200, -9.758508185221153000, -10.04232615426980300 ) ) ;
#2307 = DIRECTION ( 'NONE',  ( -0.0000000000000000000, -1.000000000000000000, -0.0000000000000000000 ) ) ;
#2308 = DIRECTION ( 'NONE',  ( 0.0000000000000000000, 1.000000000000000000, 0.0000000000000000000 ) ) ;
#2309 = ORIENTED_EDGE ( 'NONE', *, *, #197, .T. ) ;
#2310 = CARTESIAN_POINT ( 'NONE',  ( 31.03026441815521600, -10.37616638104641900, -10.00000000000000200 ) ) ;
#2311 = CARTESIAN_POINT ( 'NONE',  ( 36.53940539075956200, 2.518327754634739800, -10.01467842293466100 ) ) ;
#2312 = CARTESIAN_POINT ( 'NONE',  ( 13.42496891461360400, 3.648989126426930500, -10.00000000000000000 ) ) ;
#2313 = ORIENTED_EDGE ( 'NONE', *, *, #3024, .T. ) ;
#2314 = LINE ( 'NONE', #265, #4299 ) ;
#2315 = CARTESIAN_POINT ( 'NONE',  ( 29.66622730900793700, 9.954773584574672500, -10.97878757305459500 ) ) ;
#2316 = CARTESIAN_POINT ( 'NONE',  ( 18.73279483541732300, 1.398184691805178800, -31.20768898631546800 ) ) ;
#2317 = CARTESIAN_POINT ( 'NONE',  ( 25.00000000000000000, 0.0000000000000000000, -10.00000000000000200 ) ) ;
#2318 = VERTEX_POINT ( 'NONE', #2000 ) ;
#2319 = ADVANCED_FACE ( 'NONE', ( #3313, #388 ), #1696, .T. ) ;
#2320 = CARTESIAN_POINT ( 'NONE',  ( 22.50000000000000400, 4.999999999999996400, -10.00000000000000900 ) ) ;
#2321 = CARTESIAN_POINT ( 'NONE',  ( 37.97911785143411100, 6.529143057658331600E-015, -15.00000000000000500 ) ) ;
#2322 = AXIS2_PLACEMENT_3D ( 'NONE', #4489, #4697, #6597 ) ;
#2323 = CARTESIAN_POINT ( 'NONE',  ( 35.83865936185258500, 0.0000000000000000000, -15.16961396915863100 ) ) ;
#2324 = CARTESIAN_POINT ( 'NONE',  ( 30.34011217139791200, 10.58133747880734200, -10.00954891240209600 ) ) ;
#2325 = CARTESIAN_POINT ( 'NONE',  ( 36.06500821118551400, -10.99811219520519000, 0.0000000000000000000 ) ) ;
#2326 = CARTESIAN_POINT ( 'NONE',  ( 25.93399812280321000, -0.7376381891172381100, -19.25320969856925800 ) ) ;
#2327 = ORIENTED_EDGE ( 'NONE', *, *, #163, .T. ) ;
#2328 = EDGE_CURVE ( 'NONE', #1690, #2767, #2596, .T. ) ;
#2329 = CARTESIAN_POINT ( 'NONE',  ( 29.70816168999999700, 10.00000000000000900, -5.000000000000001800 ) ) ;
#2330 = ORIENTED_EDGE ( 'NONE', *, *, #3788, .T. ) ;
#2331 = CARTESIAN_POINT ( 'NONE',  ( 31.30227986821124000, 10.19594777700207900, -10.00010846186026600 ) ) ;
#2332 = LINE ( 'NONE', #5318, #1444 ) ;
#2333 = CARTESIAN_POINT ( 'NONE',  ( 20.97449324213791000, -7.193747284969084000, -13.99162011729584300 ) ) ;
#2334 = EDGE_CURVE ( 'NONE', #2657, #3300, #3607, .T. ) ;
#2335 = VECTOR ( 'NONE', #1743, 1000.000000000000000 ) ;
#2336 = VERTEX_POINT ( 'NONE', #5320 ) ;
#2337 = CARTESIAN_POINT ( 'NONE',  ( 31.24980701707699600, -9.096867309928484200, -10.97380847941638700 ) ) ;
#2338 = EDGE_CURVE ( 'NONE', #6189, #4260, #2896, .T. ) ;
#2339 = CARTESIAN_POINT ( 'NONE',  ( 32.05381023351335300, 8.949766293976242800, -10.19038539643337200 ) ) ;
#2340 = LINE ( 'NONE', #3213, #2168 ) ;
#2341 = CARTESIAN_POINT ( 'NONE',  ( 12.04067358850950100, 2.424299686030853900, -32.74162140109274300 ) ) ;
#2342 = CARTESIAN_POINT ( 'NONE',  ( 24.96662954582367500, 10.99999582406015500, -10.99999983307085700 ) ) ;
#2343 = ORIENTED_EDGE ( 'NONE', *, *, #5399, .F. ) ;
#2344 = CARTESIAN_POINT ( 'NONE',  ( 32.92369550094667800, 8.951647018649692800, -10.00063632698952400 ) ) ;
#2345 = CARTESIAN_POINT ( 'NONE',  ( 24.99481310709583300, -0.001428403798571388200, -4.250000000000001800 ) ) ;
#2346 = CARTESIAN_POINT ( 'NONE',  ( 25.17102415584700700, -10.99811219561343200, -10.99754228894281900 ) ) ;
#2347 = CARTESIAN_POINT ( 'NONE',  ( -2.734040527256730000E-013, -8.999999999999998200, -5.000000000000000000 ) ) ;
#2348 = VECTOR ( 'NONE', #4772, 1000.000000000000000 ) ;
#2349 = CARTESIAN_POINT ( 'NONE',  ( 33.03208708674954900, 8.089317792766012300, -10.18981602899157000 ) ) ;
#2350 = CARTESIAN_POINT ( 'NONE',  ( 14.33420824994879800, 1.660944370857273500, -10.00000000000122400 ) ) ;
#2351 = DIRECTION ( 'NONE',  ( 0.4999999999999990600, 0.0000000000000000000, 0.8660254037844391500 ) ) ;
#2352 = CARTESIAN_POINT ( 'NONE',  ( 1.697318493020868500, -8.840413235659339000, -2.290643321259862000 ) ) ;
#2353 = FACE_BOUND ( 'NONE', #1373, .T. ) ;
#2354 = CARTESIAN_POINT ( 'NONE',  ( 33.20260262760767500, 7.359116730647547100, -10.72865437043188800 ) ) ;
#2355 = CARTESIAN_POINT ( 'NONE',  ( 35.97072535594866600, 4.851856623703022300, -10.00000000000000200 ) ) ;
#2356 = CARTESIAN_POINT ( 'NONE',  ( 33.97455211181306800, 6.363902091873742800, -10.96703572795634500 ) ) ;
#2357 = CARTESIAN_POINT ( 'NONE',  ( 22.69760227422120000, -10.99811219520519100, -10.35020738901703500 ) ) ;
#2358 = CARTESIAN_POINT ( 'NONE',  ( 12.64072655866523200, -2.822948705846810100, -33.08565975673082000 ) ) ;
#2359 = CARTESIAN_POINT ( 'NONE',  ( 36.22124409050894700, 3.843955454726718300, -10.00940671861079100 ) ) ;
#2360 = CARTESIAN_POINT ( 'NONE',  ( 35.34250218336907100, 6.077985043735896700, -10.00000000000000200 ) ) ;
#2361 = CARTESIAN_POINT ( 'NONE',  ( 20.34924538450124100, -10.00020058246657600, -10.84215212571256300 ) ) ;
#2362 = CARTESIAN_POINT ( 'NONE',  ( 0.0000000000000000000, -8.999999999999998200, 0.0000000000000000000 ) ) ;
#2363 = CARTESIAN_POINT ( 'NONE',  ( 34.82092368966549100, 5.039313036672505000, -10.66457444369496500 ) ) ;
#2364 = CARTESIAN_POINT ( 'NONE',  ( 14.00712093119792800, -2.161380625767400000, -11.30303899992396000 ) ) ;
#2365 = CARTESIAN_POINT ( 'NONE',  ( 24.99814478799346400, 11.36569109014771200, -10.22647762833451100 ) ) ;
#2366 = VERTEX_POINT ( 'NONE', #621 ) ;
#2367 = CARTESIAN_POINT ( 'NONE',  ( 35.82568540715976000, 5.167608739986897100, -10.00000000000000500 ) ) ;
#2368 = B_SPLINE_CURVE_WITH_KNOTS ( 'NONE', 3,
 ( #2541, #3193, #5715, #3408 ),
 .UNSPECIFIED., .F., .F.,
 ( 4, 4 ),
 ( 0.0000000000000000000, 1.000000000000000000 ),
 .UNSPECIFIED. ) ;
#2369 =( NAMED_UNIT ( * ) SI_UNIT ( $, .STERADIAN. ) SOLID_ANGLE_UNIT ( ) );
#2370 = DIRECTION ( 'NONE',  ( -0.0000000000000000000, -1.000000000000000000, -0.0000000000000000000 ) ) ;
#2371 = CARTESIAN_POINT ( 'NONE',  ( 24.99718616052576100, 11.29520115664904600, -10.29054791510442600 ) ) ;
#2372 = CARTESIAN_POINT ( 'NONE',  ( 36.05193435935085900, 1.109200369227689700, -10.54341281925167800 ) ) ;
#2373 = CARTESIAN_POINT ( 'NONE',  ( 35.98219641860731600, -0.4699393173874660300, -10.96333686086525100 ) ) ;
#2374 = CARTESIAN_POINT ( 'NONE',  ( 13.11224848438643800, 2.620172648261408700, -30.27206611431350000 ) ) ;
#2375 = CARTESIAN_POINT ( 'NONE',  ( 23.46411698012536500, -1.999519331679885400, -5.750000000000002700 ) ) ;
#2376 = CARTESIAN_POINT ( 'NONE',  ( 22.50000000000000400, -2.041077998578921100E-016, 0.0000000000000000000 ) ) ;
#2377 = EDGE_CURVE ( 'NONE', #2665, #4889, #2516, .T. ) ;
#2378 = EDGE_LOOP ( 'NONE', ( #1055, #5101, #3308 ) ) ;
#2379 = CARTESIAN_POINT ( 'NONE',  ( 30.75816169173533200, -11.99811219520519100, -6.024999999999993200 ) ) ;
#2380 = CARTESIAN_POINT ( 'NONE',  ( 36.58445458484998600, -0.1603633666104572200, -10.08771503205182400 ) ) ;
#2381 = ADVANCED_FACE ( 'NONE', ( #6365 ), #167, .T. ) ;
#2382 = CARTESIAN_POINT ( 'NONE',  ( 17.22273014931778300, -7.700298769823085400, -10.00000000000000200 ) ) ;
#2383 = DIRECTION ( 'NONE',  ( -0.0000000000000000000, -1.000000000000000000, -0.0000000000000000000 ) ) ;
#2384 = CARTESIAN_POINT ( 'NONE',  ( 30.01737742055986400, -9.999997996618637000, -10.40114241897404100 ) ) ;
#2385 = CARTESIAN_POINT ( 'NONE',  ( 36.16206563102856100, -2.105843355481639400, -10.22995205322337300 ) ) ;
#2386 = CARTESIAN_POINT ( 'NONE',  ( 14.23708986489910300, 3.030472701889915600, -11.27747811182332200 ) ) ;
#2387 = CARTESIAN_POINT ( 'NONE',  ( 16.08871323130404100, -1.198123254574938700, -35.07645733338161900 ) ) ;
#2388 = CARTESIAN_POINT ( 'NONE',  ( 28.70517934823958600, 11.02769703656314900, -10.06628279391294200 ) ) ;
#2389 = CARTESIAN_POINT ( 'NONE',  ( 12.49038105676641300, -1.999999999999995800, -35.68653347947307700 ) ) ;
#2390 = CARTESIAN_POINT ( 'NONE',  ( 29.97712309254384200, -9.999981750384755200, -10.42589031857508700 ) ) ;
#2391 = CARTESIAN_POINT ( 'NONE',  ( 35.56217002807157000, -5.018411414619541800, -10.04187048133516500 ) ) ;
#2392 = CARTESIAN_POINT ( 'NONE',  ( 36.75861046049784900, -2.218279901820257500, -10.00063113344246600 ) ) ;
#2393 = CARTESIAN_POINT ( 'NONE',  ( 22.99038105676658400, -6.505213034913026600E-015, -17.49999999999998200 ) ) ;
#2394 = CARTESIAN_POINT ( 'NONE',  ( 26.94824938344942600, -11.86760464965140100, -10.00000000000000200 ) ) ;
#2395 = CARTESIAN_POINT ( 'NONE',  ( 37.97911785143410400, 6.784733907506943300E-015, -14.56854171616751300 ) ) ;
#2396 = CARTESIAN_POINT ( 'NONE',  ( 25.09790386699471300, 2.940193735071945800, -18.71677886180850300 ) ) ;
#2397 = CARTESIAN_POINT ( 'NONE',  ( 34.52291072580958800, -5.580365536886161800, -10.72619718485944800 ) ) ;
#2398 = CARTESIAN_POINT ( 'NONE',  ( 35.60195996831659900, -3.619239119668670800, -10.37548399344019900 ) ) ;
#2399 = CARTESIAN_POINT ( 'NONE',  ( 28.15520497085666900, 11.52189664922721200, -10.00205685658474100 ) ) ;
#2400 = CARTESIAN_POINT ( 'NONE',  ( 17.48321647559693700, 2.800184509592345900, -22.40334081524489200 ) ) ;
#2401 = CARTESIAN_POINT ( 'NONE',  ( 34.02987515297089500, -6.779719710166584300, -10.27810441757071100 ) ) ;
#2402 = CARTESIAN_POINT ( 'NONE',  ( 36.33832454296235400, -3.870357565166073800, -9.999999999999998200 ) ) ;
#2403 = CARTESIAN_POINT ( 'NONE',  ( 30.56148579228606000, -10.00000001032099400, -10.15573693795363600 ) ) ;
#2404 = CARTESIAN_POINT ( 'NONE',  ( 35.84503883019518600, 4.212026608669502200, -10.06248045059663300 ) ) ;
#2405 = DIRECTION ( 'NONE',  ( 0.4999999999999990600, 0.0000000000000000000, 0.8660254037844391500 ) ) ;
#2406 = CARTESIAN_POINT ( 'NONE',  ( 24.78685583445519200, 11.12538922322492700, -10.50774552461877000 ) ) ;
#2407 = CARTESIAN_POINT ( 'NONE',  ( 33.92889754379065400, -7.984515766228979000, -10.00000000000000200 ) ) ;
#2408 = CARTESIAN_POINT ( 'NONE',  ( 15.57590920362755100, 2.097948429746902700, -34.78374384783794000 ) ) ;
#2409 = CARTESIAN_POINT ( 'NONE',  ( 25.00000000000000000, 0.0000000000000000000, 25.04857813861700000 ) ) ;
#2410 = CARTESIAN_POINT ( 'NONE',  ( 26.07607378625585400, 11.26295995149340700, -10.28721878162589000 ) ) ;
#2411 = CARTESIAN_POINT ( 'NONE',  ( 33.62478438328038500, -8.168779952527707200, -10.00564859308768300 ) ) ;
#2412 = CARTESIAN_POINT ( 'NONE',  ( 27.50000000000000400, 0.0000000000000000000, -13.08974247405132400 ) ) ;
#2413 = CARTESIAN_POINT ( 'NONE',  ( 26.80464568550915400, 11.71492193052862300, -10.00968307078917100 ) ) ;
#2414 = B_SPLINE_CURVE_WITH_KNOTS ( 'NONE', 3,
 ( #5873, #4103, #4508, #6286, #3463, #5351, #5972, #3137, #94, #979, #1841, #5573, #439, #5577, #2811, #2488, #1631, #3787, #2386, #1739, #6518, #3574, #207, #5257, #3037, #1092, #2264, #1413, #4302, #4830, #5877, #2051, #4111, #987, #4626, #877, #2928, #1747, #4207, #3677, #1311, #6094, #5470, #666, #5771, #6638, #1941, #4402, #5667, #5357, #5980, #3994, #3258, #5463, #767, #4946, #5055, #2155, #4516, #329, #1523, #2600, #6196, #1207, #6292, #5153, #101, #3358, #3470, #3144, #550, #3894, #4726, #1846, #2705, #6408, #1637, #6525 ),
 .UNSPECIFIED., .F., .F.,
 ( 4, 2, 2, 1, 1, 1, 1, 2, 2, 2, 2, 1, 1, 1, 1, 2, 2, 2, 2, 1, 1, 2, 2, 2, 2, 2, 1, 1, 1, 2, 2, 2, 2, 1, 1, 1, 2, 2, 2, 2, 2, 1, 1, 1, 1, 2, 2, 2, 4 ),
 ( 0.0000000000000000000, 0.06249999999999834900, 0.09374999999999753000, 0.1093749999999971000, 0.1171874999999969100, 0.1210937499999967900, 0.1230468749999967500, 0.1240234374999967900, 0.1249999999999968400, 0.1562499999999998100, 0.1718750000000013000, 0.1796875000000020300, 0.1835937500000023300, 0.1855468750000024700, 0.1865234375000025800, 0.1870117187500026600, 0.1875000000000027200, 0.2187500000000032800, 0.2343750000000035500, 0.2421875000000036600, 0.2460937500000036400, 0.2480468750000035200, 0.2500000000000033900, 0.3125000000000037700, 0.3437500000000040000, 0.3593750000000042200, 0.3671875000000042200, 0.3710937500000040000, 0.3730468750000038900, 0.3740234375000037700, 0.3750000000000036100, 0.4374999999999970600, 0.4687499999999937300, 0.4843749999999918400, 0.4921874999999909500, 0.4960937499999905100, 0.4980468749999905100, 0.4999999999999904500, 0.6250000000000018900, 0.6875000000000075500, 0.7187500000000102100, 0.7343750000000115500, 0.7421875000000125500, 0.7460937500000132100, 0.7480468750000137700, 0.7490234375000137700, 0.7500000000000136600, 0.8750000000000068800, 1.000000000000000000 ),
 .UNSPECIFIED. ) ;
#2415 = CARTESIAN_POINT ( 'NONE',  ( 32.71478539488796100, -9.209828165653696900, -10.00000000000000200 ) ) ;
#2416 = DIRECTION ( 'NONE',  ( -0.4999999999999991100, -0.0000000000000000000, -0.8660254037844392600 ) ) ;
#2417 = CARTESIAN_POINT ( 'NONE',  ( 21.94174764076009900, -1.762666431298147000, 0.0000000000000000000 ) ) ;
#2418 = CARTESIAN_POINT ( 'NONE',  ( 12.49038105676641300, -1.999999999999995800, -35.68653347947307700 ) ) ;
#2419 = ORIENTED_EDGE ( 'NONE', *, *, #2860, .T. ) ;
#2420 = CARTESIAN_POINT ( 'NONE',  ( 9.892304845413294200, 1.324596023815456800, -34.18653347947320500 ) ) ;
#2421 = CARTESIAN_POINT ( 'NONE',  ( 31.60766869744951200, -10.01170489560469800, -10.00000000000000200 ) ) ;
#2422 = CYLINDRICAL_SURFACE ( 'NONE', #856, 3.499999999999999600 ) ;
#2423 = CARTESIAN_POINT ( 'NONE',  ( 5.341848262666465200, -7.244587335652997100, -3.115125399536538900 ) ) ;
#2424 = VERTEX_POINT ( 'NONE', #3106 ) ;
#2425 = CARTESIAN_POINT ( 'NONE',  ( 30.39337073906643700, -10.63913008274045800, -10.00326030300434300 ) ) ;
#2426 = EDGE_CURVE ( 'NONE', #4469, #5927, #4082, .T. ) ;
#2427 = CARTESIAN_POINT ( 'NONE',  ( 35.97115713948601700, 1.738217213521645200, -10.54351035578470600 ) ) ;
#2428 = CARTESIAN_POINT ( 'NONE',  ( 12.85031710697982300, 0.8209177081017151600, -10.00000000000000400 ) ) ;
#2429 = ORIENTED_EDGE ( 'NONE', *, *, #1865, .F. ) ;
#2430 = B_SPLINE_CURVE_WITH_KNOTS ( 'NONE', 3,
 ( #493, #1382, #1597, #1365, #3410, #3528, #42, #3429, #5327, #3842, #932, #717, #607, #1893, #1580, #4677, #2229, #5103 ),
 .UNSPECIFIED., .F., .F.,
 ( 4, 2, 2, 2, 2, 2, 2, 2, 4 ),
 ( 0.0000000000000000000, 0.1250000000000000000, 0.2500000000000000000, 0.3750000000000000000, 0.5000000000000000000, 0.6250000000000000000, 0.7500000000000000000, 0.8750000000000000000, 1.000000000000000000 ),
 .UNSPECIFIED. ) ;
#2431 = DIRECTION ( 'NONE',  ( 1.000000000000000000, 0.0000000000000000000, 0.0000000000000000000 ) ) ;
#2432 = CARTESIAN_POINT ( 'NONE',  ( 29.75104660146017800, 10.93684688811794800, -10.00204511337167700 ) ) ;
#2433 = CARTESIAN_POINT ( 'NONE',  ( 26.05791334568507300, -1.932622393080733400, -19.19021155506843000 ) ) ;
#2434 = ORIENTED_EDGE ( 'NONE', *, *, #4756, .F. ) ;
#2435 = CARTESIAN_POINT ( 'NONE',  ( 25.99095412653903400, -10.95243617893809200, -10.99423546728667000 ) ) ;
#2436 = CARTESIAN_POINT ( 'NONE',  ( 30.11176045991454200, 10.13039478327554100, -10.23411617312726400 ) ) ;
#2437 = DIRECTION ( 'NONE',  ( 1.000000000000000000, 0.0000000000000000000, -0.0000000000000000000 ) ) ;
#2438 = ORIENTED_EDGE ( 'NONE', *, *, #298, .F. ) ;
#2439 = CARTESIAN_POINT ( 'NONE',  ( 25.16623150403248100, -10.99837419129674700, -10.85057170295441200 ) ) ;
#2440 = ORIENTED_EDGE ( 'NONE', *, *, #6457, .T. ) ;
#2441 = CARTESIAN_POINT ( 'NONE',  ( 31.27079485838559600, 10.14514914143797600, -10.00325160248417700 ) ) ;
#2442 = PLANE ( 'NONE',  #4506 ) ;
#2443 = ORIENTED_EDGE ( 'NONE', *, *, #2061, .F. ) ;
#2444 = DIRECTION ( 'NONE',  ( 0.8660254037844391500, 0.0000000000000000000, -0.4999999999999991100 ) ) ;
#2445 = DIRECTION ( 'NONE',  ( 0.4998583368720669900, -0.02380277794628927000, 0.8657800360493019800 ) ) ;
#2446 = VERTEX_POINT ( 'NONE', #3638 ) ;
#2447 = CARTESIAN_POINT ( 'NONE',  ( 25.00000000000000000, 0.0000000000000000000, -5.750000000000001800 ) ) ;
#2448 = CARTESIAN_POINT ( 'NONE',  ( 32.18284236772878900, 8.598208103198668800, -10.37902706141332500 ) ) ;
#2449 = CARTESIAN_POINT ( 'NONE',  ( 9.892304845413299600, 1.324596023815456800, -34.18653347947318400 ) ) ;
#2450 = CARTESIAN_POINT ( 'NONE',  ( 35.93050382801678200, 1.072789188651666300, -11.89916457756231300 ) ) ;
#2451 = CARTESIAN_POINT ( 'NONE',  ( 21.49824390604218400, 0.001826979239806251500, -5.750000000000001800 ) ) ;
#2452 = EDGE_LOOP ( 'NONE', ( #858, #2976, #5628, #1236, #6559 ) ) ;
#2453 = CARTESIAN_POINT ( 'NONE',  ( 10.00000000000000200, 0.0000000000000000000, -10.00000000000000200 ) ) ;
#2454 = CARTESIAN_POINT ( 'NONE',  ( 32.61710098953108900, 9.116976966793814100, -10.00566292867546500 ) ) ;
#2455 = CARTESIAN_POINT ( 'NONE',  ( 14.99038105668478800, -6.505213034913026600E-015, -31.35640646069271800 ) ) ;
#2456 = CARTESIAN_POINT ( 'NONE',  ( 14.99038105676659600, -6.505213034913032900E-015, -31.35640646055098200 ) ) ;
#2457 = CARTESIAN_POINT ( 'NONE',  ( 37.93469378717724500, 2.292653106644674000, -10.79068258178987200 ) ) ;
#2458 = LINE ( 'NONE', #3440, #4421 ) ;
#2459 = ORIENTED_EDGE ( 'NONE', *, *, #1006, .T. ) ;
#2460 = CARTESIAN_POINT ( 'NONE',  ( 33.11236004311014400, 8.170024603280325000, -10.11811529060835500 ) ) ;
#2461 = CARTESIAN_POINT ( 'NONE',  ( 16.42451487191470600, 6.768465010427580500, -10.00000000000000400 ) ) ;
#2462 = LINE ( 'NONE', #5026, #6076 ) ;
#2463 = CARTESIAN_POINT ( 'NONE',  ( 33.56649848869171400, 7.685072472437873600, -10.11796664586849700 ) ) ;
#2464 = EDGE_CURVE ( 'NONE', #4291, #1683, #4875, .T. ) ;
#2465 = CARTESIAN_POINT ( 'NONE',  ( 27.65461956343925100, -7.193747284969077800, -16.42130192782374800 ) ) ;
#2466 = CARTESIAN_POINT ( 'NONE',  ( 33.56676508076196100, 8.141430618389158300, -10.01477572411536000 ) ) ;
#2467 = CARTESIAN_POINT ( 'NONE',  ( 12.63252821627564300, -2.819005929349863000, -33.08095773557273800 ) ) ;
#2468 = CARTESIAN_POINT ( 'NONE',  ( 35.67293399114592500, 2.984088757266143900, -10.60357483209781800 ) ) ;
#2469 = CARTESIAN_POINT ( 'NONE',  ( 34.75035921658096100, 6.913286603878535000, -10.00115968727741700 ) ) ;
#2470 = EDGE_CURVE ( 'NONE', #4895, #47, #4477, .T. ) ;
#2471 = B_SPLINE_CURVE_WITH_KNOTS ( 'NONE', 3,
 ( #2119, #3860, #946, #2346 ),
 .UNSPECIFIED., .F., .F.,
 ( 4, 4 ),
 ( 0.0000000000000000000, 1.000000000000000000 ),
 .UNSPECIFIED. ) ;
#2472 = CARTESIAN_POINT ( 'NONE',  ( 35.00910208331851700, 6.272592917417394900, -10.01472563132695500 ) ) ;
#2473 = CARTESIAN_POINT ( 'NONE',  ( 20.58845726811990700, -1.281850995766125500, -27.66025403784436400 ) ) ;
#2474 = FACE_OUTER_BOUND ( 'NONE', #5397, .T. ) ;
#2475 = ORIENTED_EDGE ( 'NONE', *, *, #5314, .T. ) ;
#2476 = CARTESIAN_POINT ( 'NONE',  ( 35.61651280693561000, 5.447073430455773700, -10.00115761331244200 ) ) ;
#2477 = CARTESIAN_POINT ( 'NONE',  ( 32.99999999999999300, 0.0000000000000000000, -10.00000000000000900 ) ) ;
#2478 = CARTESIAN_POINT ( 'NONE',  ( 24.99796037180268700, 11.34809449978951300, -10.24138472011841500 ) ) ;
#2479 = CIRCLE ( 'NONE', #1204, 3.499999999999999600 ) ;
#2480 = CARTESIAN_POINT ( 'NONE',  ( 20.04980563913614900, -7.416198487095666500, -16.59322602682395600 ) ) ;
#2481 = DIRECTION ( 'NONE',  ( -0.0000000000000000000, 1.000000000000000000, -0.0000000000000000000 ) ) ;
#2482 = CARTESIAN_POINT ( 'NONE',  ( 25.32217773258022900, -2.501428888983775700, -4.250000000000002700 ) ) ;
#2483 = CARTESIAN_POINT ( 'NONE',  ( 36.71502883822771700, 1.855957332615533900, -10.00939767922712800 ) ) ;
#2484 = CARTESIAN_POINT ( 'NONE',  ( 15.73044763150394100, -7.732382930674599000, -10.00000000000000200 ) ) ;
#2485 = CARTESIAN_POINT ( 'NONE',  ( 22.99038105676643400, -2.499999999999999100, -17.49999999999989300 ) ) ;
#2486 = ORIENTED_EDGE ( 'NONE', *, *, #4502, .T. ) ;
#2487 = CARTESIAN_POINT ( 'NONE',  ( 36.17686695637457500, -0.1547257938423753400, -10.42998420681513100 ) ) ;
#2488 = CARTESIAN_POINT ( 'NONE',  ( 14.14856147502283800, 2.729310881473854700, -11.28697594504104600 ) ) ;
#2489 = CARTESIAN_POINT ( 'NONE',  ( 14.22658926278680100, -2.984421068510306100, -34.00087485241036900 ) ) ;
#2490 = CARTESIAN_POINT ( 'NONE',  ( 29.09645956433137600, 10.22508866131378400, -10.79995673502500600 ) ) ;
#2491 = VECTOR ( 'NONE', #1279, 1000.000000000000000 ) ;
#2492 = CARTESIAN_POINT ( 'NONE',  ( 36.05364454729786400, -4.493176612261665400, -10.00115661293068200 ) ) ;
#2493 = CARTESIAN_POINT ( 'NONE',  ( 36.80296484645077000, -1.528319480576453100, -10.00320987378729100 ) ) ;
#2494 = CARTESIAN_POINT ( 'NONE',  ( 26.08366896242345900, -11.94811219520519300, -10.00000000000000200 ) ) ;
#2495 = CARTESIAN_POINT ( 'NONE',  ( 37.98558388800045500, 0.2171593218520988200, -13.52690558193235600 ) ) ;
#2496 = CARTESIAN_POINT ( 'NONE',  ( 10.68393293371393000, 2.520166058633109600, -34.64358016935163700 ) ) ;
#2497 = AXIS2_PLACEMENT_3D ( 'NONE', #5914, #1566, #2963 ) ;
#2498 = ADVANCED_FACE ( 'NONE', ( #6480 ), #5014, .T. ) ;
#2499 = CARTESIAN_POINT ( 'NONE',  ( 34.87516467186527800, -5.046337181088008900, -10.54491352495245400 ) ) ;
#2500 = CARTESIAN_POINT ( 'NONE',  ( 35.49946419374736500, -3.253445354182086000, -10.84566759049743800 ) ) ;
#2501 = CARTESIAN_POINT ( 'NONE',  ( 30.75816169173532800, -10.99811219520519000, -16.00000000000000000 ) ) ;
#2502 = CARTESIAN_POINT ( 'NONE',  ( 15.64372745077569800, -5.974385158861006000, -11.17051645060695500 ) ) ;
#2503 = CARTESIAN_POINT ( 'NONE',  ( 12.06829503323834300, 2.963807562001680400, -35.44284200016797100 ) ) ;
#2504 = CARTESIAN_POINT ( 'NONE',  ( 13.46410161508996400, 22.00000000002758700, -11.99999999997240300 ) ) ;
#2505 = DIRECTION ( 'NONE',  ( -1.000000000000000000, 0.0000000000000000000, 0.0000000000000000000 ) ) ;
#2506 = EDGE_CURVE ( 'NONE', #47, #4895, #6321, .T. ) ;
#2507 = CARTESIAN_POINT ( 'NONE',  ( 35.33809951334757200, -6.057469071094667300, -10.00010745390852300 ) ) ;
#2508 = CARTESIAN_POINT ( 'NONE',  ( 36.00881039396205100, -3.757985308387830100, -10.06483022251436100 ) ) ;
#2509 = CARTESIAN_POINT ( 'NONE',  ( 35.78536993470264300, 3.435371607311088900, -10.25110943136674300 ) ) ;
#2510 = DIRECTION ( 'NONE',  ( 1.000000000000000000, 0.0000000000000000000, 0.0000000000000000000 ) ) ;
#2511 = DIRECTION ( 'NONE',  ( 0.0000000000000000000, 1.000000000000000000, 0.0000000000000000000 ) ) ;
#2512 = CARTESIAN_POINT ( 'NONE',  ( 24.77763415128559300, 11.69887980645766000, -10.04361763911928700 ) ) ;
#2513 = DIRECTION ( 'NONE',  ( 0.0000000000000000000, 1.000000000000000000, 0.0000000000000000000 ) ) ;
#2514 = CARTESIAN_POINT ( 'NONE',  ( 34.15757090807082400, -6.875463527507515800, -10.15350653040330000 ) ) ;
#2515 = DIRECTION ( 'NONE',  ( -0.0000000000000000000, -0.0000000000000000000, -1.000000000000000000 ) ) ;
#2516 = CIRCLE ( 'NONE', #6530, 40.00000000002502500 ) ;
#2517 = EDGE_CURVE ( 'NONE', #4982, #2967, #4660, .T. ) ;
#2518 = CARTESIAN_POINT ( 'NONE',  ( 26.09184196661756900, 11.42362541908010000, -10.15847219053191500 ) ) ;
#2519 = CARTESIAN_POINT ( 'NONE',  ( 33.29060977041294200, -7.414572376897345900, -10.48851760627094800 ) ) ;
#2521 = VECTOR ( 'NONE', #3969, 1000.000000000000000 ) ;
#2520 = CARTESIAN_POINT ( 'NONE',  ( 22.63864270382636700, 2.469839635001404700, -17.29692376724562000 ) ) ;
#2522 = CARTESIAN_POINT ( 'NONE',  ( 25.15544456622768300, -4.999999999999996400, -18.74999999999999600 ) ) ;
#2523 = CARTESIAN_POINT ( 'NONE',  ( 26.71087084011612600, 11.11496228970214000, -10.33450036537886900 ) ) ;
#2524 = CARTESIAN_POINT ( 'NONE',  ( 32.58103538382808800, -8.060038229781818900, -10.60841841397954600 ) ) ;
#2525 = LINE ( 'NONE', #6222, #317 ) ;
#2526 = ORIENTED_EDGE ( 'NONE', *, *, #1174, .F. ) ;
#2527 = CARTESIAN_POINT ( 'NONE',  ( 16.60362971081844900, -1.839716699743651800, -21.89551115982439500 ) ) ;
#2528 = CARTESIAN_POINT ( 'NONE',  ( 32.92646374320972300, -8.426620098810662500, -10.08850652009841300 ) ) ;
#2529 = CARTESIAN_POINT ( 'NONE',  ( 22.56506830832921700, 0.6543697108982001700, -0.0000000000000000000 ) ) ;
#2530 = CARTESIAN_POINT ( 'NONE',  ( 27.17878655684803500, 1.258442263566888400, -4.250000000000003600 ) ) ;
#2531 = CARTESIAN_POINT ( 'NONE',  ( 28.05825235923990800, -1.762666431298148800, -0.0000000000000000000 ) ) ;
#2532 = CARTESIAN_POINT ( 'NONE',  ( 5.221563285516184600, -7.332292164140250500, -7.024975738490968300 ) ) ;
#2533 = VERTEX_POINT ( 'NONE', #5019 ) ;
#2534 = CARTESIAN_POINT ( 'NONE',  ( 30.52921566585867900, -9.516428378360544100, -10.97598783312915500 ) ) ;
#2535 = CARTESIAN_POINT ( 'NONE',  ( 27.50000000000000000, 3.061616997868381700E-016, 25.04857813861700000 ) ) ;
#2536 = PLANE ( 'NONE',  #1244 ) ;
#2537 = ORIENTED_EDGE ( 'NONE', *, *, #5441, .T. ) ;
#2538 = CARTESIAN_POINT ( 'NONE',  ( 30.79237868930129800, -9.968027674677028200, -10.11898008182754300 ) ) ;
#2539 = CARTESIAN_POINT ( 'NONE',  ( 36.32829506160827300, 1.794746346433298400, -10.15270341294768600 ) ) ;
#2540 = CARTESIAN_POINT ( 'NONE',  ( 17.89718740887777300, 2.660175284112710000, -30.72525081366601200 ) ) ;
#2541 = CARTESIAN_POINT ( 'NONE',  ( 29.77489073309529400, -10.99811219520518600, -10.00000000000709300 ) ) ;
#2542 = ORIENTED_EDGE ( 'NONE', *, *, #1258, .T. ) ;
#2543 = CARTESIAN_POINT ( 'NONE',  ( 24.76391810857884900, -10.99811219591734900, -10.97735830505017100 ) ) ;
#2544 = CARTESIAN_POINT ( 'NONE',  ( 0.0000000000000000000, 0.0000000000000000000, 0.0000000000000000000 ) ) ;
#2545 = CARTESIAN_POINT ( 'NONE',  ( 29.68385603477695200, 10.78279562780756400, -10.02570179750657800 ) ) ;
#2546 = CARTESIAN_POINT ( 'NONE',  ( 15.54484580970897800, 3.128463537668443100, -29.36712575815995400 ) ) ;
#2547 = CARTESIAN_POINT ( 'NONE',  ( 18.30677510100497700, -9.999999999999991100, -10.00000000000008500 ) ) ;
#2548 = ORIENTED_EDGE ( 'NONE', *, *, #1684, .T. ) ;
#2549 = AXIS2_PLACEMENT_3D ( 'NONE', #3998, #4833, #6405 ) ;
#2550 = CARTESIAN_POINT ( 'NONE',  ( 12.87807345317397500, 3.018461542686068400, -35.01503055118752200 ) ) ;
#2551 = CARTESIAN_POINT ( 'NONE',  ( 15.42921652567299900, 3.081418973192220400, -31.60976823665407000 ) ) ;
#2552 = CARTESIAN_POINT ( 'NONE',  ( 30.09570219360714200, 10.86737669184587100, -10.00000000000000700 ) ) ;
#2553 = CARTESIAN_POINT ( 'NONE',  ( 17.99038105676659100, 4.119968255444916800E-015, -26.16025403784436100 ) ) ;
#2554 = EDGE_LOOP ( 'NONE', ( #4611, #6448 ) ) ;
#2555 = ORIENTED_EDGE ( 'NONE', *, *, #3558, .T. ) ;
#2557 = ADVANCED_FACE ( 'NONE', ( #2571 ), #6262, .F. ) ;
#2556 = CARTESIAN_POINT ( 'NONE',  ( 35.18072348082056100, -4.151954130776477600, -10.96436626118780400 ) ) ;
#2558 = CARTESIAN_POINT ( 'NONE',  ( 30.65424288678560300, 10.44556185510901600, -10.00569498634561700 ) ) ;
#2559 = CARTESIAN_POINT ( 'NONE',  ( 28.50047559396287900, 0.001827981548358015300, -5.750000000000000900 ) ) ;
#2560 = VECTOR ( 'NONE', #1996, 1000.000000000000100 ) ;
#2561 = CARTESIAN_POINT ( 'NONE',  ( 23.07402623014967300, 3.500000000000082600, -17.54829256336568100 ) ) ;
#2562 = ORIENTED_EDGE ( 'NONE', *, *, #4594, .F. ) ;
#2563 = CARTESIAN_POINT ( 'NONE',  ( 31.86340112179130600, 9.807510175520723900, -10.00063806842205400 ) ) ;
#2564 = VECTOR ( 'NONE', #2608, 1000.000000000000000 ) ;
#2565 = CARTESIAN_POINT ( 'NONE',  ( 12.65366054387540900, 2.829111330732839000, -33.09308346185389400 ) ) ;
#2566 = CARTESIAN_POINT ( 'NONE',  ( 28.05761988504139400, 1.763723792664028100, -5.750000000000001800 ) ) ;
#2567 = EDGE_CURVE ( 'NONE', #3210, #5319, #2038, .T. ) ;
#2568 = ORIENTED_EDGE ( 'NONE', *, *, #163, .F. ) ;
#2569 = CARTESIAN_POINT ( 'NONE',  ( 32.27418300414368000, 8.707325547412768400, -10.23235546141296100 ) ) ;
#2570 = DIRECTION ( 'NONE',  ( 0.0000000000000000000, 0.0000000000000000000, -1.000000000000000000 ) ) ;
#2571 = FACE_OUTER_BOUND ( 'NONE', #1973, .T. ) ;
#2572 = CIRCLE ( 'NONE', #3067, 11.50000000000000000 ) ;
#2573 = CARTESIAN_POINT ( 'NONE',  ( 32.99410103133401900, 8.051126324283083900, -10.23184625631439100 ) ) ;
#2574 = CARTESIAN_POINT ( 'NONE',  ( 14.81857411427212800, -3.725286250855319300, -10.00000000000030400 ) ) ;
#2575 = CARTESIAN_POINT ( 'NONE',  ( 33.79348454642843800, 7.888392753699070800, -10.01476750988425700 ) ) ;
#2576 = CARTESIAN_POINT ( 'NONE',  ( 31.94898648427582100, 0.0000000000000000000, -17.98324023459168700 ) ) ;
#2577 = CARTESIAN_POINT ( 'NONE',  ( 35.08137610405752600, 4.458937180845117300, -10.72524749210813500 ) ) ;
#2578 = CARTESIAN_POINT ( 'NONE',  ( 34.56781510924856300, 5.996370015801141500, -10.27770905871129900 ) ) ;
#2579 = CARTESIAN_POINT ( 'NONE',  ( 19.47977670304039000, -10.00005358526209600, -10.20285389362898700 ) ) ;
#2580 = CARTESIAN_POINT ( 'NONE',  ( 11.27548407931740500, -1.354552439795356800, -32.29798158696331000 ) ) ;
#2581 = CARTESIAN_POINT ( 'NONE',  ( 35.14028715597282800, 5.576020641974904100, -10.08799902719178500 ) ) ;
#2582 = B_SPLINE_CURVE_WITH_KNOTS ( 'NONE', 3,
 ( #82, #3876, #532, #2909, #1400, #969 ),
 .UNSPECIFIED., .F., .F.,
 ( 4, 2, 4 ),
 ( 0.0000000000000000000, 0.5000000000000000000, 1.000000000000000000 ),
 .UNSPECIFIED. ) ;
#2583 = CARTESIAN_POINT ( 'NONE',  ( 19.77790868346831100, -10.00042292264350900, -10.33045447710916600 ) ) ;
#2584 = CARTESIAN_POINT ( 'NONE',  ( 35.48620587815500500, 5.766019234715461300, -10.00010742343157600 ) ) ;
#2585 = EDGE_CURVE ( 'NONE', #5015, #6585, #2458, .T. ) ;
#2586 = CARTESIAN_POINT ( 'NONE',  ( 13.77123616632944600, -0.5033638170574491500, -11.33333333333376000 ) ) ;
#2587 = CARTESIAN_POINT ( 'NONE',  ( 14.99038105676657800, -6.505213034913025800E-015, -31.35640646055101800 ) ) ;
#2588 = ORIENTED_EDGE ( 'NONE', *, *, #197, .F. ) ;
#2589 = CARTESIAN_POINT ( 'NONE',  ( 35.87883031598186500, 4.441273045748659800, -10.02526587753730800 ) ) ;
#2590 = ADVANCED_FACE ( 'NONE', ( #2353, #1818 ), #4698, .T. ) ;
#2591 = CARTESIAN_POINT ( 'NONE',  ( 30.75816169173533200, -10.99811219520519000, -6.024999999999993200 ) ) ;
#2592 = AXIS2_PLACEMENT_3D ( 'NONE', #452, #4125, #1224 ) ;
#2593 = CARTESIAN_POINT ( 'NONE',  ( 36.77087997097095200, 1.181287575774814200, -10.01467175605273100 ) ) ;
#2594 = DIRECTION ( 'NONE',  ( -0.0000000000000000000, -0.0000000000000000000, -1.000000000000000000 ) ) ;
#2595 = CARTESIAN_POINT ( 'NONE',  ( 14.99038105676660700, 3.119047619047623500, -31.35640646055101800 ) ) ;
#2596 = CIRCLE ( 'NONE', #2012, 1.024999999999994600 ) ;
#2597 = ORIENTED_EDGE ( 'NONE', *, *, #6298, .T. ) ;
#2598 = CARTESIAN_POINT ( 'NONE',  ( 22.26116157003576400, 3.401675341945010500, -17.07898493303412100 ) ) ;
#2599 = CARTESIAN_POINT ( 'NONE',  ( 36.13862886992076500, -0.1541969598032956700, -10.48501757415209200 ) ) ;
#2600 = CARTESIAN_POINT ( 'NONE',  ( 19.01626983545996600, 9.277233322533154700, -11.06332651409778800 ) ) ;
#2601 = CARTESIAN_POINT ( 'NONE',  ( 28.86896889539529800, 10.51585513090439900, -10.38376904244832300 ) ) ;
#2602 = CARTESIAN_POINT ( 'NONE',  ( 19.16209192735571400, 2.305183659334644200, -23.37264000925365400 ) ) ;
#2603 = VECTOR ( 'NONE', #2956, 1000.000000000000000 ) ;
#2604 = EDGE_CURVE ( 'NONE', #1982, #5710, #1070, .T. ) ;
#2605 = CARTESIAN_POINT ( 'NONE',  ( 29.61764614658093500, -9.999818526002309600, -10.77595200608681700 ) ) ;
#2606 = CARTESIAN_POINT ( 'NONE',  ( 36.02601361982971200, -4.481956128448377500, -10.00321467930036200 ) ) ;
#2607 = CARTESIAN_POINT ( 'NONE',  ( 36.84713581885158400, -1.534033986471460900, -10.00063103134464100 ) ) ;
#2608 = DIRECTION ( 'NONE',  ( -0.0000000000000000000, -1.000000000000000000, -0.0000000000000000000 ) ) ;
#2609 = CARTESIAN_POINT ( 'NONE',  ( 15.78037772476516000, -1.816420421441169000, -34.90127425650464200 ) ) ;
#2610 = CARTESIAN_POINT ( 'NONE',  ( 11.86533578242463000, 2.915721721667087900, -35.32566342207615400 ) ) ;
#2611 = CARTESIAN_POINT ( 'NONE',  ( 13.98713555302279200, -1.009086799639084000, -36.55068509079749400 ) ) ;
#2612 = CARTESIAN_POINT ( 'NONE',  ( 35.70067753745514200, -5.084149871853489900, -10.00941669495535900 ) ) ;
#2613 = CARTESIAN_POINT ( 'NONE',  ( 35.77974206670793900, -2.678542849663549500, -10.54374534410247800 ) ) ;
#2614 = CARTESIAN_POINT ( 'NONE',  ( 24.33752360927628900, -10.99811219521095000, -15.57424974780011200 ) ) ;
#2615 = CARTESIAN_POINT ( 'NONE',  ( 34.93879727408121700, -6.612278219188108400, -10.00201690513854100 ) ) ;
#2616 = CARTESIAN_POINT ( 'NONE',  ( 35.43203149982757300, -3.561288139801268100, -10.72467096449636200 ) ) ;
#2617 = CARTESIAN_POINT ( 'NONE',  ( 12.91246708029489600, 2.963807562001676400, -35.93022495877843900 ) ) ;
#2618 = LINE ( 'NONE', #5590, #4197 ) ;
#2619 = CARTESIAN_POINT ( 'NONE',  ( 20.88285824653843600, 2.940193735071963100, -16.28322113819151800 ) ) ;
#2620 = CARTESIAN_POINT ( 'NONE',  ( 33.62366689430189100, -6.867644330521192900, -10.72783825364451900 ) ) ;
#2621 = CARTESIAN_POINT ( 'NONE',  ( 35.92514511723877700, -4.809595246702876600, -10.00115690206210700 ) ) ;
#2622 = DIRECTION ( 'NONE',  ( -0.0000000000000000000, 1.000000000000000000, -0.0000000000000000000 ) ) ;
#2623 = CARTESIAN_POINT ( 'NONE',  ( 35.74980170499930000, 2.709229845072834500, -10.55563350766998300 ) ) ;
#2624 = CARTESIAN_POINT ( 'NONE',  ( 30.75816169173533200, -10.99811219520519000, -4.999999999999998200 ) ) ;
#2625 = CARTESIAN_POINT ( 'NONE',  ( 26.06693071378152400, 11.16976074026849900, -10.38938393378954600 ) ) ;
#2626 = CARTESIAN_POINT ( 'NONE',  ( 32.98482963851218100, -7.563596709635565000, -10.85071653707581700 ) ) ;
#2627 = CARTESIAN_POINT ( 'NONE',  ( 16.25031390139017200, 0.5932408885673594600, -35.16965832873877000 ) ) ;
#2628 = CARTESIAN_POINT ( 'NONE',  ( 16.44180264379138400, 2.105799021204004100, -29.88498402776888300 ) ) ;
#2629 = DIRECTION ( 'NONE',  ( 0.0000000000000000000, 0.0000000000000000000, 1.000000000000000000 ) ) ;
#2630 = CARTESIAN_POINT ( 'NONE',  ( 27.49461262205564100, 11.68437707563300700, -10.00206235086700300 ) ) ;
#2631 = CARTESIAN_POINT ( 'NONE',  ( 30.75816118398836700, -10.51502463505993600, -10.00000000000358300 ) ) ;
#2632 = CARTESIAN_POINT ( 'NONE',  ( 33.07834020266248800, -7.652030840074167500, -10.48881220865284400 ) ) ;
#2633 = CARTESIAN_POINT ( 'NONE',  ( 14.66615953040603600, 2.823655597030704900, -34.25503898028081600 ) ) ;
#2634 = EDGE_CURVE ( 'NONE', #5452, #5927, #2462, .T. ) ;
#2635 = CARTESIAN_POINT ( 'NONE',  ( 20.82531754730549500, 1.103830019846216100, -16.24999999999997500 ) ) ;
#2636 = VERTEX_POINT ( 'NONE', #2785 ) ;
#2637 = CARTESIAN_POINT ( 'NONE',  ( 32.59895772253331400, -9.071823449956481200, -10.01481268048326400 ) ) ;
#2638 = ORIENTED_EDGE ( 'NONE', *, *, #5526, .T. ) ;
#2639 = B_SPLINE_CURVE_WITH_KNOTS ( 'NONE', 3,
 ( #2156, #5878, #3038, #103, #3895, #1847, #3684, #6103, #566, #2163, #1852, #3366, #4523, #2716, #3044, #5882, #885, #1753 ),
 .UNSPECIFIED., .F., .F.,
 ( 4, 2, 2, 2, 2, 2, 2, 2, 4 ),
 ( 0.0000000000000000000, 0.1250000000000000000, 0.2500000000000000000, 0.3750000000000000000, 0.5000000000000000000, 0.6250000000000000000, 0.7500000000000000000, 0.8750000000000000000, 1.000000000000000000 ),
 .UNSPECIFIED. ) ;
#2640 = AXIS2_PLACEMENT_3D ( 'NONE', #378, #6146, #3310 ) ;
#2641 = CARTESIAN_POINT ( 'NONE',  ( 31.14736319645032100, -9.315955776617130400, -10.43608269782255400 ) ) ;
#2642 = CARTESIAN_POINT ( 'NONE',  ( 21.50000000000000000, 0.0000000000000000000, -10.00000000000000200 ) ) ;
#2643 = ORIENTED_EDGE ( 'NONE', *, *, #3644, .F. ) ;
#2644 = CARTESIAN_POINT ( 'NONE',  ( 29.97660982760199700, -9.819736639941700300, -10.91911385065797200 ) ) ;
#2645 = CARTESIAN_POINT ( 'NONE',  ( 36.59874952056262000, 2.531267073544404100, -10.00561263571736200 ) ) ;
#2646 = CARTESIAN_POINT ( 'NONE',  ( 23.07402623014816700, 3.500000000000009800, -17.54829256336828200 ) ) ;
#2647 = CARTESIAN_POINT ( 'NONE',  ( 12.82806840275274300, -0.1339094154032534100, -10.00000000000000200 ) ) ;
#2648 = ORIENTED_EDGE ( 'NONE', *, *, #4502, .F. ) ;
#2649 = CARTESIAN_POINT ( 'NONE',  ( 29.79218933517664800, -10.98374057415354700, -10.00000000000000200 ) ) ;
#2650 = CARTESIAN_POINT ( 'NONE',  ( 29.45466721192418200, 11.11490160140777000, -10.00010906866695100 ) ) ;
#2651 = CARTESIAN_POINT ( 'NONE',  ( 19.99284876784805600, 1.546097914464595400, -15.68854488840176100 ) ) ;
#2652 = ORIENTED_EDGE ( 'NONE', *, *, #1511, .F. ) ;
#2653 = AXIS2_PLACEMENT_3D ( 'NONE', #2226, #5532, #3956 ) ;
#2654 = CARTESIAN_POINT ( 'NONE',  ( 0.0000000000000000000, 0.0000000000000000000, -10.00000000000000000 ) ) ;
#2655 = CARTESIAN_POINT ( 'NONE',  ( 29.96605807029945400, 10.59190324893005900, -10.04253509271797100 ) ) ;
#2656 = CARTESIAN_POINT ( 'NONE',  ( 33.00000000000000000, 0.0000000000000000000, -4.250000000000000000 ) ) ;
#2657 = VERTEX_POINT ( 'NONE', #3756 ) ;
#2658 = CARTESIAN_POINT ( 'NONE',  ( 25.71746123318394000, -10.97853801307152800, -10.84699128790185400 ) ) ;
#2659 = ORIENTED_EDGE ( 'NONE', *, *, #3034, .T. ) ;
#2660 = FACE_BOUND ( 'NONE', #3777, .T. ) ;
#2661 = CARTESIAN_POINT ( 'NONE',  ( 30.87740092892486400, 9.510422749228649100, -10.43647148113172000 ) ) ;
#2662 = CARTESIAN_POINT ( 'NONE',  ( 14.59999999999998900, -3.836665218650179700, -10.81216087889348800 ) ) ;
#2663 = CARTESIAN_POINT ( 'NONE',  ( 24.54169997043196000, -3.500000147525458100, -5.750000000000002700 ) ) ;
#2664 = CARTESIAN_POINT ( 'NONE',  ( 23.71960054350043000, 3.401675341945004300, -17.92101506696064600 ) ) ;
#2665 = VERTEX_POINT ( 'NONE', #5436 ) ;
#2666 = CARTESIAN_POINT ( 'NONE',  ( 12.49038105676660500, 4.119968255444916800E-015, -35.68653347947319800 ) ) ;
#2667 = CARTESIAN_POINT ( 'NONE',  ( 32.02040500359978400, 8.907471581874338200, -10.23254573956005600 ) ) ;
#2668 = CARTESIAN_POINT ( 'NONE',  ( 12.11027180262679300, 2.483965600259013600, -32.78148069619694400 ) ) ;
#2669 = LINE ( 'NONE', #3643, #1545 ) ;
#2670 = CARTESIAN_POINT ( 'NONE',  ( 26.08366896242360200, -11.94811219520500800, -10.99999999999996800 ) ) ;
#2671 = VECTOR ( 'NONE', #1313, 999.9999999999998900 ) ;
#2672 = EDGE_LOOP ( 'NONE', ( #6254, #3344, #5719, #1831 ) ) ;
#2673 = LINE ( 'NONE', #5543, #4258 ) ;
#2674 = CARTESIAN_POINT ( 'NONE',  ( 32.29822606566320100, 8.246303799252039800, -10.79140642386409400 ) ) ;
#2675 = CARTESIAN_POINT ( 'NONE',  ( 16.44620730718299100, 8.520784373146035800, -10.00000000000000200 ) ) ;
#2676 = CARTESIAN_POINT ( 'NONE',  ( 12.49038105676661700, 3.000000000000003600, -35.68653347947320500 ) ) ;
#2677 = CARTESIAN_POINT ( 'NONE',  ( 32.86688953348390600, 7.923225640750223100, -10.43367535689455600 ) ) ;
#2678 = CARTESIAN_POINT ( 'NONE',  ( 14.03122225336350600, 5.177371489151837200, -10.00000000000000200 ) ) ;
#2679 = CARTESIAN_POINT ( 'NONE',  ( 29.70816168999999700, 16.00000000000000000, -3.975000000000007200 ) ) ;
#2680 = EDGE_CURVE ( 'NONE', #3639, #3205, #2131, .T. ) ;
#2681 = CARTESIAN_POINT ( 'NONE',  ( 33.81624843488865700, 7.908783258078408100, -10.00945638602702700 ) ) ;
#2682 = EDGE_CURVE ( 'NONE', #4147, #1695, #3657, .T. ) ;
#2683 = AXIS2_PLACEMENT_3D ( 'NONE', #2265, #5982, #6519 ) ;
#2684 = CARTESIAN_POINT ( 'NONE',  ( 34.06123657417661100, 6.425302445640613600, -10.54603532395776400 ) ) ;
#2685 = CARTESIAN_POINT ( 'NONE',  ( 12.13662437690659600, -2.503626429982137100, -32.79724601419507500 ) ) ;
#2686 = CARTESIAN_POINT ( 'NONE',  ( 35.62933738241842700, 2.971910454867105600, -10.72435301829878000 ) ) ;
#2687 = CARTESIAN_POINT ( 'NONE',  ( 35.24027733517816300, 6.017978908660683900, -10.00562800002317200 ) ) ;
#2688 = CARTESIAN_POINT ( 'NONE',  ( 20.16278968670709700, -10.00014043851541400, -10.59176776763383600 ) ) ;
#2689 = CARTESIAN_POINT ( 'NONE',  ( 2.999999999999455100, 16.00000000000000000, -5.000000000000000000 ) ) ;
#2690 = CARTESIAN_POINT ( 'NONE',  ( 35.69138209593609900, 5.103566649270907100, -10.00941687630444200 ) ) ;
#2691 = B_SPLINE_CURVE_WITH_KNOTS ( 'NONE', 3,
 ( #1542, #3809, #3279, #2075, #785, #4536, #577, #3593, #2831, #5787, #6539, #457, #2728, #3495, #1435, #5173, #348, #1652 ),
 .UNSPECIFIED., .F., .F.,
 ( 4, 2, 2, 2, 2, 2, 2, 2, 4 ),
 ( 0.0000000000000000000, 0.1250000000000000000, 0.2500000000000000000, 0.3750000000000000000, 0.5000000000000000000, 0.6250000000000000000, 0.7500000000000000000, 0.8750000000000000000, 1.000000000000000000 ),
 .UNSPECIFIED. ) ;
#2692 = CARTESIAN_POINT ( 'NONE',  ( 14.16977894684302800, -2.818726394420419700, -11.28448597883066100 ) ) ;
#2693 = CYLINDRICAL_SURFACE ( 'NONE', #820, 7.999999999999998200 ) ;
#2694 = VERTEX_POINT ( 'NONE', #4598 ) ;
#2695 = CARTESIAN_POINT ( 'NONE',  ( 35.99156069154843600, 4.487248622534952600, -10.00561931011561300 ) ) ;
#2696 = CARTESIAN_POINT ( 'NONE',  ( 36.74497558820870300, 1.860697206644365700, -10.00561106525869400 ) ) ;
#2697 = DIRECTION ( 'NONE',  ( 1.000000000000000000, 0.0000000000000000000, 0.0000000000000000000 ) ) ;
#2698 = CARTESIAN_POINT ( 'NONE',  ( 16.44180264379138400, 2.105799021204004100, -29.88498402776888300 ) ) ;
#2699 = ORIENTED_EDGE ( 'NONE', *, *, #2567, .T. ) ;
#2700 = CARTESIAN_POINT ( 'NONE',  ( 36.02758046942678800, 0.4755029340842120100, -10.66274736154628200 ) ) ;
#2701 = CARTESIAN_POINT ( 'NONE',  ( 20.55037024731718300, -10.03758957821394100, -10.00000000000000000 ) ) ;
#2702 = FACE_OUTER_BOUND ( 'NONE', #1193, .T. ) ;
#2703 = CARTESIAN_POINT ( 'NONE',  ( 29.70816168999999700, 9.999999999877218200, -6.024999999804098400 ) ) ;
#2704 = CARTESIAN_POINT ( 'NONE',  ( 36.64524602889275000, -0.1612042532878708900, -10.06474227776501200 ) ) ;
#2705 = CARTESIAN_POINT ( 'NONE',  ( 21.96547160053345100, 10.61020180058425100, -11.02296287298960000 ) ) ;
#2706 = ADVANCED_FACE ( 'NONE', ( #6494 ), #4821, .F. ) ;
#2707 = PLANE ( 'NONE',  #2683 ) ;
#2708 = CARTESIAN_POINT ( 'NONE',  ( 14.65381607136717600, -2.829545984458752700, -34.24787081965200700 ) ) ;
#2709 = CARTESIAN_POINT ( 'NONE',  ( 28.83154301693062700, 10.41466174411085700, -10.55578044589548300 ) ) ;
#2710 = CARTESIAN_POINT ( 'NONE',  ( 13.99870675271245300, 1.017122292310577600, -36.55736572605314900 ) ) ;
#2711 = CARTESIAN_POINT ( 'NONE',  ( 29.57607384168109400, -9.999822566079448200, -10.86378281563016300 ) ) ;
#2712 = CARTESIAN_POINT ( 'NONE',  ( 34.92430728783278900, -4.715663710923999800, -10.96502657925597500 ) ) ;
#2713 = CARTESIAN_POINT ( 'NONE',  ( 36.83105999569312400, -0.8423476409689082400, -10.00939560536887800 ) ) ;
#2714 = DIRECTION ( 'NONE',  ( -0.4999999999999991100, -0.0000000000000000000, -0.8660254037844392600 ) ) ;
#2715 = CARTESIAN_POINT ( 'NONE',  ( 29.83134037981404400, -9.925909433087126000, -10.00000000000149900 ) ) ;
#2716 = CARTESIAN_POINT ( 'NONE',  ( 22.19877151779302000, -2.151297254424929600, -4.250000000000002700 ) ) ;
#2717 = CARTESIAN_POINT ( 'NONE',  ( 20.88285824653843600, 2.940193735071963100, -16.28322113819151800 ) ) ;
#2718 = EDGE_CURVE ( 'NONE', #6161, #3639, #3758, .T. ) ;
#2719 = CARTESIAN_POINT ( 'NONE',  ( 33.78539170549909400, -6.596410730793673200, -10.90919438442665000 ) ) ;
#2720 = CARTESIAN_POINT ( 'NONE',  ( 36.13067288970392400, -2.765655877715113200, -10.15277054635006900 ) ) ;
#2721 = CARTESIAN_POINT ( 'NONE',  ( 16.43591630382423200, 3.128463537668437800, -29.88158554780432400 ) ) ;
#2722 = CARTESIAN_POINT ( 'NONE',  ( 30.75816169173591800, -9.916168854598822700, -10.14283075179884900 ) ) ;
#2723 = CARTESIAN_POINT ( 'NONE',  ( 27.98673446283895300, 10.91121406467961200, -10.28424767076189500 ) ) ;
#2724 = CARTESIAN_POINT ( 'NONE',  ( 16.60362971081844900, 1.471773359794950900, -21.89551115982440200 ) ) ;
#2725 = CARTESIAN_POINT ( 'NONE',  ( 34.25090500707985800, -6.945443637028042800, -10.08819156668798900 ) ) ;
#2726 = CARTESIAN_POINT ( 'NONE',  ( 35.56581807889300300, -3.606913701840567500, -10.43059023732019200 ) ) ;
#2727 = CARTESIAN_POINT ( 'NONE',  ( 35.78437130511763800, 3.421554620787639500, -10.25566925153400200 ) ) ;
#2728 = CARTESIAN_POINT ( 'NONE',  ( 27.15091309933300000, 2.798834284115943000, 0.0000000000000000000 ) ) ;
#2729 = CARTESIAN_POINT ( 'NONE',  ( 27.49999999999982200, -5.921516764975128100E-007, 0.0000000000000000000 ) ) ;
#2730 = CARTESIAN_POINT ( 'NONE',  ( 33.85125993115321600, -7.915191166993681200, -10.00564556417135400 ) ) ;
#2731 = CARTESIAN_POINT ( 'NONE',  ( 20.89539626358536100, 1.960129156714626600, -24.37336373436337700 ) ) ;
#2732 = CARTESIAN_POINT ( 'NONE',  ( 20.82531754730548800, 3.061616997868381700E-016, -16.25000000000000000 ) ) ;
#2733 = CARTESIAN_POINT ( 'NONE',  ( 26.04866214203046200, 10.98315707048161200, -10.81145128943273200 ) ) ;
#2734 = UNCERTAINTY_MEASURE_WITH_UNIT (LENGTH_MEASURE( 1.000000000000000100E-005 ), #3962, 'distance_accuracy_value', 'NONE');
#2735 = CARTESIAN_POINT ( 'NONE',  ( 33.05502306999768800, -7.629980183162968100, -10.54755110352914100 ) ) ;
#2736 = DIRECTION ( 'NONE',  ( 2.081668171172168500E-015, -1.000000000000000000, 0.0000000000000000000 ) ) ;
#2737 = DIRECTION ( 'NONE',  ( 1.000000000000000000, 0.0000000000000000000, -0.0000000000000000000 ) ) ;
#2738 = CARTESIAN_POINT ( 'NONE',  ( 27.31845149296960400, 10.86745256505779600, -10.55972336815884600 ) ) ;
#2739 = CARTESIAN_POINT ( 'NONE',  ( 15.91470209037374200, 3.166666666666672700, -29.58066238136322600 ) ) ;
#2740 = CARTESIAN_POINT ( 'NONE',  ( 33.09454006750434700, -8.604989162687500600, -10.01479360865280000 ) ) ;
#2741 = DIRECTION ( 'NONE',  ( 0.0000000000000000000, 0.0000000000000000000, 1.000000000000000000 ) ) ;
#2742 = CARTESIAN_POINT ( 'NONE',  ( 28.40890436833911200, -0.9161175952574831500, -0.0000000000000000000 ) ) ;
#2743 = VERTEX_POINT ( 'NONE', #6496 ) ;
#2744 = CARTESIAN_POINT ( 'NONE',  ( 21.31747758913484600, -3.499999999999995100, -16.53414873263457000 ) ) ;
#2745 = CARTESIAN_POINT ( 'NONE',  ( 32.03310981116196400, -9.440935048639071100, -10.02550602682081400 ) ) ;
#2746 = CARTESIAN_POINT ( 'NONE',  ( -1.999999999999993100, -10.99811219520519000, -16.00000000000000000 ) ) ;
#2747 = CARTESIAN_POINT ( 'NONE',  ( 24.66768667351203700, 2.498572081033612100, -4.250000000000002700 ) ) ;
#2748 = VERTEX_POINT ( 'NONE', #6063 ) ;
#2749 = B_SPLINE_CURVE_WITH_KNOTS ( 'NONE', 3,
 ( #1235, #4975, #24, #1882 ),
 .UNSPECIFIED., .F., .F.,
 ( 4, 4 ),
 ( 2.845158044380417600E-017, 0.003784678939104541200 ),
 .UNSPECIFIED. ) ;
#2750 = CARTESIAN_POINT ( 'NONE',  ( 32.16014046704209800, -9.611070979125498700, -10.00010821706075800 ) ) ;
#2751 = CARTESIAN_POINT ( 'NONE',  ( 36.04608876089117300, 3.088316800768131200, -10.15279995391093100 ) ) ;
#2752 = LINE ( 'NONE', #3934, #2348 ) ;
#2753 = EDGE_LOOP ( 'NONE', ( #2486, #4564, #437, #819 ) ) ;
#2754 = CARTESIAN_POINT ( 'NONE',  ( 30.05443196676449000, -9.972815599071884300, -10.43780545059191800 ) ) ;
#2755 = CARTESIAN_POINT ( 'NONE',  ( 29.66951375567623500, 9.961764642728148500, -10.85947843279232700 ) ) ;
#2756 = CARTESIAN_POINT ( 'NONE',  ( 19.99284876784804900, -1.932622393080708900, -15.68854488840175400 ) ) ;
#2757 = CARTESIAN_POINT ( 'NONE',  ( 15.26517339301249100, -7.147182034506996300, -10.00000000000000500 ) ) ;
#2758 = ORIENTED_EDGE ( 'NONE', *, *, #73, .T. ) ;
#2759 = EDGE_CURVE ( 'NONE', #6359, #2092, #5498, .T. ) ;
#2760 = VECTOR ( 'NONE', #520, 1000.000000000000000 ) ;
#2761 = CARTESIAN_POINT ( 'NONE',  ( 29.95569949605010500, 9.822187858968453300, -10.85860100685671100 ) ) ;
#2762 = ORIENTED_EDGE ( 'NONE', *, *, #1420, .T. ) ;
#2764 = ADVANCED_FACE ( 'NONE', ( #5850 ), #66, .T. ) ;
#2763 = CARTESIAN_POINT ( 'NONE',  ( 25.44409381941517600, -11.03648728529015500, -10.70793668499928800 ) ) ;
#2765 =( GEOMETRIC_REPRESENTATION_CONTEXT ( 3 ) GLOBAL_UNCERTAINTY_ASSIGNED_CONTEXT ( ( #2293 ) ) GLOBAL_UNIT_ASSIGNED_CONTEXT ( ( #534, #5564, #2369 ) ) REPRESENTATION_CONTEXT ( 'NONE', 'WORKASPACE' ) );
#2766 = CARTESIAN_POINT ( 'NONE',  ( 30.75816028319942300, -9.361531556883232200, -10.92296896485255400 ) ) ;
#2767 = VERTEX_POINT ( 'NONE', #2679 ) ;
#2768 = CARTESIAN_POINT ( 'NONE',  ( 30.89748899235266000, 9.542838968826549400, -10.38065878950975400 ) ) ;
#2769 = DIRECTION ( 'NONE',  ( -0.4999999999999987800, 0.0000000000000000000, -0.8660254037844393700 ) ) ;
#2770 = CARTESIAN_POINT ( 'NONE',  ( 21.50000000000000000, 0.0000000000000000000, -10.00000000000000200 ) ) ;
#2771 = ORIENTED_EDGE ( 'NONE', *, *, #5399, .T. ) ;
#2772 = VERTEX_POINT ( 'NONE', #846 ) ;
#2773 = CARTESIAN_POINT ( 'NONE',  ( 31.22264800423983600, 10.06746835544138600, -10.01487125644507600 ) ) ;
#2774 = CARTESIAN_POINT ( 'NONE',  ( 12.49038105676661700, 3.000000000000004000, -35.68653347947320500 ) ) ;
#2775 = ORIENTED_EDGE ( 'NONE', *, *, #4847, .T. ) ;
#2776 = DIRECTION ( 'NONE',  ( 0.0000000000000000000, 1.000000000000000000, 0.0000000000000000000 ) ) ;
#2777 = CARTESIAN_POINT ( 'NONE',  ( 31.88877724046378100, 9.843686423142827400, -10.00000000000000200 ) ) ;
#2778 = FACE_OUTER_BOUND ( 'NONE', #6247, .T. ) ;
#2779 = CARTESIAN_POINT ( 'NONE',  ( 12.68685770812188100, 2.844548150071160500, -33.11214349509745600 ) ) ;
#2780 = CARTESIAN_POINT ( 'NONE',  ( 35.98219641316169500, -3.727775762498918800E-015, -15.00000000000000500 ) ) ;
#2781 = CARTESIAN_POINT ( 'NONE',  ( 28.49976033625062800, 0.4598244958858157000, -5.750000000000001800 ) ) ;
#2782 = VERTEX_POINT ( 'NONE', #1915 ) ;
#2783 = CARTESIAN_POINT ( 'NONE',  ( 32.45959739667137000, 8.928822754813113600, -10.06541432724876900 ) ) ;
#2784 = CARTESIAN_POINT ( 'NONE',  ( 22.04494437284166300, 10.62655651172946000, -11.02202449632716300 ) ) ;
#2785 = CARTESIAN_POINT ( 'NONE',  ( -1.999999999999993600, -8.999999999999998200, -10.00000000000000200 ) ) ;
#2786 = CARTESIAN_POINT ( 'NONE',  ( 32.99621574727257900, 8.528396506896154200, -10.04213457430649500 ) ) ;
#2787 = CARTESIAN_POINT ( 'NONE',  ( 23.07402623014816700, 3.500000000000009800, -17.54829256336828200 ) ) ;
#2788 = CARTESIAN_POINT ( 'NONE',  ( 33.44169701170421400, 7.573282912955893000, -10.23154767086644600 ) ) ;
#2789 = CARTESIAN_POINT ( 'NONE',  ( 35.76569665666528400, 3.009999760365623000, -10.43038816948790900 ) ) ;
#2790 = CARTESIAN_POINT ( 'NONE',  ( 34.40287481286448900, 6.667228983919021500, -10.11770480143465700 ) ) ;
#2791 = CIRCLE ( 'NONE', #3510, 1.024999999999994600 ) ;
#2792 = CARTESIAN_POINT ( 'NONE',  ( 35.13515527597374400, 5.956272160551816500, -10.02530661682696500 ) ) ;
#2793 = EDGE_CURVE ( 'NONE', #4654, #6189, #5229, .T. ) ;
#2794 = CARTESIAN_POINT ( 'NONE',  ( 35.44323637809827000, 4.985239282610488800, -10.08793666684657900 ) ) ;
#2795 = CARTESIAN_POINT ( 'NONE',  ( 21.62545555447487200, -11.00062919626637000, -20.00000777222734500 ) ) ;
#2797 = DIRECTION ( 'NONE',  ( 0.0000000000000000000, 0.0000000000000000000, -1.000000000000000000 ) ) ;
#2796 = AXIS2_PLACEMENT_3D ( 'NONE', #2409, #4227, #2953 ) ;
#2798 = ORIENTED_EDGE ( 'NONE', *, *, #2377, .T. ) ;
#2799 = EDGE_CURVE ( 'NONE', #3210, #2533, #3116, .T. ) ;
#2800 = CARTESIAN_POINT ( 'NONE',  ( 14.99038105676660000, -3.119047619047616000, -31.35640646055101000 ) ) ;
#2801 = CARTESIAN_POINT ( 'NONE',  ( 22.56539340347742200, -0.6555188240390390500, -5.750000000000002700 ) ) ;
#2802 = CARTESIAN_POINT ( 'NONE',  ( 25.24166135680607300, -10.99791462451334700, -10.94069517575986500 ) ) ;
#2803 = VECTOR ( 'NONE', #2989, 1000.000000000000000 ) ;
#2804 = CARTESIAN_POINT ( 'NONE',  ( 36.62462101126362800, 1.841647889558638600, -10.02522723036198600 ) ) ;
#2805 = CARTESIAN_POINT ( 'NONE',  ( 11.52627944164458100, -6.015354315253773600E-015, -29.35640646052044300 ) ) ;
#2806 = CARTESIAN_POINT ( 'NONE',  ( 13.88375659326631300, -4.831639607398207300, -10.00000000000000200 ) ) ;
#2807 = CARTESIAN_POINT ( 'NONE',  ( 25.45731198921860300, 3.504060666829958800, -4.250000000000002700 ) ) ;
#2808 = CARTESIAN_POINT ( 'NONE',  ( 14.22243186433548500, 0.8830640158769459400, -36.68653347947319800 ) ) ;
#2809 = VERTEX_POINT ( 'NONE', #3648 ) ;
#2810 = CARTESIAN_POINT ( 'NONE',  ( 36.07988120792811100, -0.7889138484199661500, -10.54337861568948800 ) ) ;
#2811 = CARTESIAN_POINT ( 'NONE',  ( 14.07772572362885200, 2.465554273981467300, -11.29490082312910300 ) ) ;
#2812 = CARTESIAN_POINT ( 'NONE',  ( 15.71249960438711400, -1.918132838176919800, -34.86252664241250400 ) ) ;
#2813 = CARTESIAN_POINT ( 'NONE',  ( 29.08898134256525800, 10.20649965228701500, -10.98079197753718500 ) ) ;
#2814 = CARTESIAN_POINT ( 'NONE',  ( 12.44258381483428100, 2.000000000000004400, -35.65893772897704400 ) ) ;
#2815 = CARTESIAN_POINT ( 'NONE',  ( 35.71569831215845200, -4.355941976706607700, -10.08788206044019900 ) ) ;
#2816 = CARTESIAN_POINT ( 'NONE',  ( 36.77331904928952600, -1.524484131852343000, -10.00561077314756800 ) ) ;
#2817 = DIRECTION ( 'NONE',  ( -0.0000000000000000000, -1.000000000000000000, 0.0000000000000000000 ) ) ;
#2818 = FACE_OUTER_BOUND ( 'NONE', #4903, .T. ) ;
#2819 = CARTESIAN_POINT ( 'NONE',  ( 16.40792807796088200, -6.996153670143072200, -11.13480734743223100 ) ) ;
#2820 = CARTESIAN_POINT ( 'NONE',  ( 15.46982466226890700, -2.220460684672779000, -34.72249627519263300 ) ) ;
#2821 = CARTESIAN_POINT ( 'NONE',  ( 22.49794736265025500, 3.457775489001965900, -17.21569327414390900 ) ) ;
#2822 = CARTESIAN_POINT ( 'NONE',  ( 13.05618203930386800, -1.891055056457990400, -36.01319882904884700 ) ) ;
#2823 = CARTESIAN_POINT ( 'NONE',  ( 34.92614776444165900, -4.716537791973151700, -10.90682776663144400 ) ) ;
#2824 = CARTESIAN_POINT ( 'NONE',  ( 35.81103685011769500, -2.686311766901303200, -10.48537721887495200 ) ) ;
#2825 = FACE_OUTER_BOUND ( 'NONE', #5515, .T. ) ;
#2826 = CARTESIAN_POINT ( 'NONE',  ( 15.17585680938004900, -5.213047681258249400, -11.19878775364736400 ) ) ;
#2827 = CARTESIAN_POINT ( 'NONE',  ( 34.22657819537967300, -6.139023894670510900, -10.60566861039032300 ) ) ;
#2828 = CARTESIAN_POINT ( 'NONE',  ( 36.01206695503074000, -4.113293255423721800, -10.02525878237301200 ) ) ;
#2829 = FACE_OUTER_BOUND ( 'NONE', #4499, .T. ) ;
#2830 = CARTESIAN_POINT ( 'NONE',  ( 35.81034987790502600, 3.762603161033878200, -10.15546441922317400 ) ) ;
#2831 = CARTESIAN_POINT ( 'NONE',  ( 24.54185007817763500, 3.499999879994176100, 0.0000000000000000000 ) ) ;
#2832 = CARTESIAN_POINT ( 'NONE',  ( 16.21599423155987600, 3.159571987657121100, -29.75461348018175700 ) ) ;
#2833 = CARTESIAN_POINT ( 'NONE',  ( 24.78881182720527900, 11.00374727013870800, -10.88022261115014000 ) ) ;
#2834 = CARTESIAN_POINT ( 'NONE',  ( 37.97911785143410400, 6.262732018657660400E-015, -16.00000000000000000 ) ) ;
#2835 = CARTESIAN_POINT ( 'NONE',  ( 34.32757984435039600, -7.427399847312753600, -10.00201962110388400 ) ) ;
#2836 = CARTESIAN_POINT ( 'NONE',  ( 16.10477144544652700, 1.153938223582163800, -35.08557937355846700 ) ) ;
#2837 = CARTESIAN_POINT ( 'NONE',  ( 24.18531210507494200, -2.500000000000004900, -18.18989376240384500 ) ) ;
#2838 = CARTESIAN_POINT ( 'NONE',  ( 25.44322676686431000, 11.77319050143658800, -10.02620173519318000 ) ) ;
#2839 = CARTESIAN_POINT ( 'NONE',  ( 29.70816168999999700, 9.384117865437247000, -4.999999999943158400 ) ) ;
#2840 = CARTESIAN_POINT ( 'NONE',  ( 33.98439980504756600, -7.582939534539199200, -10.02537477425811800 ) ) ;
#2841 = CARTESIAN_POINT ( 'NONE',  ( 15.44901076509450800, 2.244542579929897900, -34.71091544159115500 ) ) ;
#2842 = CARTESIAN_POINT ( 'NONE',  ( 22.50000000000000400, -4.999999999999996400, -10.00000000000000900 ) ) ;
#2843 = CARTESIAN_POINT ( 'NONE',  ( 27.90647492932287600, 10.62004562176692900, -10.98526645579236000 ) ) ;
#2844 = CARTESIAN_POINT ( 'NONE',  ( 10.91721892028687400, 0.8400195705112076800, -34.77826789649770200 ) ) ;
#2845 = EDGE_CURVE ( 'NONE', #394, #943, #224, .T. ) ;
#2846 = CARTESIAN_POINT ( 'NONE',  ( 32.83132760588823400, -7.859617185226077200, -10.54790549635443700 ) ) ;
#2847 = PLANE ( 'NONE',  #2102 ) ;
#2848 = CARTESIAN_POINT ( 'NONE',  ( 22.85914111415863200, -11.85598062978918900, -10.00000000000000200 ) ) ;
#2849 = FACE_OUTER_BOUND ( 'NONE', #3320, .T. ) ;
#2850 = ORIENTED_EDGE ( 'NONE', *, *, #68, .T. ) ;
#2851 = CARTESIAN_POINT ( 'NONE',  ( 19.02139658617962000, 3.293119513335204500, -23.29140951615193300 ) ) ;
#2852 = CARTESIAN_POINT ( 'NONE',  ( 32.55953624816615400, -9.024854288581208200, -10.02546844346767700 ) ) ;
#2853 =( BOUNDED_SURFACE ( )  B_SPLINE_SURFACE ( 3, 3, ( 
 ( #5925, #4779, #3090, #156 ),
 ( #4997, #3309, #5820, #3732 ),
 ( #40, #6351, #4576, #2320 ),
 ( #604, #1892, #3841, #1691 ) ),
 .UNSPECIFIED., .F., .F., .F. ) 
 B_SPLINE_SURFACE_WITH_KNOTS ( ( 4, 4 ),
 ( 4, 4 ),
 ( 0.0000000000000000000, 1.000000000000000000 ),
 ( 0.0000000000000000000, 1.000000000000000000 ),
 .UNSPECIFIED. ) 
 GEOMETRIC_REPRESENTATION_ITEM ( )  RATIONAL_B_SPLINE_SURFACE ( (
 ( 1.000000000000000000, 0.9772838841927121700, 0.9772838841927121700, 1.000000000000000000),
 ( 0.3333333333333333700, 0.3257612947309040900, 0.3257612947309040900, 0.3333333333333333700),
 ( 0.3333333333333333700, 0.3257612947309040900, 0.3257612947309040900, 0.3333333333333333700),
 ( 1.000000000000000000, 0.9772838841927121700, 0.9772838841927121700, 1.000000000000000000) ) ) 
 REPRESENTATION_ITEM ( '' )  SURFACE ( )  );
#2854 = VECTOR ( 'NONE', #2405, 1000.000000000000100 ) ;
#2855 = EDGE_CURVE ( 'NONE', #3205, #2424, #4798, .T. ) ;
#2856 = DIRECTION ( 'NONE',  ( 0.0000000000000000000, -1.000000000000000000, 0.0000000000000000000 ) ) ;
#2857 = ORIENTED_EDGE ( 'NONE', *, *, #4897, .T. ) ;
#2858 = AXIS2_PLACEMENT_3D ( 'NONE', #5245, #1833, #5562 ) ;
#2859 = CARTESIAN_POINT ( 'NONE',  ( 31.40643859489585700, -9.707546752237803400, -10.06562678506648500 ) ) ;
#2860 = EDGE_CURVE ( 'NONE', #2336, #166, #3446, .T. ) ;
#2861 = CARTESIAN_POINT ( 'NONE',  ( 24.99871950059308600, 0.001828354504007375200, -4.250000000000001800 ) ) ;
#2862 = CARTESIAN_POINT ( 'NONE',  ( 16.21599423155987600, 3.159571987657121100, -29.75461348018175700 ) ) ;
#2863 = CARTESIAN_POINT ( 'NONE',  ( 24.76731447940275600, -10.99801628468104500, -10.84767793338113200 ) ) ;
#2864 = ADVANCED_FACE ( 'NONE', ( #5671 ), #5768, .T. ) ;
#2865 = B_SPLINE_CURVE_WITH_KNOTS ( 'NONE', 3,
 ( #3508, #3822, #137, #587 ),
 .UNSPECIFIED., .F., .F.,
 ( 4, 4 ),
 ( 0.0000000000000000000, 1.000000000000000000 ),
 .UNSPECIFIED. ) ;
#2866 = CARTESIAN_POINT ( 'NONE',  ( 30.40701260269187500, -10.66594756770069800, -10.00117276281988400 ) ) ;
#2867 = CARTESIAN_POINT ( 'NONE',  ( 36.12223608955917300, 1.762131314133510900, -10.32334019966407900 ) ) ;
#2868 = LINE ( 'NONE', #6137, #4405 ) ;
#2869 = ORIENTED_EDGE ( 'NONE', *, *, #5848, .F. ) ;
#2870 = CARTESIAN_POINT ( 'NONE',  ( 29.43118037155395000, 10.20347316796594200, -10.49501233259772300 ) ) ;
#2871 = CARTESIAN_POINT ( 'NONE',  ( 13.24796727811586500, -1.747730864756467100, -28.04102231964879600 ) ) ;
#2872 = ORIENTED_EDGE ( 'NONE', *, *, #701, .F. ) ;
#2873 = AXIS2_PLACEMENT_3D ( 'NONE', #2453, #3543, #5840 ) ;
#2874 = CARTESIAN_POINT ( 'NONE',  ( 30.23069837047519200, 9.665521024783739500, -10.91838426004305200 ) ) ;
#2875 = CARTESIAN_POINT ( 'NONE',  ( 18.79588630749771400, 3.239690801852322700, -23.16121109604990700 ) ) ;
#2876 = ORIENTED_EDGE ( 'NONE', *, *, #3970, .T. ) ;
#2877 = CARTESIAN_POINT ( 'NONE',  ( 13.65345824600487200, -3.055384628032744100, -33.67202469462176100 ) ) ;
#2878 = ORIENTED_EDGE ( 'NONE', *, *, #1425, .T. ) ;
#2879 = CARTESIAN_POINT ( 'NONE',  ( 31.43100515001467300, 9.191080502487707800, -10.37995605249258100 ) ) ;
#2880 = CARTESIAN_POINT ( 'NONE',  ( 21.50000000000000400, 7.193747284969084000, -10.00000000000000500 ) ) ;
#2881 = CARTESIAN_POINT ( 'NONE',  ( 25.15544456622767600, -7.416198487095671900, -19.74999999999998200 ) ) ;
#2882 = ORIENTED_EDGE ( 'NONE', *, *, #4561, .F. ) ;
#2883 = FACE_OUTER_BOUND ( 'NONE', #4513, .T. ) ;
#2884 = CARTESIAN_POINT ( 'NONE',  ( 31.86515606327430200, 8.710909269560200800, -10.54953316301733900 ) ) ;
#2885 = CARTESIAN_POINT ( 'NONE',  ( 11.20948950809453300, 1.170391014167298600, -32.25933508788663300 ) ) ;
#2886 = LINE ( 'NONE', #5013, #6248 ) ;
#2887 = CARTESIAN_POINT ( 'NONE',  ( 37.78746687209675800, 4.123736355176305300, -10.07251021324231600 ) ) ;
#2888 = CONICAL_SURFACE ( 'NONE', #983, 1.024999999804096600, 1.029744258366350800 ) ;
#2889 = ORIENTED_EDGE ( 'NONE', *, *, #701, .T. ) ;
#2890 = PRODUCT_CONTEXT ( 'NONE', #4731, 'mechanical' ) ;
#2891 = CARTESIAN_POINT ( 'NONE',  ( 32.31953171223751300, 8.270332540942266800, -10.66902533613041500 ) ) ;
#2892 = DIRECTION ( 'NONE',  ( -1.000000000000000000, 0.0000000000000000000, 0.0000000000000000000 ) ) ;
#2893 = CARTESIAN_POINT ( 'NONE',  ( 15.75331930824052200, 7.758917594970651700, -10.00000000000000200 ) ) ;
#2894 = CARTESIAN_POINT ( 'NONE',  ( 20.04155149956576000, -1.747514083078179000, -16.57895174412137300 ) ) ;
#2895 = DIRECTION ( 'NONE',  ( 0.4999999999999980600, -1.858493443031236500E-016, 0.8660254037844397100 ) ) ;
#2896 = CIRCLE ( 'NONE', #6397, 10.99999999999999500 ) ;
#2897 = CARTESIAN_POINT ( 'NONE',  ( 33.12074998581567100, 7.718224191687512300, -10.37794550786182800 ) ) ;
#2898 = CARTESIAN_POINT ( 'NONE',  ( 14.35159536776556300, 5.785817509656405700, -10.00000000000000200 ) ) ;
#2899 = CARTESIAN_POINT ( 'NONE',  ( 33.70615570541303900, 6.951197830815052800, -10.48794026514819500 ) ) ;
#2900 = CARTESIAN_POINT ( 'NONE',  ( 32.99999999999999300, -3.147847037706444700, -10.00000000000000900 ) ) ;
#2901 = CARTESIAN_POINT ( 'NONE',  ( 36.04687581388072500, 4.509808155770325100, -10.00115662816470600 ) ) ;
#2902 = CARTESIAN_POINT ( 'NONE',  ( 34.11867590318431100, 6.465979284985256600, -10.43215025194121500 ) ) ;
#2903 = EDGE_CURVE ( 'NONE', #3953, #5243, #5978, .T. ) ;
#2904 = ADVANCED_FACE ( 'NONE', ( #2042 ), #6194, .F. ) ;
#2905 = CARTESIAN_POINT ( 'NONE',  ( 11.95382038342625500, -2.342298973324184800, -32.69261752089996500 ) ) ;
#2906 = CARTESIAN_POINT ( 'NONE',  ( 35.40711618164780100, 3.565333176487411200, -10.96405861596712100 ) ) ;
#2907 = CARTESIAN_POINT ( 'NONE',  ( 34.62546492466148600, 5.657082197288852800, -10.43158428456181300 ) ) ;
#2908 = CARTESIAN_POINT ( 'NONE',  ( 19.95929214352106100, -7.193747284969086700, -15.74999999999997900 ) ) ;
#2909 = CARTESIAN_POINT ( 'NONE',  ( 27.13573332490489400, -10.80265041032529900, -10.98860596984954400 ) ) ;
#2910 = CARTESIAN_POINT ( 'NONE',  ( 34.77190319854266000, 5.014188742825728800, -10.96534122064870200 ) ) ;
#2911 = FACE_OUTER_BOUND ( 'NONE', #3312, .T. ) ;
#2912 = ORIENTED_EDGE ( 'NONE', *, *, #4897, .F. ) ;
#2913 = CARTESIAN_POINT ( 'NONE',  ( 35.26697932647867600, 4.191737798409039200, -10.54439750653932100 ) ) ;
#2914 = CARTESIAN_POINT ( 'NONE',  ( 33.25751081345084300, -7.261936898454593800, -10.93258416231791200 ) ) ;
#2915 = VECTOR ( 'NONE', #2195, 1000.000000000000000 ) ;
#2916 = B_SPLINE_CURVE_WITH_KNOTS ( 'NONE', 3,
 ( #4411, #2395, #3582, #2495, #6534, #3691, #6416, #1218 ),
 .UNSPECIFIED., .F., .F.,
 ( 4, 2, 2, 4 ),
 ( 6.782628979217825500E-021, 0.001275993047774682000, 0.001913989571662022900, 0.002551986095549364000 ),
 .UNSPECIFIED. ) ;
#2917 = CARTESIAN_POINT ( 'NONE',  ( 26.53166411486808200, -2.000242803350019000, -4.250000000000002700 ) ) ;
#2918 = CARTESIAN_POINT ( 'NONE',  ( 36.83319990506899400, 1.874661096351129200, -10.00010715654233100 ) ) ;
#2919 = DIRECTION ( 'NONE',  ( 1.000000000000000000, 0.0000000000000000000, 0.0000000000000000000 ) ) ;
#2920 = CARTESIAN_POINT ( 'NONE',  ( 13.69467980546840600, 1.680110705755388800, -36.38183568622091000 ) ) ;
#2921 = EDGE_LOOP ( 'NONE', ( #5945, #6339, #5400, #91, #5253 ) ) ;
#2922 = CARTESIAN_POINT ( 'NONE',  ( 36.73976840876466100, -0.8358539614927578100, -10.02522149042238700 ) ) ;
#2923 = CARTESIAN_POINT ( 'NONE',  ( 14.77076457397847900, -4.429002973476280600, -11.22801819875267900 ) ) ;
#2924 = CARTESIAN_POINT ( 'NONE',  ( 29.09414331510863100, 11.12463996387882400, -10.00959036105739500 ) ) ;
#2925 = CARTESIAN_POINT ( 'NONE',  ( 15.99038105676661000, 2.166666666666671800, -29.62435565298212800 ) ) ;
#2926 = CARTESIAN_POINT ( 'NONE',  ( 35.99829595094195200, -4.470700420312796900, -10.00561923435973800 ) ) ;
#2927 = CARTESIAN_POINT ( 'NONE',  ( 35.89001906848430000, -2.054566429092031600, -10.60328124329042200 ) ) ;
#2928 = CARTESIAN_POINT ( 'NONE',  ( 15.04871579578794700, 4.990963555535530300, -11.20761429994336200 ) ) ;
#2929 = CARTESIAN_POINT ( 'NONE',  ( 12.41868519386811400, 3.000000000000003600, -35.64513985372897100 ) ) ;
#2930 = CARTESIAN_POINT ( 'NONE',  ( 12.77989136257891400, -1.980340762067604100, -35.85368233246710900 ) ) ;
#2931 = CARTESIAN_POINT ( 'NONE',  ( 30.08188367457703900, -9.999999199659779200, -10.36312262604073800 ) ) ;
#2932 = CARTESIAN_POINT ( 'NONE',  ( 35.67783841439479900, -5.456042210005759500, -10.00000000000000200 ) ) ;
#2933 = CARTESIAN_POINT ( 'NONE',  ( 36.28203935745551000, -3.495692989849103600, -10.01468597384535100 ) ) ;
#2934 = CARTESIAN_POINT ( 'NONE',  ( 35.57791884198766000, 15.00000000000002700, 0.0000000000000000000 ) ) ;
#2935 = CARTESIAN_POINT ( 'NONE',  ( 27.79792597994121200, -11.69526427052343800, -10.00000000000000200 ) ) ;
#2936 = CARTESIAN_POINT ( 'NONE',  ( 12.87807345317439100, -3.018461542686081200, -35.01503055118675400 ) ) ;
#2937 = CARTESIAN_POINT ( 'NONE',  ( 34.69729923658722000, -6.451812275296562800, -10.06502519240181200 ) ) ;
#2938 = CARTESIAN_POINT ( 'NONE',  ( 36.18214397735694400, -4.176757977820456900, -10.00115632379925900 ) ) ;
#2939 = DIRECTION ( 'NONE',  ( 1.000000000000000000, 0.0000000000000000000, 0.0000000000000000000 ) ) ;
#2940 = CARTESIAN_POINT ( 'NONE',  ( 27.96186332911909000, 10.82104283982815400, -10.38536657117160000 ) ) ;
#2941 = CARTESIAN_POINT ( 'NONE',  ( 23.23974298680124700, 3.492158512673662500, -17.64396917743117000 ) ) ;
#2942 = CARTESIAN_POINT ( 'NONE',  ( 24.77268027113985500, 12.00695843650495200, -10.00000000000000200 ) ) ;
#2943 = LINE ( 'NONE', #2834, #3250 ) ;
#2944 = CARTESIAN_POINT ( 'NONE',  ( 33.84807555089649600, -6.643409870579170700, -10.60627339178404100 ) ) ;
#2945 = CARTESIAN_POINT ( 'NONE',  ( 35.17430841212085800, -4.136092077819024700, -10.96452382379387000 ) ) ;
#2946 = CARTESIAN_POINT ( 'NONE',  ( 25.00000000000000000, 0.0000000000000000000, 25.04857813861700000 ) ) ;
#2947 = CARTESIAN_POINT ( 'NONE',  ( 35.77431344797592800, 3.275024724710849300, -10.30683951580061800 ) ) ;
#2948 = ADVANCED_FACE ( 'NONE', ( #1515 ), #4496, .F. ) ;
#2949 = CARTESIAN_POINT ( 'NONE',  ( 22.99038105676657700, 3.500000000000010200, -17.50000000000001100 ) ) ;
#2950 = CARTESIAN_POINT ( 'NONE',  ( 26.04696368942769200, 10.96565722480916200, -10.93472158903780500 ) ) ;
#2951 = CARTESIAN_POINT ( 'NONE',  ( 33.76022276706628800, -7.833901767417248900, -10.02538897991866800 ) ) ;
#2952 = DIRECTION ( 'NONE',  ( 1.000000000000000000, -2.667137344314340900E-015, 0.0000000000000000000 ) ) ;
#2953 = DIRECTION ( 'NONE',  ( -1.000000000000000000, 0.0000000000000000000, 0.0000000000000000000 ) ) ;
#2954 = CARTESIAN_POINT ( 'NONE',  ( 25.44824319879976600, 11.89731883791189800, -10.00581858848956300 ) ) ;
#2955 = CARTESIAN_POINT ( 'NONE',  ( 33.31758241465871600, -7.878273475916852700, -10.15385797285071200 ) ) ;
#2956 = DIRECTION ( 'NONE',  ( 0.0000000000000000000, 0.0000000000000000000, 1.000000000000000000 ) ) ;
#2957 = CARTESIAN_POINT ( 'NONE',  ( 15.83601414769752900, 2.161812412607506700, -29.53523187647712700 ) ) ;
#2958 = DIRECTION ( 'NONE',  ( 0.8660254037844391500, 0.0000000000000000000, -0.4999999999999992800 ) ) ;
#2959 = CARTESIAN_POINT ( 'NONE',  ( 26.77109694674068400, 11.50028132859613600, -10.06688704361971400 ) ) ;
#2960 = EDGE_LOOP ( 'NONE', ( #3854, #4056, #5295, #2638 ) ) ;
#2961 = B_SPLINE_CURVE_WITH_KNOTS ( 'NONE', 3,
 ( #3016, #191, #2357, #3125, #6502, #6067, #299, #4706 ),
 .UNSPECIFIED., .F., .F.,
 ( 4, 2, 2, 4 ),
 ( 0.0000000000000000000, 0.001932148081599507800, 0.002898222122399261500, 0.003864296163199015600 ),
 .UNSPECIFIED. ) ;
#2962 = CARTESIAN_POINT ( 'NONE',  ( 32.64670876641029900, -8.129733350864331200, -10.43396494262571000 ) ) ;
#2963 = DIRECTION ( 'NONE',  ( -1.000000000000000000, 0.0000000000000000000, 0.0000000000000000000 ) ) ;
#2964 = ORIENTED_EDGE ( 'NONE', *, *, #1865, .T. ) ;
#2965 = CARTESIAN_POINT ( 'NONE',  ( 32.06982283703125300, -9.490105755172457700, -10.01483425424058300 ) ) ;
#2966 = CARTESIAN_POINT ( 'NONE',  ( 25.32724923474894000, 2.499999999999999100, -1.140379609639336900E-046 ) ) ;
#2967 = VERTEX_POINT ( 'NONE', #3554 ) ;
#2968 = CARTESIAN_POINT ( 'NONE',  ( 29.44732151343301000, -10.19643909220450700, -10.49497942646911500 ) ) ;
#2969 = LINE ( 'NONE', #4563, #107 ) ;
#2970 = CARTESIAN_POINT ( 'NONE',  ( 35.83448592722096700, 2.364628007505002600, -10.54367931650966000 ) ) ;
#2971 = CARTESIAN_POINT ( 'NONE',  ( 15.99038105676660300, 3.166666666666672700, -29.62435565298213900 ) ) ;
#2972 = VERTEX_POINT ( 'NONE', #1923 ) ;
#2973 = B_SPLINE_SURFACE_WITH_KNOTS ( 'NONE', 3, 3, ( 
 ( #1650, #4222, #2176, #5589 ),
 ( #1326, #1428, #5072, #5171 ),
 ( #2282, #1756, #3052, #6210 ),
 ( #1000, #4956, #2721, #2617 ),
 ( #3, #3376, #122, #5481 ),
 ( #889, #6311, #3801, #6421 ),
 ( #3910, #3487, #5996, #115 ),
 ( #3162, #227, #3905, #4742 ),
 ( #679, #4416, #1533, #5271 ),
 ( #2744, #4443, #1975, #1128 ),
 ( #4236, #2527, #1668, #3396 ),
 ( #5910, #5293, #1563, #2420 ),
 ( #1344, #247, #472, #3606 ),
 ( #704, #5702, #4033, #4865 ),
 ( #3074, #2851, #6555, #5089 ),
 ( #3711, #2197, #803, #4554 ),
 ( #1024, #6227, #2739, #2088 ),
 ( #134, #1338, #2300, #6443 ) ),
 .UNSPECIFIED., .T., .F., .F.,
 ( 4, 1, 1, 1, 1, 2, 2, 2, 1, 1, 1, 1, 4 ),
 ( 4, 4 ),
 ( 0.0000000000000000000, 0.01249999999999995600, 0.02499999999999991100, 0.03750000000000008900, 0.05000000000000004400, 0.2500000000000000000, 0.5000000000000000000, 0.7500000000000000000, 0.9499999999999999600, 0.9625000000000000200, 0.9749999999999999800, 0.9875000000000000400, 1.000000000000000000 ),
 ( 0.0000000000000000000, 1.000000000000000000 ),
 .UNSPECIFIED. ) ;
#2974 = CARTESIAN_POINT ( 'NONE',  ( 29.44910854929013800, 11.10109389226261800, -10.00064279982849600 ) ) ;
#2975 = CARTESIAN_POINT ( 'NONE',  ( 20.02640539217508200, 1.546833801144492900, -15.62708977680351700 ) ) ;
#2976 = ORIENTED_EDGE ( 'NONE', *, *, #4186, .T. ) ;
#2977 = CIRCLE ( 'NONE', #6081, 40.00000000000000000 ) ;
#2978 = CARTESIAN_POINT ( 'NONE',  ( 25.00000000000000000, 0.0000000000000000000, 25.04857813861700000 ) ) ;
#2979 = CARTESIAN_POINT ( 'NONE',  ( 12.49038105676608100, 1.999999999999978700, -35.68653347947412900 ) ) ;
#2980 = CARTESIAN_POINT ( 'NONE',  ( 30.08956626606744000, 10.08656548191732800, -10.28167847764393100 ) ) ;
#2981 = CARTESIAN_POINT ( 'NONE',  ( 22.36511982791034800, 3.406534878147719200, -16.89651814814638800 ) ) ;
#2982 = CARTESIAN_POINT ( 'NONE',  ( 25.87994507691544400, -0.9187602842658153500, -19.25698930353329500 ) ) ;
#2983 = ORIENTED_EDGE ( 'NONE', *, *, #2793, .F. ) ;
#2984 = AXIS2_PLACEMENT_3D ( 'NONE', #5624, #601, #4353 ) ;
#2985 = DIRECTION ( 'NONE',  ( 0.0000000000000000000, 0.0000000000000000000, 1.000000000000000000 ) ) ;
#2986 = ORIENTED_EDGE ( 'NONE', *, *, #1931, .F. ) ;
#2987 = ADVANCED_FACE ( 'NONE', ( #6386 ), #79, .F. ) ;
#2988 = CARTESIAN_POINT ( 'NONE',  ( 30.68294332854186400, 10.49841938378873100, -10.00117184040643500 ) ) ;
#2989 = DIRECTION ( 'NONE',  ( -0.0000000000000000000, -1.000000000000000000, -0.0000000000000000000 ) ) ;
#2990 = EDGE_LOOP ( 'NONE', ( #6618, #6245 ) ) ;
#2991 = DIRECTION ( 'NONE',  ( 1.000000000000000000, 0.0000000000000000000, 0.0000000000000000000 ) ) ;
#2992 = ORIENTED_EDGE ( 'NONE', *, *, #958, .F. ) ;
#2993 = CARTESIAN_POINT ( 'NONE',  ( 34.35198755007021300, -5.760942300097461600, -10.96622148393652000 ) ) ;
#2994 = CARTESIAN_POINT ( 'NONE',  ( 31.80143009572681500, 8.630225153395784300, -10.91393196076432700 ) ) ;
#2995 = CARTESIAN_POINT ( 'NONE',  ( 30.75816169173532800, -10.99811219520519000, -20.00000000000000400 ) ) ;
#2996 = FACE_OUTER_BOUND ( 'NONE', #4664, .T. ) ;
#2997 = DIRECTION ( 'NONE',  ( 0.8660254037844396000, 0.0000000000000000000, -0.4999999999999981700 ) ) ;
#2998 = CARTESIAN_POINT ( 'NONE',  ( 25.45830228284509300, -3.499999852474179600, -5.750000000000001800 ) ) ;
#2999 = EDGE_CURVE ( 'NONE', #5636, #4251, #2961, .T. ) ;
#3000 = VERTEX_POINT ( 'NONE', #1616 ) ;
#3001 = CARTESIAN_POINT ( 'NONE',  ( 32.34534683428191900, 8.792338511301958100, -10.15429963921812700 ) ) ;
#3002 = CARTESIAN_POINT ( 'NONE',  ( 33.00000000000000000, 0.0000000000000000000, 0.0000000000000000000 ) ) ;
#3003 = FACE_OUTER_BOUND ( 'NONE', #1629, .T. ) ;
#3004 = PRESENTATION_LAYER_ASSIGNMENT (  '', '', ( #4541 ) ) ;
#3005 = CARTESIAN_POINT ( 'NONE',  ( 32.74873079088757100, 7.786943030056283600, -10.96991319935380800 ) ) ;
#3006 = AXIS2_PLACEMENT_3D ( 'NONE', #3291, #1972, #3394 ) ;
#3007 = ORIENTED_EDGE ( 'NONE', *, *, #4013, .F. ) ;
#3008 = CARTESIAN_POINT ( 'NONE',  ( 33.02354162627266700, 7.625984422311225000, -10.60763734244831700 ) ) ;
#3009 = CARTESIAN_POINT ( 'NONE',  ( 14.10767487335146700, -2.647722277103702600, -11.29051200623406000 ) ) ;
#3010 = CARTESIAN_POINT ( 'NONE',  ( 33.63276267249028700, 8.204052970618626300, -10.00323145910089900 ) ) ;
#3011 = CARTESIAN_POINT ( 'NONE',  ( 34.04023621972630300, 6.410429653635796800, -10.60596142200391300 ) ) ;
#3012 = CARTESIAN_POINT ( 'NONE',  ( 11.75534623906642500, -2.128967243625785600, -32.57809449823741200 ) ) ;
#3013 = CARTESIAN_POINT ( 'NONE',  ( 36.29246038240265200, 3.868326767082069100, -10.00201140544413600 ) ) ;
#3014 = CARTESIAN_POINT ( 'NONE',  ( 34.85531089387451000, 5.419494663778389000, -10.32432606378996500 ) ) ;
#3015 = CARTESIAN_POINT ( 'NONE',  ( 20.21620876307077100, -10.00014907006650600, -10.64901942236477500 ) ) ;
#3016 = CARTESIAN_POINT ( 'NONE',  ( 23.93761966765379500, -10.99811219520518600, -10.70052539434372600 ) ) ;
#3017 = CARTESIAN_POINT ( 'NONE',  ( 34.96327650850889800, 5.112272608652145500, -10.37606926272364300 ) ) ;
#3018 = CARTESIAN_POINT ( 'NONE',  ( 30.75816169173533200, -10.99811219520519000, -3.975000000000003600 ) ) ;
#3019 = DIRECTION ( 'NONE',  ( -1.000000000000000000, -0.0000000000000000000, 0.0000000000000000000 ) ) ;
#3020 = EDGE_LOOP ( 'NONE', ( #3523, #1775, #1879, #5292 ) ) ;
#3021 = CARTESIAN_POINT ( 'NONE',  ( 35.04855803372280600, 4.444436376370641800, -10.96477509933338700 ) ) ;
#3022 = FACE_OUTER_BOUND ( 'NONE', #5301, .T. ) ;
#3023 = EDGE_CURVE ( 'NONE', #5109, #5736, #1396, .T. ) ;
#3024 = EDGE_CURVE ( 'NONE', #2972, #4469, #6074, .T. ) ;
#3025 = CARTESIAN_POINT ( 'NONE',  ( 20.58845726811991400, -7.416198487095671900, -27.66025403784435400 ) ) ;
#3026 = CARTESIAN_POINT ( 'NONE',  ( 21.51110699893029100, 1.030241351856444600, -24.72884449315771200 ) ) ;
#3027 = VERTEX_POINT ( 'NONE', #5240 ) ;
#3028 = DIRECTION ( 'NONE',  ( -0.0000000000000000000, -0.0000000000000000000, -1.000000000000000000 ) ) ;
#3029 = CARTESIAN_POINT ( 'NONE',  ( 36.18761660067117700, 0.4823971607155164700, -10.37497422030366000 ) ) ;
#3030 = PLANE ( 'NONE',  #326 ) ;
#3031 = DIRECTION ( 'NONE',  ( 0.0000000000000000000, 0.0000000000000000000, 1.000000000000000000 ) ) ;
#3032 = CARTESIAN_POINT ( 'NONE',  ( 13.91300613200388400, -1.673538310297106400, -11.31478831176339400 ) ) ;
#3033 = CARTESIAN_POINT ( 'NONE',  ( 21.79545000845821400, -2.499999999999992900, -16.81010623759609500 ) ) ;
#3034 = EDGE_CURVE ( 'NONE', #1982, #3401, #6276, .T. ) ;
#3035 = ORIENTED_EDGE ( 'NONE', *, *, #1436, .T. ) ;
#3036 = CARTESIAN_POINT ( 'NONE',  ( 36.11205680876132400, -0.7912028732922415900, -10.48504625264005200 ) ) ;
#3037 = CARTESIAN_POINT ( 'NONE',  ( 14.29072232402526800, 3.198472666375480300, -11.27193320296295200 ) ) ;
#3038 = CARTESIAN_POINT ( 'NONE',  ( 28.40938031141516600, -0.9163499657226624700, -4.250000000000002700 ) ) ;
#3039 = CARTESIAN_POINT ( 'NONE',  ( 14.13408588158098700, -3.005187661557161800, -33.94806856958898300 ) ) ;
#3040 = CARTESIAN_POINT ( 'NONE',  ( 28.82248891850370100, 11.37486471494561400, -10.00000000000000200 ) ) ;
#3041 = CARTESIAN_POINT ( 'NONE',  ( 35.05472116638598800, -5.137987368308736300, -10.27736651242549800 ) ) ;
#3042 = CARTESIAN_POINT ( 'NONE',  ( 36.74330097536341100, -1.520600620779711400, -10.00939718456987200 ) ) ;
#3043 = FACE_OUTER_BOUND ( 'NONE', #1673, .T. ) ;
#3044 = CARTESIAN_POINT ( 'NONE',  ( 21.93915030510267200, -1.763021478263051300, -4.250000000000001800 ) ) ;
#3045 = CARTESIAN_POINT ( 'NONE',  ( 21.08362245451105500, -3.333333333333339700, -24.48203617636290400 ) ) ;
#3046 = CARTESIAN_POINT ( 'NONE',  ( 34.87601643478036800, -6.570562739566275600, -10.00943318621460600 ) ) ;
#3047 = CARTESIAN_POINT ( 'NONE',  ( 36.61255204849731400, -2.885270007144461700, -10.00063130246430300 ) ) ;
#3048 = CARTESIAN_POINT ( 'NONE',  ( 14.84791172623816100, -4.581740717342767300, -11.22225341570617700 ) ) ;
#3049 = CARTESIAN_POINT ( 'NONE',  ( 20.18487580603546800, 3.239690801852315600, -23.96314455693224200 ) ) ;
#3050 = CARTESIAN_POINT ( 'NONE',  ( 33.80159666716289000, -6.608560898889251700, -10.78823252230104200 ) ) ;
#3051 = CARTESIAN_POINT ( 'NONE',  ( 36.18249365402685000, -3.817215465918945700, -10.01468892333664900 ) ) ;
#3052 = CARTESIAN_POINT ( 'NONE',  ( 16.21599423155987600, 3.159571987657121100, -29.75461348018175700 ) ) ;
#3053 = CARTESIAN_POINT ( 'NONE',  ( 35.83850559138161200, 4.124623803120433900, -10.07715909839751600 ) ) ;
#3054 = CARTESIAN_POINT ( 'NONE',  ( 24.78844054298041800, 11.02683720420278100, -10.75554125123157300 ) ) ;
#3055 = CIRCLE ( 'NONE', #4041, 1.024999999999994600 ) ;
#3056 = CARTESIAN_POINT ( 'NONE',  ( 34.36238168845448400, -7.455074255813996400, -10.00010766847272800 ) ) ;
#3057 = CARTESIAN_POINT ( 'NONE',  ( 16.03256634362894000, 1.354122529236637200, -35.04448305939547500 ) ) ;
#3058 = CARTESIAN_POINT ( 'NONE',  ( 19.54614450568766400, 2.333333333333338800, -23.59437286873656700 ) ) ;
#3059 = CARTESIAN_POINT ( 'NONE',  ( 25.15544456622768300, 0.0000000000000000000, -18.74999999999999600 ) ) ;
#3060 = CARTESIAN_POINT ( 'NONE',  ( 26.14554046024815300, 11.97059581764905200, -9.999999999999996400 ) ) ;
#3061 = CYLINDRICAL_SURFACE ( 'NONE', #1803, 3.000000000000000000 ) ;
#3062 = CARTESIAN_POINT ( 'NONE',  ( 33.21410780310107900, -7.346261824261306500, -10.72863173661741400 ) ) ;
#3063 = CARTESIAN_POINT ( 'NONE',  ( 14.67410389545701900, 2.819829428327537800, -34.25965604467509700 ) ) ;
#3064 = CARTESIAN_POINT ( 'NONE',  ( 22.81226539245612600, 2.494398937624046300, -17.39716487326343900 ) ) ;
#3065 = CARTESIAN_POINT ( 'NONE',  ( 26.79986662868413600, 11.68434612734675000, -10.01512806241957400 ) ) ;
#3066 = CARTESIAN_POINT ( 'NONE',  ( 24.99481310709583300, -0.001428403798571388200, -4.250000000000001800 ) ) ;
#3067 = AXIS2_PLACEMENT_3D ( 'NONE', #4743, #449, #6204 ) ;
#3068 = VECTOR ( 'NONE', #3848, 1000.000000000000200 ) ;
#3069 = CARTESIAN_POINT ( 'NONE',  ( 32.76315231912860800, -7.791309652933137800, -10.85121737630798600 ) ) ;
#3070 = PLANE ( 'NONE',  #3999 ) ;
#3071 = CARTESIAN_POINT ( 'NONE',  ( 35.98219641316169500, -9.540979117872439000E-015, -16.00000000000000000 ) ) ;
#3072 = CARTESIAN_POINT ( 'NONE',  ( 11.10626899420255700, -1.229541478384192500, -34.88741600756322500 ) ) ;
#3073 = ORIENTED_EDGE ( 'NONE', *, *, #652, .T. ) ;
#3074 = CARTESIAN_POINT ( 'NONE',  ( 22.49794736265025500, 3.457775489001965900, -17.21569327414390900 ) ) ;
#3075 = CARTESIAN_POINT ( 'NONE',  ( 33.17746479137542800, -8.692992071075716300, -10.00116388884642000 ) ) ;
#3076 = CARTESIAN_POINT ( 'NONE',  ( 26.25904745092725500, 2.184465970885643800, -3.700743415417188700E-015 ) ) ;
#3077 = CARTESIAN_POINT ( 'NONE',  ( 17.31610881170790600, -10.88048422829625400, -14.22395739186015000 ) ) ;
#3078 = CARTESIAN_POINT ( 'NONE',  ( 4.796159084598940600, -7.617785366584281600, -2.589775210577114400 ) ) ;
#3079 = VERTEX_POINT ( 'NONE', #3451 ) ;
#3080 = CARTESIAN_POINT ( 'NONE',  ( 30.54612616964956500, -9.545480304006767700, -10.73457023535833500 ) ) ;
#3081 = CARTESIAN_POINT ( 'NONE',  ( 2.623007493694342200, -8.611482673755341800, -7.982313552176982800 ) ) ;
#3082 = CARTESIAN_POINT ( 'NONE',  ( 36.33512763139085400, 3.169047461731456600, -10.02524195246245500 ) ) ;
#3083 = CARTESIAN_POINT ( 'NONE',  ( -1.999999999999993100, -10.99811219520519000, -20.00000000000000400 ) ) ;
#3084 = ORIENTED_EDGE ( 'NONE', *, *, #3286, .F. ) ;
#3085 = CARTESIAN_POINT ( 'NONE',  ( 30.29570509277542100, -10.44713856788236100, -10.04248320649451100 ) ) ;
#3086 = EDGE_CURVE ( 'NONE', #984, #1683, #2582, .T. ) ;
#3087 = CARTESIAN_POINT ( 'NONE',  ( 35.94054006292807900, 2.387751916949127900, -10.37518647429475000 ) ) ;
#3088 = CARTESIAN_POINT ( 'NONE',  ( 26.02146997001210900, 1.545362027784674000, -19.25000000000001800 ) ) ;
#3089 = ORIENTED_EDGE ( 'NONE', *, *, #5682, .F. ) ;
#3090 = CARTESIAN_POINT ( 'NONE',  ( 27.50000000000000400, 0.0000000000000000000, -13.08974247405132400 ) ) ;
#3091 = CARTESIAN_POINT ( 'NONE',  ( 29.42103200456403700, 11.03135187465718100, -10.00571833197448200 ) ) ;
#3092 = CARTESIAN_POINT ( 'NONE',  ( 23.06038105676658000, 3.503333333333343600, -17.37875644347019100 ) ) ;
#3093 = VERTEX_POINT ( 'NONE', #1722 ) ;
#3094 = CARTESIAN_POINT ( 'NONE',  ( 17.69155553047520600, -1.721449197617263200, -32.91593027007480300 ) ) ;
#3095 = CARTESIAN_POINT ( 'NONE',  ( 29.75585476204170400, 10.14524927759490700, -10.38233396404174000 ) ) ;
#3096 = DIRECTION ( 'NONE',  ( 0.0000000000000000000, 1.000000000000000000, 0.0000000000000000000 ) ) ;
#3097 = CARTESIAN_POINT ( 'NONE',  ( 25.00000000000000000, 0.0000000000000000000, -10.00000000000000200 ) ) ;
#3098 = EDGE_LOOP ( 'NONE', ( #2005, #5640, #4442, #3846, #5118 ) ) ;
#3099 = LINE ( 'NONE', #615, #308 ) ;
#3100 = ORIENTED_EDGE ( 'NONE', *, *, #1014, .F. ) ;
#3101 = CARTESIAN_POINT ( 'NONE',  ( 30.45170730619648200, 10.07255260491688800, -10.15528860134732400 ) ) ;
#3102 = CARTESIAN_POINT ( 'NONE',  ( 20.87097753637059900, -10.23029400137066200, -11.03480461359283100 ) ) ;
#3103 = CARTESIAN_POINT ( 'NONE',  ( 1.522648444306476500, -8.871849057501316700, -2.381459548689831300 ) ) ;
#3104 = FACE_OUTER_BOUND ( 'NONE', #205, .T. ) ;
#3105 = AXIS2_PLACEMENT_3D ( 'NONE', #5602, #903, #2736 ) ;
#3106 = CARTESIAN_POINT ( 'NONE',  ( 35.98219641316169500, -1.461294578625693000E-015, -16.00000000000000000 ) ) ;
#3107 = AXIS2_PLACEMENT_3D ( 'NONE', #991, #6091, #2048 ) ;
#3108 = CARTESIAN_POINT ( 'NONE',  ( 26.02146996930211700, 9.304495241283568900E-005, -19.24999999999997500 ) ) ;
#3109 = ORIENTED_EDGE ( 'NONE', *, *, #5605, .F. ) ;
#3110 = CARTESIAN_POINT ( 'NONE',  ( 31.78519868904876900, 9.696025248062772700, -10.01484652762082400 ) ) ;
#3111 = CARTESIAN_POINT ( 'NONE',  ( 11.49815720296389400, 1.772732905417589100, -32.42872979728314700 ) ) ;
#3112 = ORIENTED_EDGE ( 'NONE', *, *, #6145, .F. ) ;
#3113 = CARTESIAN_POINT ( 'NONE',  ( 32.42533632865192300, 8.389651782247426600, -10.37873860552966200 ) ) ;
#3114 = CYLINDRICAL_SURFACE ( 'NONE', #1308, 2.499999999999998700 ) ;
#3115 = CARTESIAN_POINT ( 'NONE',  ( 17.60805290189700800, 8.240415955270812300, -11.09379054945095100 ) ) ;
#3116 = LINE ( 'NONE', #3754, #5955 ) ;
#3117 = FACE_OUTER_BOUND ( 'NONE', #3098, .T. ) ;
#3118 = EDGE_CURVE ( 'NONE', #4251, #180, #5559, .T. ) ;
#3119 = CARTESIAN_POINT ( 'NONE',  ( 33.24061973304986100, 8.298977119489935100, -10.04210656278795900 ) ) ;
#3120 = CARTESIAN_POINT ( 'NONE',  ( 14.27280961217883100, 1.067339293292114200, -10.00000000000000400 ) ) ;
#3121 = CARTESIAN_POINT ( 'NONE',  ( 33.65646827800332400, 7.765661928240800400, -10.06519766381604700 ) ) ;
#3122 = CARTESIAN_POINT ( 'NONE',  ( 35.21926393931325800, 4.172277715574297800, -10.66395090201185200 ) ) ;
#3123 = CARTESIAN_POINT ( 'NONE',  ( 34.36463794207909900, 7.476161191521140600, -10.00010766629744700 ) ) ;
#3124 = CARTESIAN_POINT ( 'NONE',  ( 25.17102415584700700, -10.99811219561343200, -10.99754228894281900 ) ) ;
#3125 = CARTESIAN_POINT ( 'NONE',  ( 21.74993141421214200, -10.99811219520519300, -10.15696603175258200 ) ) ;
#3126 = CARTESIAN_POINT ( 'NONE',  ( 35.09874602235112200, 6.328705402958313200, -10.00201625154810100 ) ) ;
#3127 = ADVANCED_FACE ( 'NONE', ( #1077 ), #2167, .F. ) ;
#3128 = CARTESIAN_POINT ( 'NONE',  ( 19.70867440865440300, -10.00027412755735800, -10.29680011817549500 ) ) ;
#3129 = CARTESIAN_POINT ( 'NONE',  ( 34.94802089748380800, 4.749094608364770500, -10.72547089415458800 ) ) ;
#3130 = CARTESIAN_POINT ( 'NONE',  ( 34.35881149370891300, -5.770543741107800000, -10.94289246872951800 ) ) ;
#3131 = ORIENTED_EDGE ( 'NONE', *, *, #3023, .F. ) ;
#3132 = FACE_OUTER_BOUND ( 'NONE', #2378, .T. ) ;
#3133 = DIRECTION ( 'NONE',  ( 0.0000000000000000000, 0.0000000000000000000, -1.000000000000000000 ) ) ;
#3134 = CARTESIAN_POINT ( 'NONE',  ( 26.25427952498817400, -2.185670690301200200, -4.250000000000002700 ) ) ;
#3135 = AXIS2_PLACEMENT_3D ( 'NONE', #241, #1237, #1122 ) ;
#3136 = CARTESIAN_POINT ( 'NONE',  ( 35.98145195843080300, 0.4735157552734237100, -10.84481640910667500 ) ) ;
#3137 = CARTESIAN_POINT ( 'NONE',  ( 13.96949764998322900, 1.979422710769257900, -11.30777347891871400 ) ) ;
#3138 = DIRECTION ( 'NONE',  ( 0.0000000000000000000, 0.0000000000000000000, 1.000000000000000000 ) ) ;
#3139 = CARTESIAN_POINT ( 'NONE',  ( 31.33060201012483100, 5.816564205972508000, -10.00000000000000900 ) ) ;
#3140 = CARTESIAN_POINT ( 'NONE',  ( 23.34211940970683200, 2.469839635001401100, -17.70307623275433400 ) ) ;
#3141 = ORIENTED_EDGE ( 'NONE', *, *, #2107, .T. ) ;
#3142 = DIRECTION ( 'NONE',  ( -0.0000000000000000000, -1.000000000000000000, -0.0000000000000000000 ) ) ;
#3143 = CARTESIAN_POINT ( 'NONE',  ( 36.93454827616599800, -0.1652059733401964900, -10.00200899194217500 ) ) ;
#3144 = CARTESIAN_POINT ( 'NONE',  ( 20.68326079575720700, 10.13890599108781900, -11.03749063936965900 ) ) ;
#3145 = CARTESIAN_POINT ( 'NONE',  ( 28.88430429385692100, 10.55731784318888300, -10.33086315495286900 ) ) ;
#3146 = VECTOR ( 'NONE', #1627, 1000.000000000000000 ) ;
#3147 = DIRECTION ( 'NONE',  ( 1.000000000000000000, 0.0000000000000000000, 0.0000000000000000000 ) ) ;
#3148 = CARTESIAN_POINT ( 'NONE',  ( 35.41471728402577000, -4.233718328652848600, -10.32387872995586200 ) ) ;
#3149 = CARTESIAN_POINT ( 'NONE',  ( 36.38532429099042500, -2.147923181782418500, -10.08775227024184300 ) ) ;
#3150 = DIRECTION ( 'NONE',  ( -0.4999999999999991100, -0.0000000000000000000, -0.8660254037844392600 ) ) ;
#3151 = CARTESIAN_POINT ( 'NONE',  ( 20.36516672334491700, -10.00010586161701200, -11.04164954020026100 ) ) ;
#3152 = CARTESIAN_POINT ( 'NONE',  ( 14.66226366470358400, -2.825526712379797400, -34.25277637211171800 ) ) ;
#3153 = CARTESIAN_POINT ( 'NONE',  ( 14.29682917981930300, 2.520166058633091000, -36.72948678959477300 ) ) ;
#3154 = CARTESIAN_POINT ( 'NONE',  ( 14.09716890807193000, 0.7483102892866089200, -36.61421287795494100 ) ) ;
#3155 = ADVANCED_FACE ( 'NONE', ( #6281 ), #4269, .F. ) ;
#3156 = CARTESIAN_POINT ( 'NONE',  ( 35.34702192095262800, -4.916297703628087500, -10.15304862582048700 ) ) ;
#3157 = CARTESIAN_POINT ( 'NONE',  ( 36.56924513685879000, -2.874520160371751400, -10.00321128025968400 ) ) ;
#3158 = LINE ( 'NONE', #3269, #458 ) ;
#3159 = DIRECTION ( 'NONE',  ( 0.0000000000000000000, -1.000000000000000000, 0.0000000000000000000 ) ) ;
#3160 = CARTESIAN_POINT ( 'NONE',  ( 35.26089445470915300, -6.012284532053801200, -10.00562772483275600 ) ) ;
#3161 = CARTESIAN_POINT ( 'NONE',  ( 36.45313934560545000, -3.548657317768194800, -9.999999999999998200 ) ) ;
#3162 = CARTESIAN_POINT ( 'NONE',  ( 26.02146997001209900, -1.931702534730861400, -19.25000000000000700 ) ) ;
#3163 = CARTESIAN_POINT ( 'NONE',  ( 35.75137613402106500, 2.820743313956298500, -10.49864198625164800 ) ) ;
#3164 = CARTESIAN_POINT ( 'NONE',  ( 15.08845726811991700, -1.655745029769309900, -37.18653347947319100 ) ) ;
#3165 = CARTESIAN_POINT ( 'NONE',  ( 24.78889505050198100, 10.99857166056990800, -11.00108833897516500 ) ) ;
#3166 = CARTESIAN_POINT ( 'NONE',  ( 33.95534918494829000, -6.723841574954279900, -10.37705919114628700 ) ) ;
#3167 = CARTESIAN_POINT ( 'NONE',  ( 16.22352011016067800, 0.7410507048081163000, -35.15362391440229600 ) ) ;
#3168 = CARTESIAN_POINT ( 'NONE',  ( 17.29503803452688300, 1.820119931235007800, -30.37759971029214200 ) ) ;
#3169 = CARTESIAN_POINT ( 'NONE',  ( 15.91470209037374200, 3.166666666666672700, -29.58066238136322600 ) ) ;
#3170 = CARTESIAN_POINT ( 'NONE',  ( 25.43088317304603400, 11.46773322388369600, -10.15911766533825600 ) ) ;
#3171 = CARTESIAN_POINT ( 'NONE',  ( 23.94187005010140000, -10.95243617890813900, -11.00669009541203800 ) ) ;
#3172 = AXIS2_PLACEMENT_3D ( 'NONE', #3381, #3589, #7 ) ;
#3173 = CARTESIAN_POINT ( 'NONE',  ( 33.01777433025671400, -7.594754069534738900, -10.66767944005266200 ) ) ;
#3174 = CARTESIAN_POINT ( 'NONE',  ( 15.49432041725377700, 2.193194389274003300, -34.73711031856765900 ) ) ;
#3175 = DIRECTION ( 'NONE',  ( -0.4999999999999991100, -0.0000000000000000000, -0.8660254037844392600 ) ) ;
#3176 = CARTESIAN_POINT ( 'NONE',  ( 27.33314923117461200, 10.93565673207937100, -10.44318541194170500 ) ) ;
#3177 = CARTESIAN_POINT ( 'NONE',  ( 30.75816169173533200, -7.998112195205190600, -6.025000000056391700 ) ) ;
#3178 = CARTESIAN_POINT ( 'NONE',  ( 33.64658735967861200, -8.189398011130689900, -10.00323135250255300 ) ) ;
#3179 = CARTESIAN_POINT ( 'NONE',  ( 22.99038105676659100, -6.505213034913026600E-015, -17.49999999999996800 ) ) ;
#3180 = ORIENTED_EDGE ( 'NONE', *, *, #4763, .F. ) ;
#3181 = CARTESIAN_POINT ( 'NONE',  ( 32.80731064115561000, -8.300170241220016000, -10.18994347481681300 ) ) ;
#3182 = DIRECTION ( 'NONE',  ( -0.4999999999999987200, 0.0000000000000000000, -0.8660254037844393700 ) ) ;
#3183 = CARTESIAN_POINT ( 'NONE',  ( 20.41219004007950800, -10.06178376923273100, -11.04013790445924000 ) ) ;
#3184 = FACE_OUTER_BOUND ( 'NONE', #3613, .T. ) ;
#3185 = ORIENTED_EDGE ( 'NONE', *, *, #1395, .T. ) ;
#3186 = CARTESIAN_POINT ( 'NONE',  ( 31.52518301088319700, -9.887028254476103200, -10.00951406421086000 ) ) ;
#3187 = CARTESIAN_POINT ( 'NONE',  ( 21.50000000000000000, 2.143131898507868100E-016, -10.00000000000000200 ) ) ;
#3188 = CIRCLE ( 'NONE', #5408, 1.024999999999994600 ) ;
#3189 = ORIENTED_EDGE ( 'NONE', *, *, #6591, .F. ) ;
#3190 = CARTESIAN_POINT ( 'NONE',  ( 30.02266535043249700, -9.910351070719066500, -10.55305187320744100 ) ) ;
#3191 = CARTESIAN_POINT ( 'NONE',  ( 36.47987432132723700, 2.505347675645047500, -10.02523459141222000 ) ) ;
#3192 = CARTESIAN_POINT ( 'NONE',  ( 37.99999999986451400, 1.292337343850129800, -10.00000000000000200 ) ) ;
#3193 = CARTESIAN_POINT ( 'NONE',  ( 30.11001913737086600, -10.85203105735124600, -10.00000000000000200 ) ) ;
#3194 = ORIENTED_EDGE ( 'NONE', *, *, #2903, .T. ) ;
#3195 = CARTESIAN_POINT ( 'NONE',  ( 29.72558422537060700, -10.83168724139971100, -10.01494570479167300 ) ) ;
#3196 = CARTESIAN_POINT ( 'NONE',  ( 29.22054898731244800, 10.53335260609488900, -10.23496348130579400 ) ) ;
#3197 = CARTESIAN_POINT ( 'NONE',  ( 23.79029503824816400, 3.404915032746786500, -17.80017247716385900 ) ) ;
#3198 = ORIENTED_EDGE ( 'NONE', *, *, #2334, .F. ) ;
#3200 = EDGE_CURVE ( 'NONE', #2318, #4251, #2138, .T. ) ;
#3199 = DIRECTION ( 'NONE',  ( 0.0000000000000000000, 0.0000000000000000000, -1.000000000000000000 ) ) ;
#3201 = CARTESIAN_POINT ( 'NONE',  ( 23.16686365127417700, -10.99811219521095000, -17.60189227344622500 ) ) ;
#3202 = CARTESIAN_POINT ( 'NONE',  ( 30.18779116257097400, 10.28053890797834300, -10.11924497669850200 ) ) ;
#3203 = CARTESIAN_POINT ( 'NONE',  ( 22.84566289540329000, 3.497147310548912800, -17.17395981752064300 ) ) ;
#3204 = CARTESIAN_POINT ( 'NONE',  ( 25.38754850571552900, -1.671369253039461500, -19.47168823180789200 ) ) ;
#3205 = VERTEX_POINT ( 'NONE', #1403 ) ;
#3206 = ADVANCED_FACE ( 'NONE', ( #654 ), #614, .T. ) ;
#3207 = ORIENTED_EDGE ( 'NONE', *, *, #6403, .F. ) ;
#3208 = CARTESIAN_POINT ( 'NONE',  ( 31.32854535087919200, 9.044983280627285200, -10.73266096042984200 ) ) ;
#3209 = DIRECTION ( 'NONE',  ( 1.000000000000000000, 0.0000000000000000000, 0.0000000000000000000 ) ) ;
#3210 = VERTEX_POINT ( 'NONE', #1509 ) ;
#3211 = VERTEX_POINT ( 'NONE', #5249 ) ;
#3212 = CARTESIAN_POINT ( 'NONE',  ( 31.82034083959897000, 9.746123572178508000, -10.00567507259810200 ) ) ;
#3213 = CARTESIAN_POINT ( 'NONE',  ( 24.94967320028764100, -6.505213034913025800E-015, -37.10640646055100000 ) ) ;
#3214 = CARTESIAN_POINT ( 'NONE',  ( 11.47098165502048800, 1.727738454087389900, -32.41282463662518900 ) ) ;
#3215 = CARTESIAN_POINT ( 'NONE',  ( 28.40848689462607600, 0.9175936286679712300, -5.750000000000002700 ) ) ;
#3216 = CIRCLE ( 'NONE', #6226, 7.999999999999998200 ) ;
#3217 = EDGE_LOOP ( 'NONE', ( #30, #3007, #3194, #6249 ) ) ;
#3218 = CARTESIAN_POINT ( 'NONE',  ( 28.50047559396287900, 0.001827981548358015300, -5.750000000000000900 ) ) ;
#3219 = CARTESIAN_POINT ( 'NONE',  ( 32.63638754322155900, 9.140016762193466700, -10.00323949331535000 ) ) ;
#3220 = VECTOR ( 'NONE', #1929, 1000.000000000000000 ) ;
#3221 = CARTESIAN_POINT ( 'NONE',  ( 20.83574722528030400, 10.22101149211896900, -11.03518106823143800 ) ) ;
#3222 = FACE_OUTER_BOUND ( 'NONE', #1513, .T. ) ;
#3223 = CARTESIAN_POINT ( 'NONE',  ( 0.09780102355565689600, -8.999552923154096700, -4.214942206403460300 ) ) ;
#3224 = CARTESIAN_POINT ( 'NONE',  ( 33.09308254247680700, 7.691971113197445800, -10.43338798824929000 ) ) ;
#3225 = CARTESIAN_POINT ( 'NONE',  ( 12.82490197239254000, 0.1938654356075828800, -10.00000000000000200 ) ) ;
#3226 = CARTESIAN_POINT ( 'NONE',  ( -2.000000000135483600, 1.292337343850129800, -16.00000000000000000 ) ) ;
#3227 = CARTESIAN_POINT ( 'NONE',  ( 33.48178704344662300, 7.609193120881975900, -10.18957297752388600 ) ) ;
#3228 = VECTOR ( 'NONE', #2622, 1000.000000000000000 ) ;
#3229 = CARTESIAN_POINT ( 'NONE',  ( 11.05111878701029200, -0.5517706546026576200, -32.16812295321116000 ) ) ;
#3230 = CARTESIAN_POINT ( 'NONE',  ( 35.82164736506256000, 4.417951743591687300, -10.04184684831580300 ) ) ;
#3231 = CARTESIAN_POINT ( 'NONE',  ( 34.73819203891538600, 6.904670865979840100, -10.00201778187960000 ) ) ;
#3232 = CARTESIAN_POINT ( 'NONE',  ( 35.79684386787754100, 3.698719101251008100, -10.18845323065422900 ) ) ;
#3233 = CARTESIAN_POINT ( 'NONE',  ( 35.32993566637357900, 6.070608476266602200, -10.00000000000000200 ) ) ;
#3234 = CARTESIAN_POINT ( 'NONE',  ( 19.58475131548402000, -10.00008721574915200, -10.24237213570270700 ) ) ;
#3235 = ADVANCED_FACE ( 'NONE', ( #4090, #5867 ), #5649, .F. ) ;
#3236 = CARTESIAN_POINT ( 'NONE',  ( 35.60327880310882200, 5.440290654655298900, -10.00201415242016300 ) ) ;
#3237 = B_SPLINE_CURVE_WITH_KNOTS ( 'NONE', 3,
 ( #3715, #251, #2742, #2531, #5804, #807, #1671, #6232, #3823, #3924, #4657, #3399, #1980, #3604, #2417, #1347, #5094, #1778 ),
 .UNSPECIFIED., .F., .F.,
 ( 4, 2, 2, 2, 2, 2, 2, 2, 4 ),
 ( 0.0000000000000000000, 0.1250000000000000000, 0.2500000000000000000, 0.3750000000000000000, 0.5000000000000000000, 0.6250000000000000000, 0.7500000000000000000, 0.8750000000000000000, 1.000000000000000000 ),
 .UNSPECIFIED. ) ;
#3238 = DIRECTION ( 'NONE',  ( 0.0000000000000000000, 0.0000000000000000000, -1.000000000000000000 ) ) ;
#3239 = EDGE_LOOP ( 'NONE', ( #6028, #6626, #3835, #99, #5052 ) ) ;
#3240 = CARTESIAN_POINT ( 'NONE',  ( 35.05043475487434500, 4.445265955341293200, -10.90658438572674000 ) ) ;
#3241 = EDGE_CURVE ( 'NONE', #4291, #4773, #4148, .T. ) ;
#3242 = CARTESIAN_POINT ( 'NONE',  ( 30.75816028319942300, -9.361531556883232200, -10.92296896485255400 ) ) ;
#3243 = CARTESIAN_POINT ( 'NONE',  ( 21.31169525742336600, -10.99811219520519500, -20.00000000000000400 ) ) ;
#3244 = DIRECTION ( 'NONE',  ( 1.000000000000000000, 0.0000000000000000000, 0.0000000000000000000 ) ) ;
#3245 = DIRECTION ( 'NONE',  ( 0.0000000000000000000, 0.0000000000000000000, 1.000000000000000000 ) ) ;
#3246 = CARTESIAN_POINT ( 'NONE',  ( 36.30166524593121100, 1.134240644732561300, -10.22987957609455000 ) ) ;
#3247 = CARTESIAN_POINT ( 'NONE',  ( 19.95929214352104000, -7.416198487095664800, -16.74999999999998200 ) ) ;
#3248 = CARTESIAN_POINT ( 'NONE',  ( 28.49999999999999600, 7.193747284969081300, -13.26629918685425700 ) ) ;
#3249 = ORIENTED_EDGE ( 'NONE', *, *, #5342, .F. ) ;
#3250 = VECTOR ( 'NONE', #1329, 1000.000000000000000 ) ;
#3251 = CARTESIAN_POINT ( 'NONE',  ( 36.33024305951257600, -0.8067237540251888100, -10.22986468182765700 ) ) ;
#3252 = CARTESIAN_POINT ( 'NONE',  ( 25.00000000000000000, 5.000000000004911600, -10.00000000000000200 ) ) ;
#3253 = CARTESIAN_POINT ( 'NONE',  ( 28.84258725989554900, 10.44452438535034100, -10.49624198578385800 ) ) ;
#3254 = CARTESIAN_POINT ( 'NONE',  ( 22.99038105676659400, 2.500000000000007100, -17.49999999999998600 ) ) ;
#3255 = CARTESIAN_POINT ( 'NONE',  ( 10.00000000000000200, -7.193747284969083100, -10.00000000000000200 ) ) ;
#3256 = CARTESIAN_POINT ( 'NONE',  ( 36.20979132756879400, -4.187074671946052500, -10.00010727670935400 ) ) ;
#3257 = CARTESIAN_POINT ( 'NONE',  ( 36.32656865915761600, -2.136848951711171300, -10.11717213457209800 ) ) ;
#3258 = CARTESIAN_POINT ( 'NONE',  ( 16.80985793143595000, 7.444339163224914700, -11.11944642870261300 ) ) ;
#3259 = CARTESIAN_POINT ( 'NONE',  ( 33.00000000000000000, 0.0000000000000000000, -10.00000000000000200 ) ) ;
#3260 = CARTESIAN_POINT ( 'NONE',  ( 16.09880526874633600, -1.170562740190857400, -35.08218357849266100 ) ) ;
#3261 = CARTESIAN_POINT ( 'NONE',  ( 28.72483633946350800, 11.08587022730824500, -10.04273869909140700 ) ) ;
#3262 = CARTESIAN_POINT ( 'NONE',  ( 14.04004863566197000, -0.8962219792776534600, -36.58123447330287800 ) ) ;
#3263 = CARTESIAN_POINT ( 'NONE',  ( 30.35577374731351300, -10.00037505448601900, -10.23521553518108200 ) ) ;
#3264 = CARTESIAN_POINT ( 'NONE',  ( 35.76863067685898300, -5.116401821913619600, -10.00201347852314800 ) ) ;
#3265 = CARTESIAN_POINT ( 'NONE',  ( 36.68533855641594200, -2.204469645141491800, -10.00561170569905800 ) ) ;
#3266 = CARTESIAN_POINT ( 'NONE',  ( 19.25289350435262700, 3.325865250165394000, -23.42506432417568600 ) ) ;
#3267 = CARTESIAN_POINT ( 'NONE',  ( 35.32533829656269100, -6.050000516644821900, -10.00063288708016400 ) ) ;
#3268 = CARTESIAN_POINT ( 'NONE',  ( 35.62763005777997400, -3.969839423649248500, -10.23023744903144900 ) ) ;
#3269 = CARTESIAN_POINT ( 'NONE',  ( 25.00000000000000000, -8.999999999999998200, -10.00000000000000200 ) ) ;
#3270 = CARTESIAN_POINT ( 'NONE',  ( 30.75816169173532400, -9.378157371029217900, -10.74008167063457000 ) ) ;
#3271 = CARTESIAN_POINT ( 'NONE',  ( 28.16318144105701600, 11.55080994786938000, -10.00064578320262500 ) ) ;
#3272 = CARTESIAN_POINT ( 'NONE',  ( 14.08357470465543300, 2.660175284112728200, -28.52346049229826600 ) ) ;
#3273 = CARTESIAN_POINT ( 'NONE',  ( 34.65916056887221000, 22.00000000005518400, -19.28908102271425300 ) ) ;
#3274 = CARTESIAN_POINT ( 'NONE',  ( 17.99038105676661200, -3.261904761904761400, -26.16025403784437500 ) ) ;
#3275 = CARTESIAN_POINT ( 'NONE',  ( 34.38525136529366900, -7.473260219193148800, -10.00000000000000200 ) ) ;
#3276 = CARTESIAN_POINT ( 'NONE',  ( 35.33844585326988200, -4.202745703676786300, -10.43082408376664300 ) ) ;
#3277 = CARTESIAN_POINT ( 'NONE',  ( 30.43971510815694300, -10.00035052865467800, -10.20269239843267800 ) ) ;
#3278 = CARTESIAN_POINT ( 'NONE',  ( 35.75141185922365800, 2.474314075663301500, -10.68423768867374900 ) ) ;
#3280 = CIRCLE ( 'NONE', #6279, 40.00000000000000000 ) ;
#3279 = CARTESIAN_POINT ( 'NONE',  ( 21.59109518248779100, 0.9161159620741697900, -0.0000000000000000000 ) ) ;
#3281 = CARTESIAN_POINT ( 'NONE',  ( 24.78889608840954400, 10.99850711677927400, -10.94177584695201800 ) ) ;
#3282 = CARTESIAN_POINT ( 'NONE',  ( 33.45353893633763000, -7.560055973671711400, -10.23153988669430300 ) ) ;
#3283 = CARTESIAN_POINT ( 'NONE',  ( 17.86676943163287500, -1.195815854833395500, -30.70768898631545000 ) ) ;
#3284 = CARTESIAN_POINT ( 'NONE',  ( 26.68744618927475200, 10.96509432620473500, -10.56170572269878600 ) ) ;
#3285 = CARTESIAN_POINT ( 'NONE',  ( 11.92458007422891500, 1.891055056458009300, -35.35986812989730800 ) ) ;
#3286 = EDGE_CURVE ( 'NONE', #6138, #5915, #4295, .T. ) ;
#3287 = CARTESIAN_POINT ( 'NONE',  ( 33.58048546300086200, -8.126888553928365500, -10.01477521869313100 ) ) ;
#3288 = CARTESIAN_POINT ( 'NONE',  ( 14.66545625537889900, 2.823992394291465300, -34.25463057015371500 ) ) ;
#3289 = DIRECTION ( 'NONE',  ( -0.4999999999999991100, -0.0000000000000000000, -0.8660254037844392600 ) ) ;
#3290 = CARTESIAN_POINT ( 'NONE',  ( 26.79030851503409500, 11.62319452098300200, -10.02601804568038100 ) ) ;
#3291 = CARTESIAN_POINT ( 'NONE',  ( 14.99038105676659600, -6.505213034913032900E-015, -31.35640646055098200 ) ) ;
#3292 = ORIENTED_EDGE ( 'NONE', *, *, #3466, .T. ) ;
#3293 = CARTESIAN_POINT ( 'NONE',  ( 31.63611522889677700, -8.909204274642281300, -10.54991472602971400 ) ) ;
#3294 = EDGE_CURVE ( 'NONE', #2318, #1155, #1618, .T. ) ;
#3295 = CARTESIAN_POINT ( 'NONE',  ( 18.27689522827996200, -9.980259032419555300, -10.00000000000000200 ) ) ;
#3296 = CARTESIAN_POINT ( 'NONE',  ( 13.77261172295535400, -6.349390342670281100, -11.46564481861137400 ) ) ;
#3297 = ORIENTED_EDGE ( 'NONE', *, *, #5347, .T. ) ;
#3298 = CARTESIAN_POINT ( 'NONE',  ( 30.65808693550701100, -9.737615507664791900, -10.32849178022080000 ) ) ;
#3299 = CARTESIAN_POINT ( 'NONE',  ( 22.50000000000000400, -2.041077998578921100E-016, 0.0000000000000000000 ) ) ;
#3300 = VERTEX_POINT ( 'NONE', #4086 ) ;
#3301 = CARTESIAN_POINT ( 'NONE',  ( 29.97957230548828300, -9.825575074088082100, -10.85848268867612800 ) ) ;
#3302 = CARTESIAN_POINT ( 'NONE',  ( 35.73902244931357300, 2.343813271675618800, -10.84524034469043100 ) ) ;
#3303 = ORIENTED_EDGE ( 'NONE', *, *, #6634, .F. ) ;
#3304 = VECTOR ( 'NONE', #5653, 1000.000000000000000 ) ;
#3305 = CARTESIAN_POINT ( 'NONE',  ( 29.40961004153508900, 11.00297981883137400, -10.00957937278553800 ) ) ;
#3306 = CARTESIAN_POINT ( 'NONE',  ( 23.71960054349889900, 3.401675341944934200, -17.92101506696323900 ) ) ;
#3307 = CARTESIAN_POINT ( 'NONE',  ( 17.76759375844290300, -9.644911316037116900, -10.00000000000000200 ) ) ;
#3308 = ORIENTED_EDGE ( 'NONE', *, *, #3665, .F. ) ;
#3309 = CARTESIAN_POINT ( 'NONE',  ( 26.70031580325333900, 4.999999999999997300, -16.07420452631977500 ) ) ;
#3310 = DIRECTION ( 'NONE',  ( 1.000000000000000000, 0.0000000000000000000, 0.0000000000000000000 ) ) ;
#3311 = CARTESIAN_POINT ( 'NONE',  ( 30.38781704719281200, 10.67554366751245700, -10.00064083367106300 ) ) ;
#3312 = EDGE_LOOP ( 'NONE', ( #4452, #3419, #2758, #5047, #5355, #399 ) ) ;
#3313 = FACE_BOUND ( 'NONE', #1269, .T. ) ;
#3314 = VERTEX_POINT ( 'NONE', #2908 ) ;
#3315 = CARTESIAN_POINT ( 'NONE',  ( 31.41834570910861000, -10.88048422847879200, -14.28522926145104500 ) ) ;
#3316 = CARTESIAN_POINT ( 'NONE',  ( 31.29445181913297700, 10.18331780326781700, -10.00063907278858200 ) ) ;
#3317 = DIRECTION ( 'NONE',  ( 0.4999999999999991100, 0.0000000000000000000, 0.8660254037844392600 ) ) ;
#3318 = ORIENTED_EDGE ( 'NONE', *, *, #2759, .F. ) ;
#3319 = DIRECTION ( 'NONE',  ( 0.0000000000000000000, 0.0000000000000000000, 1.000000000000000000 ) ) ;
#3320 = EDGE_LOOP ( 'NONE', ( #39, #2652, #4171, #727, #5106, #3731, #4266, #4675, #139, #5206, #3527, #83, #6332, #5968 ) ) ;
#3321 = CARTESIAN_POINT ( 'NONE',  ( 34.25186637119197300, -5.920007257091672400, -10.96643975164179500 ) ) ;
#3322 = CARTESIAN_POINT ( 'NONE',  ( 31.81367759358485300, 8.645731838942285900, -10.79253597436637000 ) ) ;
#3323 = DIRECTION ( 'NONE',  ( 0.4999999999999991100, 0.0000000000000000000, 0.8660254037844392600 ) ) ;
#3324 = VERTEX_POINT ( 'NONE', #1189 ) ;
#3325 = CARTESIAN_POINT ( 'NONE',  ( 32.91387050480363300, 8.940567479984881800, -10.00116463942750000 ) ) ;
#3326 = CARTESIAN_POINT ( 'NONE',  ( 24.53905648395481300, 11.00781831008663000, -10.00000000000242700 ) ) ;
#3327 = CARTESIAN_POINT ( 'NONE',  ( 32.74287269192552700, 7.792778801480859700, -10.96992769445874000 ) ) ;
#3328 = VERTEX_POINT ( 'NONE', #4919 ) ;
#3329 = FILL_AREA_STYLE ('',( #407 ) ) ;
#3330 = CARTESIAN_POINT ( 'NONE',  ( 33.45425446403454100, 8.513765896413765700, -10.00000000000000200 ) ) ;
#3331 = EDGE_CURVE ( 'NONE', #944, #1567, #87, .T. ) ;
#3332 = CIRCLE ( 'NONE', #2120, 40.00000000000000000 ) ;
#3333 = CARTESIAN_POINT ( 'NONE',  ( 34.00838919929974900, 7.192153546909033900, -10.11782404405919800 ) ) ;
#3334 = ADVANCED_FACE ( 'NONE', ( #2474 ), #5860, .F. ) ;
#3335 = CARTESIAN_POINT ( 'NONE',  ( 34.77450676889540700, 6.930385816391862800, -10.00010757522193200 ) ) ;
#3336 = EDGE_CURVE ( 'NONE', #2767, #1690, #2791, .T. ) ;
#3337 = CARTESIAN_POINT ( 'NONE',  ( 12.63731624643060600, -2.821312226958363000, -33.08370326516867300 ) ) ;
#3338 = CARTESIAN_POINT ( 'NONE',  ( 35.64805326733593900, 2.977138713043928900, -10.66330138696102200 ) ) ;
#3339 = CARTESIAN_POINT ( 'NONE',  ( 34.79837098781946700, 6.947284418231279600, -10.00000000000000200 ) ) ;
#3340 = CARTESIAN_POINT ( 'NONE',  ( 18.30677510100497700, -9.999999999999991100, -10.00000000000008500 ) ) ;
#3341 = DIRECTION ( 'NONE',  ( 0.0000000000000000000, 0.0000000000000000000, 1.000000000000000000 ) ) ;
#3342 = CARTESIAN_POINT ( 'NONE',  ( 34.92533432338398600, 5.833107070856247100, -10.11755245735448100 ) ) ;
#3343 = CIRCLE ( 'NONE', #2640, 16.00000000000000000 ) ;
#3344 = ORIENTED_EDGE ( 'NONE', *, *, #1174, .T. ) ;
#3345 = CARTESIAN_POINT ( 'NONE',  ( 35.33802976492696500, 4.935071830872964000, -10.15305191899301300 ) ) ;
#3346 = PRESENTATION_LAYER_ASSIGNMENT (  '', '', ( #5207 ) ) ;
#3347 = CARTESIAN_POINT ( 'NONE',  ( 35.57791884198766800, 15.00000000000000900, -20.00000000000000400 ) ) ;
#3348 = B_SPLINE_CURVE_WITH_KNOTS ( 'NONE', 3,
 ( #5149, #203, #2801, #5459, #2260, #2375, #5974, #6084, #6510, #5251, #6395, #4826, #6624, #6187, #3667, #5046, #757, #4099 ),
 .UNSPECIFIED., .F., .F.,
 ( 4, 2, 2, 2, 2, 2, 2, 2, 4 ),
 ( 0.0000000000000000000, 0.1250000000000000000, 0.2500000000000000000, 0.3750000000000000000, 0.5000000000000000000, 0.6250000000000000000, 0.7500000000000000000, 0.8750000000000000000, 1.000000000000000000 ),
 .UNSPECIFIED. ) ;
#3349 = CARTESIAN_POINT ( 'NONE',  ( 35.98218900479266600, 1.307491497043662200E-008, -10.96251514496743500 ) ) ;
#3350 = CARTESIAN_POINT ( 'NONE',  ( 22.99038105676643400, -2.499999999999999100, -17.49999999999989300 ) ) ;
#3351 = LINE ( 'NONE', #5451, #5948 ) ;
#3352 = ORIENTED_EDGE ( 'NONE', *, *, #5526, .F. ) ;
#3353 = CARTESIAN_POINT ( 'NONE',  ( 36.08402794687748400, 1.112418414435725900, -10.48507712082105800 ) ) ;
#3354 = CARTESIAN_POINT ( 'NONE',  ( 15.35948249390619400, -5.561059551488386700, -11.18559620574873400 ) ) ;
#3355 = CARTESIAN_POINT ( 'NONE',  ( 19.65662234345638400, 2.328105675115775200, -23.65815727811182300 ) ) ;
#3356 = VERTEX_POINT ( 'NONE', #3018 ) ;
#3357 = CARTESIAN_POINT ( 'NONE',  ( 35.98217170922932700, -0.7819614652114640400, -10.84481469487991800 ) ) ;
#3358 = CARTESIAN_POINT ( 'NONE',  ( 20.56310615224363800, 10.08801265868622500, -11.03903587207866700 ) ) ;
#3359 = CARTESIAN_POINT ( 'NONE',  ( 13.95675544093700900, -3.035865384298701600, -33.84657187320933500 ) ) ;
#3360 = CARTESIAN_POINT ( 'NONE',  ( 28.93719472142383600, 10.70031551006049100, -10.19260214487834100 ) ) ;
#3361 = LINE ( 'NONE', #2703, #2671 ) ;
#3362 = CARTESIAN_POINT ( 'NONE',  ( 29.63464585371767900, -9.999851845417429900, -10.74664895684604300 ) ) ;
#3363 = CARTESIAN_POINT ( 'NONE',  ( 36.03987245427359200, -4.487583982516167900, -10.00201240177067400 ) ) ;
#3364 = CARTESIAN_POINT ( 'NONE',  ( 36.02958335729830700, -1.428265240458106000, -10.48513679104332800 ) ) ;
#3365 = ADVANCED_FACE ( 'NONE', ( #2911 ), #2693, .F. ) ;
#3366 = CARTESIAN_POINT ( 'NONE',  ( 23.23547055995301800, -3.058663724809951300, -4.250000000000002700 ) ) ;
#3367 = CARTESIAN_POINT ( 'NONE',  ( 19.02139658617962000, 3.293119513335204500, -23.29140951615193300 ) ) ;
#3368 = CARTESIAN_POINT ( 'NONE',  ( 35.08426561346561100, -4.791587276183104600, -10.43108939669129300 ) ) ;
#3369 = CARTESIAN_POINT ( 'NONE',  ( 35.52492983367803000, -3.261328291630195800, -10.72452148788213000 ) ) ;
#3370 = CARTESIAN_POINT ( 'NONE',  ( 15.68918754752945300, -6.042045716238770400, -11.16806490586852800 ) ) ;
#3371 = CARTESIAN_POINT ( 'NONE',  ( 17.50396038462384100, -3.166666666666671800, -30.49822108536036700 ) ) ;
#3372 = FACE_OUTER_BOUND ( 'NONE', #393, .T. ) ;
#3373 = EDGE_CURVE ( 'NONE', #1901, #3839, #6181, .T. ) ;
#3374 = CARTESIAN_POINT ( 'NONE',  ( 34.90131791889917400, -6.587374595931976300, -10.00563203187971900 ) ) ;
#3375 = CARTESIAN_POINT ( 'NONE',  ( 35.84103764460311200, -3.700770734433466400, -10.15287161208700600 ) ) ;
#3376 = CARTESIAN_POINT ( 'NONE',  ( 20.18487580603546800, 3.239690801852315600, -23.96314455693224200 ) ) ;
#3377 = CARTESIAN_POINT ( 'NONE',  ( 35.74941671283951200, 2.668396896274808600, -10.57685465033353000 ) ) ;
#3378 = EDGE_CURVE ( 'NONE', #1695, #611, #3351, .T. ) ;
#3379 = CARTESIAN_POINT ( 'NONE',  ( 22.01666049839543500, -6.505213034913026600E-015, -41.18653347947319100 ) ) ;
#3380 = CARTESIAN_POINT ( 'NONE',  ( 24.78815318618802300, 11.04470774196110300, -10.69242618997032000 ) ) ;
#3381 = CARTESIAN_POINT ( 'NONE',  ( 2.999999999999455100, -9.998112195205189700, -5.000000000000000000 ) ) ;
#3382 = EDGE_CURVE ( 'NONE', #5736, #4982, #473, .T. ) ;
#3383 = CARTESIAN_POINT ( 'NONE',  ( 34.26861262754829300, -7.380509171891696400, -10.00944625912623700 ) ) ;
#3384 = CARTESIAN_POINT ( 'NONE',  ( 22.01666049839542100, -5.575966313397407400E-015, -41.18653347947319800 ) ) ;
#3385 = FACE_OUTER_BOUND ( 'NONE', #2116, .T. ) ;
#3386 = CARTESIAN_POINT ( 'NONE',  ( 26.12772441099551900, 11.78911941001364000, -10.01517736528616500 ) ) ;
#3387 = CARTESIAN_POINT ( 'NONE',  ( 34.14614286167990500, -7.719255839250960700, -10.00010771814363500 ) ) ;
#3388 = CARTESIAN_POINT ( 'NONE',  ( 15.52656507349137100, 2.156146529179041100, -34.75554095732975700 ) ) ;
#3389 = CARTESIAN_POINT ( 'NONE',  ( 22.93063450435117500, 2.500000000000007500, -17.46550531187978500 ) ) ;
#3390 = CARTESIAN_POINT ( 'NONE',  ( 27.93318383910828500, 10.71703770899017600, -10.55803109569422600 ) ) ;
#3391 = DIRECTION ( 'NONE',  ( -0.0000000000000000000, -1.000000000000000000, -0.0000000000000000000 ) ) ;
#3392 = CARTESIAN_POINT ( 'NONE',  ( 33.68982049740575500, -8.230281587487347400, -10.00010782618992900 ) ) ;
#3393 = CARTESIAN_POINT ( 'NONE',  ( 20.00174407304105300, -10.97649138483118000, -10.00000000000000200 ) ) ;
#3394 = DIRECTION ( 'NONE',  ( 0.8660254037844396000, 0.0000000000000000000, -0.4999999999999981700 ) ) ;
#3395 = EDGE_LOOP ( 'NONE', ( #5533, #707, #4169, #2443, #6475, #142, #253 ) ) ;
#3396 = CARTESIAN_POINT ( 'NONE',  ( 9.892304845413280000, -1.655745029769281700, -34.18653347947319800 ) ) ;
#3397 = CARTESIAN_POINT ( 'NONE',  ( 32.20279729998668500, -8.599805659404603700, -10.37899459273229400 ) ) ;
#3398 = CARTESIAN_POINT ( 'NONE',  ( 22.49740675885572500, 2.226370516866321800E-006, -4.250000000000003600 ) ) ;
#3399 = CARTESIAN_POINT ( 'NONE',  ( 23.23733356870186000, -3.058252359239902200, -0.0000000000000000000 ) ) ;
#3400 = CARTESIAN_POINT ( 'NONE',  ( 4.800376545825046500, -7.615154404381832400, -7.407171154114388800 ) ) ;
#3401 = VERTEX_POINT ( 'NONE', #653 ) ;
#3402 = CARTESIAN_POINT ( 'NONE',  ( 31.81850109854067600, -9.153502472578800600, -10.19052072952509900 ) ) ;
#3403 = CARTESIAN_POINT ( 'NONE',  ( 23.02538105676658000, 3.501666666666676700, -17.43937822173510100 ) ) ;
#3404 = ORIENTED_EDGE ( 'NONE', *, *, #2028, .T. ) ;
#3405 = CARTESIAN_POINT ( 'NONE',  ( 30.13637450488076700, -10.13392059283002500, -10.23407947803624300 ) ) ;
#3406 = CARTESIAN_POINT ( 'NONE',  ( 36.62796114076046200, 2.537636338219143800, -10.00321093163754700 ) ) ;
#3407 = CARTESIAN_POINT ( 'NONE',  ( 20.98484749966667800, 2.944394011836351900, -16.09961754787991600 ) ) ;
#3408 = CARTESIAN_POINT ( 'NONE',  ( 30.75816118398836700, -10.51502463505993600, -10.00000000000358300 ) ) ;
#3409 = ORIENTED_EDGE ( 'NONE', *, *, #3378, .F. ) ;
#3410 = CARTESIAN_POINT ( 'NONE',  ( 26.99969208672442300, 1.535708794461805700, -5.750000000000001800 ) ) ;
#3411 = CARTESIAN_POINT ( 'NONE',  ( 29.11757402937852000, 10.27754836386615100, -10.61582639178360000 ) ) ;
#3412 = CARTESIAN_POINT ( 'NONE',  ( 13.03059823698936800, -2.135749584997514500, -10.00000000000000200 ) ) ;
#3413 = VERTEX_POINT ( 'NONE', #1508 ) ;
#3414 = DIRECTION ( 'NONE',  ( 0.8660254037844397100, 0.0000000000000000000, -0.4999999999999981100 ) ) ;
#3415 = CYLINDRICAL_SURFACE ( 'NONE', #622, 10.99999875676257200 ) ;
#3416 = CARTESIAN_POINT ( 'NONE',  ( 30.38110310778543900, 10.66228516091631700, -10.00117291875120500 ) ) ;
#3417 = EDGE_LOOP ( 'NONE', ( #6356, #257, #4588, #1249, #5805, #2964 ) ) ;
#3418 = AXIS2_PLACEMENT_3D ( 'NONE', #2587, #535, #1192 ) ;
#3419 = ORIENTED_EDGE ( 'NONE', *, *, #3331, .F. ) ;
#3420 = CARTESIAN_POINT ( 'NONE',  ( 30.69711394713720800, 10.52451737507309400, -10.00010865301403700 ) ) ;
#3421 = CARTESIAN_POINT ( 'NONE',  ( 12.27664225959405000, 2.993278725148850800, -35.56313132738932800 ) ) ;
#3422 = DIRECTION ( 'NONE',  ( 0.8660254037844391500, 0.0000000000000000000, -0.4999999999999991700 ) ) ;
#3423 = CARTESIAN_POINT ( 'NONE',  ( 27.15153712239304100, -2.798379524071917600, -5.750000000000002700 ) ) ;
#3424 = EDGE_CURVE ( 'NONE', #1385, #4768, #5275, .T. ) ;
#3425 = VECTOR ( 'NONE', #3319, 1000.000000000000000 ) ;
#3426 = ORIENTED_EDGE ( 'NONE', *, *, #3382, .T. ) ;
#3427 = EDGE_CURVE ( 'NONE', #2809, #2366, #590, .T. ) ;
#3428 = CARTESIAN_POINT ( 'NONE',  ( 31.67909597303164700, 9.544766485461233100, -10.06556738971312400 ) ) ;
#3429 = CARTESIAN_POINT ( 'NONE',  ( 25.65461102962035500, 2.434882819150640200, -5.750000000000002700 ) ) ;
#3430 = CARTESIAN_POINT ( 'NONE',  ( 11.78547700211800400, 2.164141728254593400, -32.59562288818359800 ) ) ;
#3431 = CARTESIAN_POINT ( 'NONE',  ( 12.49038105676658700, -5.575966313397407400E-015, -35.68653347947321900 ) ) ;
#3432 = DIRECTION ( 'NONE',  ( -0.8660254037844393700, 0.0000000000000000000, 0.4999999999999987200 ) ) ;
#3433 = ORIENTED_EDGE ( 'NONE', *, *, #2145, .F. ) ;
#3434 =( NAMED_UNIT ( * ) PLANE_ANGLE_UNIT ( ) SI_UNIT ( $, .RADIAN. ) );
#3435 = CARTESIAN_POINT ( 'NONE',  ( 32.49877333397582600, 8.975622440033364000, -10.04219249358259200 ) ) ;
#3436 = CARTESIAN_POINT ( 'NONE',  ( 18.05291053637775900, 9.834137106465194100, -10.00000000000000200 ) ) ;
#3437 = CARTESIAN_POINT ( 'NONE',  ( 20.00081398484289600, -0.7428940712930878200, -15.82852853228370700 ) ) ;
#3438 = CARTESIAN_POINT ( 'NONE',  ( 33.00494764078921200, 7.608340491027756300, -10.66770335226144100 ) ) ;
#3439 = CARTESIAN_POINT ( 'NONE',  ( 14.82967283709683800, 3.758208411680417500, -10.00000000000000200 ) ) ;
#3440 = CARTESIAN_POINT ( 'NONE',  ( 28.50000000000000000, 0.0000000000000000000, -10.00000000000000200 ) ) ;
#3441 = CARTESIAN_POINT ( 'NONE',  ( 33.69713985240116500, 8.265137839626611100, -10.00000000000000200 ) ) ;
#3442 = AXIS2_PLACEMENT_3D ( 'NONE', #6509, #5454, #2919 ) ;
#3443 = CARTESIAN_POINT ( 'NONE',  ( 32.99999999999999300, 0.0000000000000000000, -10.00000000000000900 ) ) ;
#3444 = CARTESIAN_POINT ( 'NONE',  ( 35.58321817636938500, 4.680654815619875300, -10.08790842809567000 ) ) ;
#3445 = CARTESIAN_POINT ( 'NONE',  ( 34.18595360212589200, 6.513622036140216800, -10.32488731019318000 ) ) ;
#3446 = B_SPLINE_CURVE_WITH_KNOTS ( 'NONE', 3,
 ( #4514, #866, #6627, #548, #2598, #6516, #4300, #3992 ),
 .UNSPECIFIED., .F., .F.,
 ( 4, 1, 1, 1, 1, 4 ),
 ( 3.496446946337351300E-018, 0.0002733887754492865500, 0.0005467775508985720100, 0.0008201663263478552000, 0.001093555101797140600, 0.005467775508985684600 ),
 .UNSPECIFIED. ) ;
#3447 = CARTESIAN_POINT ( 'NONE',  ( 32.44122353376331300, 9.466338285033280900, -10.00000000000000400 ) ) ;
#3448 = CARTESIAN_POINT ( 'NONE',  ( 12.17010368388594600, -2.530129270680490500, -32.81638847892415400 ) ) ;
#3449 = CARTESIAN_POINT ( 'NONE',  ( 35.08182997142738200, 5.924970172643399200, -10.04191567690821800 ) ) ;
#3450 = CARTESIAN_POINT ( 'NONE',  ( 20.27499390123735900, -10.00019287281684300, -10.72500970424778400 ) ) ;
#3451 = CARTESIAN_POINT ( 'NONE',  ( -1.999999999999993100, -10.99811219520519000, 0.0000000000000000000 ) ) ;
#3452 = CARTESIAN_POINT ( 'NONE',  ( 35.58996135563680200, 5.433465111787120000, -10.00321750467639100 ) ) ;
#3453 = CYLINDRICAL_SURFACE ( 'NONE', #2858, 40.00000000000000000 ) ;
#3454 = PRESENTATION_STYLE_ASSIGNMENT (( #4196 ) ) ;
#3455 = CARTESIAN_POINT ( 'NONE',  ( 29.70816168999999700, 16.00000000000000000, -5.000000000000001800 ) ) ;
#3456 = ORIENTED_EDGE ( 'NONE', *, *, #964, .F. ) ;
#3457 = CARTESIAN_POINT ( 'NONE',  ( 35.54873930255842400, 4.306649838313702200, -10.18856414693759200 ) ) ;
#3458 = CARTESIAN_POINT ( 'NONE',  ( 20.00093873887154300, -7.228842911334789200, -15.82213401910928100 ) ) ;
#3459 = B_SPLINE_CURVE_WITH_KNOTS ( 'NONE', 3,
 ( #6353, #6243, #1042, #2979 ),
 .UNSPECIFIED., .F., .F.,
 ( 4, 4 ),
 ( 0.0000000000000000000, 1.000000000000000000 ),
 .UNSPECIFIED. ) ;
#3460 = CARTESIAN_POINT ( 'NONE',  ( 24.96662954582367500, 10.99999582406015500, -10.99999983307085700 ) ) ;
#3461 = CARTESIAN_POINT ( 'NONE',  ( 25.99520736181121800, -10.99811219520519000, -10.70054291590093100 ) ) ;
#3462 = CARTESIAN_POINT ( 'NONE',  ( 36.50351120293353800, 1.822479060320795900, -10.06476139483266900 ) ) ;
#3463 = CARTESIAN_POINT ( 'NONE',  ( 13.86814233029566500, 1.394606841541919900, -11.32001454923848100 ) ) ;
#3464 = CARTESIAN_POINT ( 'NONE',  ( 33.00000000000000000, 0.0000000000000000000, -10.00000000000000200 ) ) ;
#3465 = CARTESIAN_POINT ( 'NONE',  ( 13.44632589541327900, -2.000000000000005300, -36.23844848939628300 ) ) ;
#3466 = EDGE_CURVE ( 'NONE', #3027, #3839, #6188, .T. ) ;
#3467 = ORIENTED_EDGE ( 'NONE', *, *, #5755, .T. ) ;
#3468 = DIRECTION ( 'NONE',  ( 1.000000000000000000, 0.0000000000000000000, 0.0000000000000000000 ) ) ;
#3469 = CARTESIAN_POINT ( 'NONE',  ( 36.76782785376604300, -0.1628998476666071700, -10.02522010580426000 ) ) ;
#3470 = CARTESIAN_POINT ( 'NONE',  ( 20.64309462218438900, 10.12205111594234600, -11.03800239144852400 ) ) ;
#3471 = UNCERTAINTY_MEASURE_WITH_UNIT (LENGTH_MEASURE( 1.000000000000000100E-005 ), #1909, 'distance_accuracy_value', 'NONE');
#3472 = CARTESIAN_POINT ( 'NONE',  ( 16.19565395346490200, -8.246553014030523000, -10.00000000000000200 ) ) ;
#3473 = DIRECTION ( 'NONE',  ( -1.000000000000000000, 0.0000000000000000000, 0.0000000000000000000 ) ) ;
#3474 = CARTESIAN_POINT ( 'NONE',  ( 29.14623160931939300, 11.26546543150701000, -10.00000000000000200 ) ) ;
#3475 = CARTESIAN_POINT ( 'NONE',  ( 15.53895946974183900, 2.105799021204011600, -29.36372727819537000 ) ) ;
#3476 = DIRECTION ( 'NONE',  ( 0.0000000000000000000, -1.000000000000000000, 0.0000000000000000000 ) ) ;
#3477 = CARTESIAN_POINT ( 'NONE',  ( 35.95216460968848800, -4.821477895104382400, -10.00010732803715800 ) ) ;
#3478 = CARTESIAN_POINT ( 'NONE',  ( 35.86462116732251800, -2.049779053320599100, -10.66298322783503300 ) ) ;
#3479 = LINE ( 'NONE', #2052, #2564 ) ;
#3480 = CARTESIAN_POINT ( 'NONE',  ( 15.99727467335642600, -1.422509805913048100, -35.02462837544515400 ) ) ;
#3481 = CARTESIAN_POINT ( 'NONE',  ( 17.89713965902208100, -3.333333333333326400, -22.64231947661922800 ) ) ;
#3482 = CARTESIAN_POINT ( 'NONE',  ( 14.22246190143346700, 0.1353610925927891400, -36.68655082139980500 ) ) ;
#3483 = CARTESIAN_POINT ( 'NONE',  ( 35.96553758803064900, -4.827359072834893200, -10.00000000000000200 ) ) ;
#3484 = CARTESIAN_POINT ( 'NONE',  ( 36.58377812668660300, -2.878127605179237900, -10.00201029562178500 ) ) ;
#3485 = CARTESIAN_POINT ( 'NONE',  ( 34.54927640850350900, -6.353456555360608600, -10.15334814944465000 ) ) ;
#3486 = CARTESIAN_POINT ( 'NONE',  ( 35.69011135892420600, -3.649301074853473500, -10.27693966126627400 ) ) ;
#3487 = CARTESIAN_POINT ( 'NONE',  ( 22.37713240271472200, 1.471773359794926300, -25.22884449315774100 ) ) ;
#3488 = CARTESIAN_POINT ( 'NONE',  ( 15.54484580970897800, 3.128463537668443100, -29.36712575815995400 ) ) ;
#3489 = CARTESIAN_POINT ( 'NONE',  ( 25.41311187458422100, 11.02596760633617200, -10.81445871273097500 ) ) ;
#3490 = CARTESIAN_POINT ( 'NONE',  ( 25.65436886672978300, -2.434931910244610100, -3.238150488490040800E-015 ) ) ;
#3491 = CARTESIAN_POINT ( 'NONE',  ( 34.31584571834829900, -7.418068879792606700, -10.00322633098673300 ) ) ;
#3492 = CARTESIAN_POINT ( 'NONE',  ( 35.38322227581972600, -4.571268126684579200, -10.23037222613599800 ) ) ;
#3493 = CYLINDRICAL_SURFACE ( 'NONE', #910, 2.499999999999998700 ) ;
#3494 = CARTESIAN_POINT ( 'NONE',  ( 35.88940641667587500, 5.000000010359444000, -10.00000693276056300 ) ) ;
#3495 = CARTESIAN_POINT ( 'NONE',  ( 27.79883372071434500, 2.150913832448292200, -0.0000000000000000000 ) ) ;
#3496 = CARTESIAN_POINT ( 'NONE',  ( 19.49038105676659400, 3.333333333333341000, -23.56217782649107300 ) ) ;
#3497 = CARTESIAN_POINT ( 'NONE',  ( 26.06322753900840500, 11.13198634997966600, -10.44638399905307400 ) ) ;
#3498 = CARTESIAN_POINT ( 'NONE',  ( 33.47832524137098900, -7.156419132122144900, -10.54689835059551200 ) ) ;
#3499 = CARTESIAN_POINT ( 'NONE',  ( 24.49575449264384000, 2.100138382194245400, -18.36912775843461200 ) ) ;
#3500 = CARTESIAN_POINT ( 'NONE',  ( 25.00000000000000000, 0.0000000000000000000, -10.00000000000000200 ) ) ;
#3501 = CARTESIAN_POINT ( 'NONE',  ( 27.50094477253654200, 11.71373723986430400, -10.00064749147494700 ) ) ;
#3502 = CARTESIAN_POINT ( 'NONE',  ( 33.21225132207932500, -8.241251060912027500, -10.06527513875588500 ) ) ;
#3503 = DIRECTION ( 'NONE',  ( 0.0000000000000000000, 0.0000000000000000000, -1.000000000000000000 ) ) ;
#3504 = VERTEX_POINT ( 'NONE', #2376 ) ;
#3505 = CIRCLE ( 'NONE', #1103, 17.50000000000000000 ) ;
#3506 = CARTESIAN_POINT ( 'NONE',  ( 35.88940641667587500, 5.000000010359444000, -10.00000693276056300 ) ) ;
#3507 = CARTESIAN_POINT ( 'NONE',  ( 31.60554143785287500, -8.868243054437694900, -10.67047303063858600 ) ) ;
#3508 = CARTESIAN_POINT ( 'NONE',  ( 22.99038105676643400, -2.499999999999999100, -17.49999999999989300 ) ) ;
#3509 = CARTESIAN_POINT ( 'NONE',  ( 18.43012896130159100, -10.88048422829625400, -10.54789587407117900 ) ) ;
#3510 = AXIS2_PLACEMENT_3D ( 'NONE', #3455, #4389, #425 ) ;
#3511 = DIRECTION ( 'NONE',  ( 1.000000000000000000, 0.0000000000000000000, 0.0000000000000000000 ) ) ;
#3512 = VERTEX_POINT ( 'NONE', #2485 ) ;
#3513 = ADVANCED_FACE ( 'NONE', ( #6288 ), #4132, .F. ) ;
#3514 = CARTESIAN_POINT ( 'NONE',  ( 31.27666183389192500, -9.511389923919319100, -10.19087552111902400 ) ) ;
#3515 = DIRECTION ( 'NONE',  ( 0.0000000000000000000, 0.0000000000000000000, 1.000000000000000000 ) ) ;
#3516 = ORIENTED_EDGE ( 'NONE', *, *, #6062, .F. ) ;
#3517 = CARTESIAN_POINT ( 'NONE',  ( 31.03764895039868700, -10.38883609868904800, -10.00000000000000200 ) ) ;
#3518 = EDGE_CURVE ( 'NONE', #4037, #4895, #1634, .T. ) ;
#3519 = CARTESIAN_POINT ( 'NONE',  ( 35.86508044270687600, 1.721422275712057200, -10.96318142714949900 ) ) ;
#3520 = CARTESIAN_POINT ( 'NONE',  ( 16.06606002315946600, 3.166666666666672700, -29.66804892460105600 ) ) ;
#3521 = AXIS2_PLACEMENT_3D ( 'NONE', #5389, #3705, #5084 ) ;
#3522 = CARTESIAN_POINT ( 'NONE',  ( 20.59312449904212600, 11.19844724259870700, -10.00000000000000400 ) ) ;
#3523 = ORIENTED_EDGE ( 'NONE', *, *, #480, .F. ) ;
#3524 = CARTESIAN_POINT ( 'NONE',  ( 29.20218984457226000, 10.48774741501235200, -10.28269816335807700 ) ) ;
#3525 = CARTESIAN_POINT ( 'NONE',  ( 12.91246708029489600, 2.963807562001676400, -35.93022495877843900 ) ) ;
#3526 = CARTESIAN_POINT ( 'NONE',  ( 21.50000000000009900, -3.667103541870193600E-007, 0.0000000000000000000 ) ) ;
#3527 = ORIENTED_EDGE ( 'NONE', *, *, #4465, .T. ) ;
#3528 = CARTESIAN_POINT ( 'NONE',  ( 26.53685642638109200, 1.998810213048444000, -5.750000000000002700 ) ) ;
#3529 = CARTESIAN_POINT ( 'NONE',  ( 30.24265821857962800, 10.38888865262479800, -10.06588628658469800 ) ) ;
#3530 = CARTESIAN_POINT ( 'NONE',  ( 12.27664225959404500, 2.993278725148850800, -35.56313132738935000 ) ) ;
#3531 = VERTEX_POINT ( 'NONE', #5360 ) ;
#3532 = ORIENTED_EDGE ( 'NONE', *, *, #1511, .T. ) ;
#3533 = LINE ( 'NONE', #617, #5518 ) ;
#3534 = CARTESIAN_POINT ( 'NONE',  ( 30.62503510072823300, 10.39176995175398600, -10.01490017260512000 ) ) ;
#3535 = FACE_BOUND ( 'NONE', #2554, .T. ) ;
#3536 = CARTESIAN_POINT ( 'NONE',  ( 22.84970837099675500, 2.799286853548292900, -5.750000000000002700 ) ) ;
#3537 = ORIENTED_EDGE ( 'NONE', *, *, #2464, .T. ) ;
#3538 = DIRECTION ( 'NONE',  ( 1.000000000000000000, 0.0000000000000000000, -0.0000000000000000000 ) ) ;
#3539 = CARTESIAN_POINT ( 'NONE',  ( 32.16160241319737900, 9.086243103696382700, -10.08870610273412500 ) ) ;
#3540 = CARTESIAN_POINT ( 'NONE',  ( 11.83579431207513200, 2.220736483058035400, -32.62438929389566100 ) ) ;
#3541 = LINE ( 'NONE', #4475, #6168 ) ;
#3542 = ORIENTED_EDGE ( 'NONE', *, *, #4648, .T. ) ;
#3543 = DIRECTION ( 'NONE',  ( 0.0000000000000000000, -1.000000000000000000, 0.0000000000000000000 ) ) ;
#3544 = CARTESIAN_POINT ( 'NONE',  ( 32.64603082006679800, 9.151536659893293900, -10.00202777563529500 ) ) ;
#3545 = CARTESIAN_POINT ( 'NONE',  ( 28.50000000000000000, -2.857509198010490700E-016, 0.0000000000000000000 ) ) ;
#3546 = CARTESIAN_POINT ( 'NONE',  ( 25.17976967888838800, 10.99921281334070900, -9.999999999999998200 ) ) ;
#3547 = CARTESIAN_POINT ( 'NONE',  ( 20.09225172942900200, -1.616920532525279800, -16.33274837106073800 ) ) ;
#3548 = CARTESIAN_POINT ( 'NONE',  ( 33.10147151334076200, 8.640462421573911200, -10.00947314214780300 ) ) ;
#3549 = CARTESIAN_POINT ( 'NONE',  ( 14.12857919182081700, 2.673204432227359800, -11.28909867036799100 ) ) ;
#3550 = CARTESIAN_POINT ( 'NONE',  ( 33.58894989428121400, 8.162480852079239600, -10.00946155317878400 ) ) ;
#3551 = EDGE_CURVE ( 'NONE', #2006, #2366, #873, .T. ) ;
#3552 = CARTESIAN_POINT ( 'NONE',  ( 28.50000000000000400, -7.193747284969077800, -13.26629918685425700 ) ) ;
#3553 = CARTESIAN_POINT ( 'NONE',  ( 34.90496705184644800, 6.207409754887541100, -10.04193290334173300 ) ) ;
#3554 = CARTESIAN_POINT ( 'NONE',  ( 35.98218900479266600, 1.307491497043662200E-008, -10.96251514496743500 ) ) ;
#3555 = CARTESIAN_POINT ( 'NONE',  ( 12.42136065732367300, -2.705829937293584600, -32.96007454173067000 ) ) ;
#3556 = CARTESIAN_POINT ( 'NONE',  ( 36.36211951693338300, 3.892165257572306900, -10.00000000000000200 ) ) ;
#3557 = CARTESIAN_POINT ( 'NONE',  ( 35.13638822108534800, 6.352267479268163300, -10.00010749761872700 ) ) ;
#3558 = EDGE_CURVE ( 'NONE', #3855, #5008, #3361, .T. ) ;
#3559 = CARTESIAN_POINT ( 'NONE',  ( 19.79247312459695600, -10.00044366773689900, -10.33793119962236200 ) ) ;
#3560 = CONICAL_SURFACE ( 'NONE', #788, 1.024999999851844900, 1.029744258342252500 ) ;
#3561 = CARTESIAN_POINT ( 'NONE',  ( 34.91752399318060200, 4.734550701654064200, -10.90684479473532200 ) ) ;
#3562 = FACE_OUTER_BOUND ( 'NONE', #1590, .T. ) ;
#3563 = VERTEX_POINT ( 'NONE', #3891 ) ;
#3564 = CARTESIAN_POINT ( 'NONE',  ( 35.81253884455235700, 5.161339841226425300, -10.00000000000000500 ) ) ;
#3565 = CARTESIAN_POINT ( 'NONE',  ( 21.78231551016163100, -10.99811219520519500, -19.99999999999998900 ) ) ;
#3566 = CARTESIAN_POINT ( 'NONE',  ( 24.99535161082438300, 11.20157589319828500, -10.38430919013343600 ) ) ;
#3567 = CARTESIAN_POINT ( 'NONE',  ( 35.95448066371717000, 1.099428242302512800, -10.84486311126491200 ) ) ;
#3568 = CARTESIAN_POINT ( 'NONE',  ( 20.82531754730549500, 1.103830019846216100, -16.24999999999997500 ) ) ;
#3569 = ORIENTED_EDGE ( 'NONE', *, *, #2235, .F. ) ;
#3570 = CARTESIAN_POINT ( 'NONE',  ( 36.70603747293551300, -0.1620451399652845800, -10.04176952347820200 ) ) ;
#3571 = CARTESIAN_POINT ( 'NONE',  ( 25.00000000000000000, 0.0000000000000000000, -5.750000000000001800 ) ) ;
#3572 = FACE_OUTER_BOUND ( 'NONE', #5839, .T. ) ;
#3573 = CARTESIAN_POINT ( 'NONE',  ( 36.90531633616778600, 0.5133150827577420700, -10.00200909987366900 ) ) ;
#3574 = CARTESIAN_POINT ( 'NONE',  ( 14.28428142106341200, 3.178715986186916100, -11.27259341185909000 ) ) ;
#3575 = CARTESIAN_POINT ( 'NONE',  ( 15.19576872702567400, -2.484403647704834600, -34.56288753300095400 ) ) ;
#3576 = CARTESIAN_POINT ( 'NONE',  ( 28.81306610753915700, 11.34697870872268800, -10.00010930744514300 ) ) ;
#3577 = CARTESIAN_POINT ( 'NONE',  ( 29.71824816703437100, -10.00000006660958900, -10.63796100885744200 ) ) ;
#3578 = CARTESIAN_POINT ( 'NONE',  ( 35.45231891420278500, -4.966273852016096100, -10.08793482021252300 ) ) ;
#3579 = CARTESIAN_POINT ( 'NONE',  ( 36.14909397596215300, -1.443726619226805700, -10.32332095294021800 ) ) ;
#3580 = CYLINDRICAL_SURFACE ( 'NONE', #4479, 8.000000000000000000 ) ;
#3581 = EDGE_CURVE ( 'NONE', #2533, #841, #6264, .T. ) ;
#3582 = CARTESIAN_POINT ( 'NONE',  ( 37.98100205776139400, 0.05492833183388205800, -14.14644586284505200 ) ) ;
#3583 = CARTESIAN_POINT ( 'NONE',  ( 9.892304845413280000, -1.655745029769281700, -34.18653347947319800 ) ) ;
#3584 = CARTESIAN_POINT ( 'NONE',  ( 35.15556315813609000, -5.950639161851691000, -10.02530532623914900 ) ) ;
#3585 = CARTESIAN_POINT ( 'NONE',  ( 35.56808576689527300, -3.274687293131525800, -10.60371986815011900 ) ) ;
#3586 = PLANE ( 'NONE',  #6406 ) ;
#3587 = CARTESIAN_POINT ( 'NONE',  ( 27.99983599733600000, 10.95871197764083100, -10.23625104213124200 ) ) ;
#3588 = CARTESIAN_POINT ( 'NONE',  ( 12.56207691966511900, 3.000000000000003600, -35.72792710521743200 ) ) ;
#3589 = DIRECTION ( 'NONE',  ( -0.0000000000000000000, -1.000000000000000000, -0.0000000000000000000 ) ) ;
#3590 = CARTESIAN_POINT ( 'NONE',  ( 33.91721448515246400, -7.101077668454450100, -10.18934452035466600 ) ) ;
#3591 = CARTESIAN_POINT ( 'NONE',  ( 36.06632215540080500, -3.777598200558332800, -10.04182488815187400 ) ) ;
#3592 = CARTESIAN_POINT ( 'NONE',  ( 35.84133760163184900, 4.162194053023908300, -10.07067522855818500 ) ) ;
#3593 = CARTESIAN_POINT ( 'NONE',  ( 24.08388135918177400, 3.408904097620003300, -0.0000000000000000000 ) ) ;
#3594 = CARTESIAN_POINT ( 'NONE',  ( 24.77863159140092000, 11.63684964442440000, -10.06768176150620200 ) ) ;
#3595 = CARTESIAN_POINT ( 'NONE',  ( 33.84389367322080500, -7.464521690344171600, -10.08828402097841200 ) ) ;
#3596 = CARTESIAN_POINT ( 'NONE',  ( 16.25666877259843400, 0.5541609982548065800, -35.17354261136694000 ) ) ;
#3597 = ADVANCED_FACE ( 'NONE', ( #6098 ), #997, .F. ) ;
#3598 = CARTESIAN_POINT ( 'NONE',  ( 25.45070221437648800, 11.95817451195942600, -10.00119666224824400 ) ) ;
#3599 = FACE_OUTER_BOUND ( 'NONE', #4788, .T. ) ;
#3600 = CARTESIAN_POINT ( 'NONE',  ( 33.03639870012720100, -7.612367126348853000, -10.60761527179090200 ) ) ;
#3601 = CARTESIAN_POINT ( 'NONE',  ( 26.80939345695255900, 11.74529757378228600, -10.00577952775249500 ) ) ;
#3602 = LINE ( 'NONE', #699, #5838 ) ;
#3603 = CARTESIAN_POINT ( 'NONE',  ( 32.63825383826407700, -9.118643282013208000, -10.00566250514110500 ) ) ;
#3604 = CARTESIAN_POINT ( 'NONE',  ( 22.20116605160637100, -2.150913519912202300, -0.0000000000000000000 ) ) ;
#3605 = ORIENTED_EDGE ( 'NONE', *, *, #4983, .T. ) ;
#3606 = CARTESIAN_POINT ( 'NONE',  ( 10.68393293371393000, 2.520166058633109600, -34.64358016935163700 ) ) ;
#3607 = B_SPLINE_CURVE_WITH_KNOTS ( 'NONE', 3,
 ( #613, #5110, #1047, #4784, #6357, #1473, #3628, #1899, #6471, #722 ),
 .UNSPECIFIED., .F., .F.,
 ( 4, 2, 1, 1, 1, 1, 4 ),
 ( 0.0000000000000000000, 0.5000000000000000000, 0.8999999999999999100, 0.9249999999999998200, 0.9500000000000001800, 0.9750000000000000900, 1.000000000000000000 ),
 .UNSPECIFIED. ) ;
#3608 = CARTESIAN_POINT ( 'NONE',  ( 31.24689919729050300, -9.466403869767811200, -10.23314789312014700 ) ) ;
#3609 = CARTESIAN_POINT ( 'NONE',  ( 27.43493169167079800, 0.6543697108982005100, -0.0000000000000000000 ) ) ;
#3610 = CARTESIAN_POINT ( 'NONE',  ( 23.94187005010140000, -10.95243617890813900, -11.00669009541203800 ) ) ;
#3611 = FACE_OUTER_BOUND ( 'NONE', #6575, .T. ) ;
#3612 = CARTESIAN_POINT ( 'NONE',  ( 3.396032018299555600, -8.337244620196026200, -2.019985277277638800 ) ) ;
#3613 = EDGE_LOOP ( 'NONE', ( #5392, #6178, #6225, #1939 ) ) ;
#3614 = CARTESIAN_POINT ( 'NONE',  ( 30.09177327555677200, -10.04623501005101700, -10.32918915599728000 ) ) ;
#3615 = CARTESIAN_POINT ( 'NONE',  ( 36.41957585476758700, 2.492200274357526900, -10.04179399414708000 ) ) ;
#3616 = CARTESIAN_POINT ( 'NONE',  ( 13.95520432810279800, 4.984498063462548400, -10.00000000000000700 ) ) ;
#3617 = EDGE_LOOP ( 'NONE', ( #4344, #2105, #3409, #168 ) ) ;
#3618 = VECTOR ( 'NONE', #6021, 1000.000000000000000 ) ;
#3619 = CARTESIAN_POINT ( 'NONE',  ( 30.42050503736079000, -10.69247141305384700, -10.00010873478517900 ) ) ;
#3620 = CARTESIAN_POINT ( 'NONE',  ( 29.49889531548461000, 10.35872669490005300, -10.28235157382810500 ) ) ;
#3621 = CARTESIAN_POINT ( 'NONE',  ( 9.892304845413280000, -1.655745029769281700, -34.18653347947319800 ) ) ;
#3622 = ORIENTED_EDGE ( 'NONE', *, *, #5682, .T. ) ;
#3623 = EDGE_CURVE ( 'NONE', #4768, #1385, #5312, .T. ) ;
#3624 = FACE_OUTER_BOUND ( 'NONE', #1586, .T. ) ;
#3625 = CARTESIAN_POINT ( 'NONE',  ( 30.25497662386168700, 9.710234220686363200, -10.67359402159721400 ) ) ;
#3626 = CARTESIAN_POINT ( 'NONE',  ( 22.77590038295570500, 3.493821445298747700, -17.29534048755278200 ) ) ;
#3627 = ORIENTED_EDGE ( 'NONE', *, *, #4983, .F. ) ;
#3628 = CARTESIAN_POINT ( 'NONE',  ( 12.91246708029490100, 2.963807562001676400, -35.93022495877841700 ) ) ;
#3629 = EDGE_LOOP ( 'NONE', ( #2221, #4778, #3467, #1038 ) ) ;
#3630 = CARTESIAN_POINT ( 'NONE',  ( 30.70412641906196400, 10.53743222631566900, -10.00000000000000500 ) ) ;
#3632 = EDGE_CURVE ( 'NONE', #6022, #3000, #362, .T. ) ;
#3631 = FACE_OUTER_BOUND ( 'NONE', #2013, .T. ) ;
#3633 = EDGE_LOOP ( 'NONE', ( #4235, #4194 ) ) ;
#3634 = ORIENTED_EDGE ( 'NONE', *, *, #3665, .T. ) ;
#3635 = CARTESIAN_POINT ( 'NONE',  ( 31.71422762520499100, 9.594849799019048200, -10.04228879305376200 ) ) ;
#3636 = AXIS2_PLACEMENT_3D ( 'NONE', #1935, #3031, #4722 ) ;
#3637 = DIRECTION ( 'NONE',  ( 0.0000000000000000000, 0.0000000000000000000, -1.000000000000000000 ) ) ;
#3638 = CARTESIAN_POINT ( 'NONE',  ( 22.49740675631577600, -0.001426184764261131900, -5.750000000000001800 ) ) ;
#3639 = VERTEX_POINT ( 'NONE', #4532 ) ;
#3640 = CARTESIAN_POINT ( 'NONE',  ( 32.04721307776725300, 8.436172955015171800, -10.91328845439614500 ) ) ;
#3641 = CARTESIAN_POINT ( 'NONE',  ( 11.75332009264630200, 2.127019226685769000, -32.57724252367170700 ) ) ;
#3642 = CARTESIAN_POINT ( 'NONE',  ( 0.0000000000000000000, 6.618389960621054300E-015, -16.00000000000000000 ) ) ;
#3643 = CARTESIAN_POINT ( 'NONE',  ( 19.41858428704212300, -6.505213034913026600E-015, -39.68653347947318400 ) ) ;
#3644 = EDGE_CURVE ( 'NONE', #841, #2533, #6563, .T. ) ;
#3645 = EDGE_LOOP ( 'NONE', ( #2588, #5864, #5143, #6040, #3532, #6345, #585, #4766 ) ) ;
#3646 = CARTESIAN_POINT ( 'NONE',  ( 32.52837716412330600, 8.030288320518298700, -10.79089610207491000 ) ) ;
#3647 = CARTESIAN_POINT ( 'NONE',  ( 16.50548817426407700, 7.112341128724585500, -11.13042597203050800 ) ) ;
#3648 = CARTESIAN_POINT ( 'NONE',  ( 22.49740675885572500, 2.226370516866321800E-006, -4.250000000000003600 ) ) ;
#3649 = CARTESIAN_POINT ( 'NONE',  ( 32.95447796660307900, 8.483958251947584000, -10.06532227719477600 ) ) ;
#3650 = CARTESIAN_POINT ( 'NONE',  ( 19.57004312665381500, 3.333333333333340600, -23.60817074398466500 ) ) ;
#3651 = CARTESIAN_POINT ( 'NONE',  ( 28.50000000000000400, -7.193747284969077800, -10.00000000000000900 ) ) ;
#3652 = CARTESIAN_POINT ( 'NONE',  ( 33.61545121388984100, 6.878869601454393700, -10.78858632016353700 ) ) ;
#3653 = CARTESIAN_POINT ( 'NONE',  ( 35.93955061417110400, 3.058559718005806200, -10.23006920215860100 ) ) ;
#3654 = CARTESIAN_POINT ( 'NONE',  ( 34.24692347776139200, 7.382317024318898500, -10.01475108142205200 ) ) ;
#3655 = DIRECTION ( 'NONE',  ( 0.0000000000000000000, 0.0000000000000000000, -1.000000000000000000 ) ) ;
#3656 = CARTESIAN_POINT ( 'NONE',  ( 35.02936983315095900, 5.894176024017853300, -10.06497445212376900 ) ) ;
#3657 = B_SPLINE_CURVE_WITH_KNOTS ( 'NONE', 3,
 ( #410, #1288, #4913, #5549 ),
 .UNSPECIFIED., .F., .F.,
 ( 4, 4 ),
 ( 7.770031522344853700E-018, 0.009146643741054841900 ),
 .UNSPECIFIED. ) ;
#3658 = CARTESIAN_POINT ( 'NONE',  ( 14.26248273483657200, -3.110840350911330300, -11.27484640612848700 ) ) ;
#3659 = CARTESIAN_POINT ( 'NONE',  ( 35.40790876418850500, 5.723013901127870900, -10.00562601715508200 ) ) ;
#3660 = EDGE_CURVE ( 'NONE', #4260, #2967, #5036, .T. ) ;
#3661 = AXIS2_PLACEMENT_3D ( 'NONE', #2689, #5338, #3655 ) ;
#3662 = AXIS2_PLACEMENT_3D ( 'NONE', #3852, #3096, #5930 ) ;
#3663 = DIRECTION ( 'NONE',  ( 0.8660254037844390400, 0.0000000000000000000, -0.4999999999999992800 ) ) ;
#3664 = ORIENTED_EDGE ( 'NONE', *, *, #3427, .T. ) ;
#3665 = EDGE_CURVE ( 'NONE', #2782, #5932, #567, .T. ) ;
#3666 = CARTESIAN_POINT ( 'NONE',  ( 29.70816168999999700, 10.00000000000000900, -5.000000000000001800 ) ) ;
#3667 = CARTESIAN_POINT ( 'NONE',  ( 27.18397022874815900, -1.259876282990728600, -5.750000000000001800 ) ) ;
#3668 = CARTESIAN_POINT ( 'NONE',  ( 24.66744107118247000, -2.501427918607872100, -4.250000000000002700 ) ) ;
#3669 = CARTESIAN_POINT ( 'NONE',  ( 18.89923828035263400, -10.00001258548456900, -10.05110501720722000 ) ) ;
#3670 = CARTESIAN_POINT ( 'NONE',  ( 15.39230484541320700, -1.281850995765910800, -24.66025403784432500 ) ) ;
#3671 = CARTESIAN_POINT ( 'NONE',  ( 36.07915492642094800, 0.4777247198280880100, -10.54337982860237600 ) ) ;
#3672 = CARTESIAN_POINT ( 'NONE',  ( 17.13904990631805700, -7.787141554886975600, -11.10819492680129400 ) ) ;
#3673 = CARTESIAN_POINT ( 'NONE',  ( 26.76304972695904600, 3.061742910901811100, -4.250000000000002700 ) ) ;
#3674 = CARTESIAN_POINT ( 'NONE',  ( 25.15544456622769700, 1.103830019846194300, -18.74999999999997500 ) ) ;
#3675 = ORIENTED_EDGE ( 'NONE', *, *, #5478, .T. ) ;
#3676 = CARTESIAN_POINT ( 'NONE',  ( 36.35733554256925300, -0.1572218459833321100, -10.22985084444761000 ) ) ;
#3677 = CARTESIAN_POINT ( 'NONE',  ( 15.53373440723923900, 5.807193094081727100, -11.17687238045804100 ) ) ;
#3678 = CARTESIAN_POINT ( 'NONE',  ( 16.05445631915179700, -1.287260008562780600, -35.05704818196712600 ) ) ;
#3679 = CARTESIAN_POINT ( 'NONE',  ( 29.09177874071937000, 10.21345733736601400, -10.86134019253403000 ) ) ;
#3680 = CARTESIAN_POINT ( 'NONE',  ( 12.34788852531823400, 1.995519150099236600, -35.60426537808398000 ) ) ;
#3681 = CARTESIAN_POINT ( 'NONE',  ( 35.43242938927632900, -4.592908514104172100, -10.18861611568969600 ) ) ;
#3682 = CARTESIAN_POINT ( 'NONE',  ( 35.98468864726648800, -2.072410695617894000, -10.43017144462624500 ) ) ;
#3683 = DIRECTION ( 'NONE',  ( 1.000000000000000000, 0.0000000000000000000, 0.0000000000000000000 ) ) ;
#3684 = CARTESIAN_POINT ( 'NONE',  ( 26.76197041261237400, -3.058662589033476200, -4.250000000000001800 ) ) ;
#3685 = CARTESIAN_POINT ( 'NONE',  ( 18.73279483541732300, 1.398184691805178800, -31.20768898631546800 ) ) ;
#3686 = CARTESIAN_POINT ( 'NONE',  ( 13.11047591935071900, -1.868119278870199500, -36.04454541530923700 ) ) ;
#3687 = CARTESIAN_POINT ( 'NONE',  ( 35.29572520244916200, -4.891951190779886700, -10.18867800938233400 ) ) ;
#3688 = CARTESIAN_POINT ( 'NONE',  ( 36.30287073232654600, -2.808399650273968100, -10.06478886710255300 ) ) ;
#3689 = CARTESIAN_POINT ( 'NONE',  ( 30.75816169173532400, -9.454618854381594800, -10.56811385924545600 ) ) ;
#3690 = CARTESIAN_POINT ( 'NONE',  ( 14.90256506164545800, -4.693827458283013100, -11.21807612157227200 ) ) ;
#3691 = CARTESIAN_POINT ( 'NONE',  ( 37.99114270213908600, 0.4467419497849870500, -12.92296116237543800 ) ) ;
#3692 = DIRECTION ( 'NONE',  ( 0.8660254037844390400, 0.0000000000000000000, -0.4999999999999992800 ) ) ;
#3693 = CARTESIAN_POINT ( 'NONE',  ( 34.99700265225845900, -5.857841350007780600, -10.08802847750778800 ) ) ;
#3694 = CARTESIAN_POINT ( 'NONE',  ( 35.29259928264856000, -3.844818030026441400, -10.96428757380708200 ) ) ;
#3695 = CARTESIAN_POINT ( 'NONE',  ( 16.43591630382423200, 3.128463537668437800, -29.88158554780432400 ) ) ;
#3696 = CARTESIAN_POINT ( 'NONE',  ( 34.53131898759400500, -7.155692637937871600, -10.00201871578210300 ) ) ;
#3697 = CARTESIAN_POINT ( 'NONE',  ( 11.53443621811989500, -1.999999999999986200, -35.13461846955008400 ) ) ;
#3698 = CARTESIAN_POINT ( 'NONE',  ( 25.43817623440189700, 11.64822801932193000, -10.06738175498094100 ) ) ;
#3699 = DIRECTION ( 'NONE',  ( 0.8660254037844396000, 0.0000000000000000000, -0.4999999999999982800 ) ) ;
#3700 = CARTESIAN_POINT ( 'NONE',  ( 33.71112840626243200, -7.352627558833337000, -10.18945089567911700 ) ) ;
#3701 = CARTESIAN_POINT ( 'NONE',  ( 15.14836197864945100, 2.520469397437425900, -34.53595562320359100 ) ) ;
#3702 = CARTESIAN_POINT ( 'NONE',  ( 3.780222383643761400, -8.170281847149105700, -7.903339070646342000 ) ) ;
#3703 = CARTESIAN_POINT ( 'NONE',  ( 27.91159690666216200, 10.63869501976709100, -10.80390175572859800 ) ) ;
#3704 = DIRECTION ( 'NONE',  ( -0.0000000000000000000, -0.0000000000000000000, -1.000000000000000000 ) ) ;
#3705 = DIRECTION ( 'NONE',  ( 0.0000000000000000000, 0.0000000000000000000, 1.000000000000000000 ) ) ;
#3706 = AXIS2_PLACEMENT_3D ( 'NONE', #2544, #157, #2431 ) ;
#3707 = CARTESIAN_POINT ( 'NONE',  ( 32.85399143355543600, -7.882323921588106700, -10.48913210683868500 ) ) ;
#3708 = ADVANCED_FACE ( 'NONE', ( #5993 ), #1005, .T. ) ;
#3709 = CARTESIAN_POINT ( 'NONE',  ( 15.39230484541320700, -1.281850995765910800, -24.66025403784432500 ) ) ;
#3710 = ORIENTED_EDGE ( 'NONE', *, *, #2235, .T. ) ;
#3711 = CARTESIAN_POINT ( 'NONE',  ( 22.74101912673191000, 3.492158512673665200, -17.35603082256885100 ) ) ;
#3712 = AXIS2_PLACEMENT_3D ( 'NONE', #1156, #6577, #5003 ) ;
#3713 = CARTESIAN_POINT ( 'NONE',  ( 32.70313835731244700, -8.189618604462127700, -10.32626756698940100 ) ) ;
#3714 = DIRECTION ( 'NONE',  ( 0.0000000000000000000, 0.0000000000000000000, 1.000000000000000000 ) ) ;
#3715 = CARTESIAN_POINT ( 'NONE',  ( 28.50000000000000000, -2.857509198010490700E-016, 0.0000000000000000000 ) ) ;
#3716 = CARTESIAN_POINT ( 'NONE',  ( 5.218322722700333900, -7.334602147928862300, -2.971480240367595700 ) ) ;
#3717 = ORIENTED_EDGE ( 'NONE', *, *, #2470, .T. ) ;
#3718 = B_SPLINE_CURVE_WITH_KNOTS ( 'NONE', 3,
 ( #5195, #6453, #2094, #3610 ),
 .UNSPECIFIED., .F., .F.,
 ( 4, 4 ),
 ( 0.0000000000000000000, 1.000000000000000000 ),
 .UNSPECIFIED. ) ;
#3719 = CARTESIAN_POINT ( 'NONE',  ( 31.59149821788715700, -9.987263308691879600, -10.00010838216126900 ) ) ;
#3720 = CARTESIAN_POINT ( 'NONE',  ( 23.55328373535348900, 3.461068608515296900, -17.66333393763663700 ) ) ;
#3721 = CARTESIAN_POINT ( 'NONE',  ( 24.21655228309606000, -10.97725107703334000, -10.85010418722131600 ) ) ;
#3722 = ORIENTED_EDGE ( 'NONE', *, *, #4380, .F. ) ;
#3723 = CARTESIAN_POINT ( 'NONE',  ( 29.53499407514996000, -10.39658747780059000, -10.23465959140703800 ) ) ;
#3724 = CARTESIAN_POINT ( 'NONE',  ( 36.07930742485163500, 2.418008576809892200, -10.22999562517550100 ) ) ;
#3725 = CARTESIAN_POINT ( 'NONE',  ( 26.02146997001209900, -1.931702534730861400, -19.25000000000000700 ) ) ;
#3726 = EDGE_LOOP ( 'NONE', ( #6051, #2699, #5197, #1602 ) ) ;
#3727 = CARTESIAN_POINT ( 'NONE',  ( 21.31169525742336600, -10.99811219520519500, -20.00000000000000400 ) ) ;
#3728 = CARTESIAN_POINT ( 'NONE',  ( 23.94816769461756300, -10.99811219520519000, -15.43349578602488700 ) ) ;
#3729 = CARTESIAN_POINT ( 'NONE',  ( 29.12701653609197500, 10.30100690340635900, -10.55507912390906000 ) ) ;
#3730 = CARTESIAN_POINT ( 'NONE',  ( 20.05996201650209800, -1.934462109780452900, -15.56563466520526600 ) ) ;
#3731 = ORIENTED_EDGE ( 'NONE', *, *, #258, .F. ) ;
#3732 = CARTESIAN_POINT ( 'NONE',  ( 27.50000000000000000, 4.999999999999996400, -10.00000000000000500 ) ) ;
#3733 = DIRECTION ( 'NONE',  ( 1.000000000000000000, 0.0000000000000000000, 0.0000000000000000000 ) ) ;
#3734 = CARTESIAN_POINT ( 'NONE',  ( 29.83954192679097200, 10.32307570962661600, -10.19188443758649100 ) ) ;
#3735 = CARTESIAN_POINT ( 'NONE',  ( 22.33046707528498200, 3.404915032746792700, -16.95734040977652100 ) ) ;
#3736 = CARTESIAN_POINT ( 'NONE',  ( 26.02146996930211700, 9.304495241283568900E-005, -19.24999999999997500 ) ) ;
#3737 = ORIENTED_EDGE ( 'NONE', *, *, #5795, .F. ) ;
#3738 = EDGE_LOOP ( 'NONE', ( #1504, #3131, #723, #4570, #4790, #6472, #4390, #1299, #1375 ) ) ;
#3739 = FACE_BOUND ( 'NONE', #497, .T. ) ;
#3740 = CARTESIAN_POINT ( 'NONE',  ( 31.25491553302085600, 10.11952913920130300, -10.00568425340410000 ) ) ;
#3741 = ORIENTED_EDGE ( 'NONE', *, *, #4108, .F. ) ;
#3742 = CARTESIAN_POINT ( 'NONE',  ( 31.60943086703979400, 9.445452477675978300, -10.11865288172162500 ) ) ;
#3743 = DIRECTION ( 'NONE',  ( 0.4999999999999987200, 0.0000000000000000000, 0.8660254037844393700 ) ) ;
#3744 = ORIENTED_EDGE ( 'NONE', *, *, #3241, .F. ) ;
#3745 = CARTESIAN_POINT ( 'NONE',  ( 32.75692026012345800, 8.273618373143104800, -10.23201223618786300 ) ) ;
#3746 = EDGE_CURVE ( 'NONE', #4037, #3563, #1355, .T. ) ;
#3747 = CARTESIAN_POINT ( 'NONE',  ( 23.81282521309419300, 11.96432131324496800, -10.00000000000000200 ) ) ;
#3748 = CARTESIAN_POINT ( 'NONE',  ( 20.09502979289000600, -1.422269799696941600, -16.12452492075113100 ) ) ;
#3749 = DIRECTION ( 'NONE',  ( 0.0000000000000000000, 0.0000000000000000000, 1.000000000000000000 ) ) ;
#3750 = CIRCLE ( 'NONE', #4800, 3.000000000000000000 ) ;
#3751 = CARTESIAN_POINT ( 'NONE',  ( 32.68564295786590900, 7.849398238326994500, -10.97007009907116700 ) ) ;
#3752 = CARTESIAN_POINT ( 'NONE',  ( 33.42319110658227300, 8.482534692527739400, -10.00063555367896000 ) ) ;
#3753 = CARTESIAN_POINT ( 'NONE',  ( 12.87361484554994500, 1.221058738451004500, -10.00000000000000200 ) ) ;
#3754 = CARTESIAN_POINT ( 'NONE',  ( 34.25000000000000000, 1.132798289211301900E-015, -4.250000000000000000 ) ) ;
#3755 = EDGE_CURVE ( 'NONE', #2001, #3205, #2943, .T. ) ;
#3756 = CARTESIAN_POINT ( 'NONE',  ( 12.49038105677230900, -2.999999999999995600, -35.68653347947648800 ) ) ;
#3757 = CARTESIAN_POINT ( 'NONE',  ( 33.52239545372344800, 8.099330151008992100, -10.02540406598850900 ) ) ;
#3758 = LINE ( 'NONE', #413, #143 ) ;
#3759 = CARTESIAN_POINT ( 'NONE',  ( 35.93528429060327100, 4.464297044666899700, -10.01469638686480600 ) ) ;
#3760 = CARTESIAN_POINT ( 'NONE',  ( 34.42419678603010200, 5.906472347626629600, -10.48702136205471900 ) ) ;
#3761 = CARTESIAN_POINT ( 'NONE',  ( 35.41211358173486400, 6.040554036152450100, -10.00000000000000400 ) ) ;
#3762 = CARTESIAN_POINT ( 'NONE',  ( 11.77427038709967100, -2.151171518052117800, -32.58913054471656800 ) ) ;
#3763 = CARTESIAN_POINT ( 'NONE',  ( 36.30654371802976500, 3.873146308028364300, -10.00115604359186400 ) ) ;
#3764 = CARTESIAN_POINT ( 'NONE',  ( 34.52042876781388300, 5.595424019124791900, -10.66505699049876400 ) ) ;
#3765 = CARTESIAN_POINT ( 'NONE',  ( 35.18806270921581400, 5.227481461724178900, -10.15310752492963800 ) ) ;
#3766 = CARTESIAN_POINT ( 'NONE',  ( 18.30677510100497700, -9.999999999999991100, -10.00000000000008500 ) ) ;
#3767 = EDGE_LOOP ( 'NONE', ( #2771, #3961, #6234, #275, #1472, #2912 ) ) ;
#3768 = CARTESIAN_POINT ( 'NONE',  ( 35.36745102531377000, 4.232713837754551500, -10.37569550241016900 ) ) ;
#3769 = AXIS2_PLACEMENT_3D ( 'NONE', #728, #5221, #5418 ) ;
#3770 = CARTESIAN_POINT ( 'NONE',  ( 18.45448267186353800, -6.505213034913026600E-015, -33.35640646049905900 ) ) ;
#3771 = CARTESIAN_POINT ( 'NONE',  ( 24.97503789328492700, 11.00000905054789500, -10.87415515983233400 ) ) ;
#3772 = AXIS2_PLACEMENT_3D ( 'NONE', #245, #4441, #5087 ) ;
#3773 = CARTESIAN_POINT ( 'NONE',  ( 25.00000000000000000, 0.0000000000000000000, -10.00000000000000200 ) ) ;
#3774 = CARTESIAN_POINT ( 'NONE',  ( 36.41169162097595800, 1.145272730723557700, -10.15267554841647300 ) ) ;
#3775 = CARTESIAN_POINT ( 'NONE',  ( 17.29503803452688300, 1.820119931235007800, -30.37759971029214200 ) ) ;
#3776 = EDGE_CURVE ( 'NONE', #5977, #2743, #4193, .T. ) ;
#3777 = EDGE_LOOP ( 'NONE', ( #1463, #2299 ) ) ;
#3778 = CARTESIAN_POINT ( 'NONE',  ( 36.79985621792752000, 0.5087719464668208900, -10.01467093069120700 ) ) ;
#3779 =( BOUNDED_SURFACE ( )  B_SPLINE_SURFACE ( 3, 2, ( 
 ( #5709, #2863, #483 ),
 ( #5614, #812, #4245 ),
 ( #6562, #3721, #369 ),
 ( #5505, #2205, #1677 ) ),
 .UNSPECIFIED., .F., .F., .F. ) 
 B_SPLINE_SURFACE_WITH_KNOTS ( ( 4, 4 ),
 ( 3, 3 ),
 ( 0.005747676260369346900, 0.006664743987364992600 ),
 ( 0.0000000000000000000, 0.2081427164055501000 ),
 .UNSPECIFIED. ) 
 GEOMETRIC_REPRESENTATION_ITEM ( )  RATIONAL_B_SPLINE_SURFACE ( (
 ( 1.000000000000000000, 0.9425777629649163500, 0.9090595667269640900),
 ( 1.000000000000000000, 0.9420642662526601500, 0.9082463345035602900),
 ( 1.000000000000000000, 0.9407418492167823900, 0.9061520033799419500),
 ( 1.000000000000000000, 0.9385432621039919700, 0.9026700689421820500) ) ) 
 REPRESENTATION_ITEM ( '' )  SURFACE ( )  );
#3780 = CARTESIAN_POINT ( 'NONE',  ( 16.48438027435772900, -7.088017686347747300, -11.13124771780093300 ) ) ;
#3781 = DIRECTION ( 'NONE',  ( 0.0000000000000000000, 0.0000000000000000000, -1.000000000000000000 ) ) ;
#3782 = CARTESIAN_POINT ( 'NONE',  ( 28.74482410498950800, 11.14502231641826700, -10.02579351893433900 ) ) ;
#3783 = CARTESIAN_POINT ( 'NONE',  ( 2.999999999999455100, -11.99811219520519100, -3.750000000000000900 ) ) ;
#3784 = CARTESIAN_POINT ( 'NONE',  ( 35.98218900479266600, 1.307491497043662200E-008, -10.96251514496743500 ) ) ;
#3785 = CARTESIAN_POINT ( 'NONE',  ( 35.48439923402333600, -4.615763864595861000, -10.15299874847210900 ) ) ;
#3786 = CARTESIAN_POINT ( 'NONE',  ( 36.65267786943119400, -1.508876489638237600, -10.02522586132740300 ) ) ;
#3787 = CARTESIAN_POINT ( 'NONE',  ( 14.21555679535364900, 2.959636003853970200, -11.27975241188278800 ) ) ;
#3788 = EDGE_CURVE ( 'NONE', #3504, #2006, #5610, .T. ) ;
#3789 = CARTESIAN_POINT ( 'NONE',  ( 14.16802773585716900, -2.997739723153853000, -33.96744957330027100 ) ) ;
#3790 = CARTESIAN_POINT ( 'NONE',  ( 14.08357470465543300, 2.660175284112728200, -28.52346049229826600 ) ) ;
#3791 = CARTESIAN_POINT ( 'NONE',  ( 13.37123480066679100, -1.741664493156598500, -36.19509462563065200 ) ) ;
#3792 = CARTESIAN_POINT ( 'NONE',  ( 30.32622877350342000, -10.00035980318104300, -10.24712082352713000 ) ) ;
#3793 = CARTESIAN_POINT ( 'NONE',  ( 34.97178374094076500, -5.095654003592806600, -10.37606126470543100 ) ) ;
#3794 = CARTESIAN_POINT ( 'NONE',  ( 36.34007681106961500, -3.513658594394394100, -10.00561544128425600 ) ) ;
#3795 = DIRECTION ( 'NONE',  ( 0.0000000000000000000, 0.0000000000000000000, 1.000000000000000000 ) ) ;
#3796 = CARTESIAN_POINT ( 'NONE',  ( 12.49038105677230900, -2.999999999999995600, -35.68653347947648800 ) ) ;
#3797 = CARTESIAN_POINT ( 'NONE',  ( 25.17102415584700700, -10.99811219561343200, -10.99754228894281900 ) ) ;
#3798 = ADVANCED_FACE ( 'NONE', ( #2285 ), #4539, .T. ) ;
#3799 = CARTESIAN_POINT ( 'NONE',  ( 34.56184357635260100, -5.603154834337646900, -10.60516259470611400 ) ) ;
#3800 = CARTESIAN_POINT ( 'NONE',  ( 35.73116260693617400, -4.008472987727643900, -10.15291033077700600 ) ) ;
#3801 = CARTESIAN_POINT ( 'NONE',  ( 17.89718740887777300, 2.660175284112710000, -30.72525081366601200 ) ) ;
#3802 = CARTESIAN_POINT ( 'NONE',  ( 28.04479386620719700, 11.12168322393868200, -10.12030692782668600 ) ) ;
#3803 = CARTESIAN_POINT ( 'NONE',  ( 12.91246708029489600, 2.963807562001676400, -35.93022495877843900 ) ) ;
#3804 = CARTESIAN_POINT ( 'NONE',  ( 25.41244765223217800, 11.00859372056937800, -10.99722035889827700 ) ) ;
#3805 = CARTESIAN_POINT ( 'NONE',  ( 22.50000000000000400, -2.041077998578921100E-016, 0.0000000000000000000 ) ) ;
#3806 = CARTESIAN_POINT ( 'NONE',  ( 34.47108056329231800, -7.110527027783223100, -10.00944190148902600 ) ) ;
#3807 = CARTESIAN_POINT ( 'NONE',  ( 35.33839184065364200, -4.551552466787813800, -10.27717288114039500 ) ) ;
#3808 = CARTESIAN_POINT ( 'NONE',  ( 35.84398812598093500, 4.197750151982917900, -10.06477573933481100 ) ) ;
#3809 = CARTESIAN_POINT ( 'NONE',  ( 21.49999975998908000, 0.4581471714946665500, 0.0000000000000000000 ) ) ;
#3810 = CARTESIAN_POINT ( 'NONE',  ( 25.41754102300099700, 11.13685464790039100, -10.50542204494335300 ) ) ;
#3811 = CARTESIAN_POINT ( 'NONE',  ( 32.97974892247273700, -7.558790982409814100, -10.91100935847538800 ) ) ;
#3812 = CARTESIAN_POINT ( 'NONE',  ( 19.95929214352105800, 0.0000000000000000000, -15.74999999999997900 ) ) ;
#3813 = CARTESIAN_POINT ( 'NONE',  ( 21.92879700232381500, 3.061616997868381700E-016, -14.33871751879984100 ) ) ;
#3814 = CARTESIAN_POINT ( 'NONE',  ( 26.82793491978399600, 11.86392351588545300, -10.00000000000000200 ) ) ;
#3815 = CARTESIAN_POINT ( 'NONE',  ( 33.60270532995879500, -8.147900830744898600, -10.00946123525008800 ) ) ;
#3816 =( BOUNDED_SURFACE ( )  B_SPLINE_SURFACE ( 3, 2, ( 
 ( #631, #3546, #5226 ),
 ( #1490, #3326, #742 ),
 ( #3747, #4179, #6054 ),
 ( #6490, #843, #4590 ),
 ( #403, #4806, #2784 ),
 ( #5843, #5545, #3221 ),
 ( #182, #288, #5125 ),
 ( #4073, #2238, #1066 ),
 ( #4905, #6167, #1709 ),
 ( #3436, #4373, #2016 ),
 ( #1605, #3964, #1282 ),
 ( #5949, #4693, #3115 ),
 ( #2675, #3864, #1811 ),
 ( #2893, #5431, #3647 ),
 ( #515, #2461, #5018 ),
 ( #2125, #6596, #4488 ),
 ( #5547, #1816, #184 ),
 ( #2898, #5954, #634 ),
 ( #2678, #3867, #291 ),
 ( #4375, #3439, #4276 ),
 ( #6379, #6265, #1492 ),
 ( #6600, #1069, #3968 ),
 ( #4810, #4076, #3549 ),
 ( #5228, #2350, #409 ),
 ( #3753, #3120, #6057 ),
 ( #3225, #954, #4696 ),
 ( #4184, #1179, #1287 ),
 ( #2018, #4910, #519 ),
 ( #5129, #2241, #5024 ),
 ( #5742, #5849, #1389 ),
 ( #2128, #5434, #3009 ),
 ( #845, #4595, #65 ),
 ( #1713, #2574, #5765 ),
 ( #2806, #1842, #2923 ),
 ( #6630, #4939, #551 ),
 ( #5464, #4201, #3354 ),
 ( #434, #324, #2045 ),
 ( #1740, #1518, #3995 ),
 ( #2484, #6293, #3780 ),
 ( #3472, #95, #1942 ),
 ( #6513, #2382, #3672 ),
 ( #1093, #3888, #980 ),
 ( #869, #5663, #2149 ),
 ( #661, #4721, #4621 ),
 ( #5049, #5574, #5255 ),
 ( #761, #2701, #4509 ) ),
 .UNSPECIFIED., .F., .F., .F. ) 
 B_SPLINE_SURFACE_WITH_KNOTS ( ( 4, 2, 2, 2, 2, 2, 2, 2, 2, 2, 2, 2, 2, 2, 2, 2, 2, 2, 2, 2, 2, 2, 4 ),
 ( 3, 3 ),
 ( 0.03884037106650059500, 0.04089916781901645200, 0.04295796457153230900, 0.04501676132404816600, 0.04604615970030609400, 0.04707555807656402200, 0.04913435482907987900, 0.05016375320533780800, 0.05119315158159573600, 0.05325194833411159300, 0.05428134671036952100, 0.05531074508662744300, 0.05736954183914329300, 0.05839894021540122100, 0.05942833859165914900, 0.06148713534417500600, 0.06251653372043293500, 0.06354593209669086300, 0.06560472884920672000, 0.06663412722546464800, 0.06766352560172257700, 0.06972232235423843300, 0.07178111910675429000 ),
 ( 0.0000000000000000000, 1.000000000000000000 ),
 .UNSPECIFIED. ) 
 GEOMETRIC_REPRESENTATION_ITEM ( )  RATIONAL_B_SPLINE_SURFACE ( (
 ( 1.000000000000000000, 0.7075551778573596600, 1.000000000000000000),
 ( 1.000000000000000000, 0.7062294780900662000, 1.000000000000000000),
 ( 1.000000000000000000, 0.7047404633791186600, 1.000000000000000000),
 ( 1.000000000000000000, 0.7012679715914088600, 1.000000000000000000),
 ( 1.000000000000000000, 0.6992805734024131200, 1.000000000000000000),
 ( 1.000000000000000000, 0.6945610371980911500, 1.000000000000000000),
 ( 1.000000000000000000, 0.6918815503693264100, 1.000000000000000000),
 ( 1.000000000000000000, 0.6871349451046499000, 1.000000000000000000),
 ( 1.000000000000000000, 0.6854303763485172200, 1.000000000000000000),
 ( 1.000000000000000000, 0.6817176383786425200, 1.000000000000000000),
 ( 1.000000000000000000, 0.6797010720250769000, 1.000000000000000000),
 ( 1.000000000000000000, 0.6731447318332821600, 1.000000000000000000),
 ( 1.000000000000000000, 0.6681499157312852400, 1.000000000000000000),
 ( 1.000000000000000000, 0.6593902787230850900, 1.000000000000000000),
 ( 1.000000000000000000, 0.6562586282832018100, 1.000000000000000000),
 ( 1.000000000000000000, 0.6495266936098637000, 1.000000000000000000),
 ( 1.000000000000000000, 0.6459088862132564800, 1.000000000000000000),
 ( 1.000000000000000000, 0.6344534610294759700, 1.000000000000000000),
 ( 1.000000000000000000, 0.6260234601855385600, 1.000000000000000000),
 ( 1.000000000000000000, 0.6130749441435205900, 1.000000000000000000),
 ( 1.000000000000000000, 0.6087212865515904100, 1.000000000000000000),
 ( 1.000000000000000000, 0.6002955931446531900, 1.000000000000000000),
 ( 1.000000000000000000, 0.5962079836854135000, 1.000000000000000000),
 ( 1.000000000000000000, 0.5852692852439799200, 1.000000000000000000),
 ( 1.000000000000000000, 0.5798933371125667400, 1.000000000000000000),
 ( 1.000000000000000000, 0.5771552481851201000, 1.000000000000000000),
 ( 1.000000000000000000, 0.5771127025673782300, 1.000000000000000000),
 ( 1.000000000000000000, 0.5788071712777934600, 1.000000000000000000),
 ( 1.000000000000000000, 0.5805562854721020300, 1.000000000000000000),
 ( 1.000000000000000000, 0.5879638300132787900, 1.000000000000000000),
 ( 1.000000000000000000, 0.5956627556652512900, 1.000000000000000000),
 ( 1.000000000000000000, 0.6082235525497024000, 1.000000000000000000),
 ( 1.000000000000000000, 0.6125851869642313700, 1.000000000000000000),
 ( 1.000000000000000000, 0.6212969291955132700, 1.000000000000000000),
 ( 1.000000000000000000, 0.6256594170958748000, 1.000000000000000000),
 ( 1.000000000000000000, 0.6381783071012043800, 1.000000000000000000),
 ( 1.000000000000000000, 0.6458057851005829500, 1.000000000000000000),
 ( 1.000000000000000000, 0.6559193535414195000, 1.000000000000000000),
 ( 1.000000000000000000, 0.6590788376155191100, 1.000000000000000000),
 ( 1.000000000000000000, 0.6650027169834181700, 1.000000000000000000),
 ( 1.000000000000000000, 0.6677641798496409800, 1.000000000000000000),
 ( 1.000000000000000000, 0.6753910855594379400, 1.000000000000000000),
 ( 1.000000000000000000, 0.6796638799964578300, 1.000000000000000000),
 ( 1.000000000000000000, 0.6871034917230520700, 1.000000000000000000),
 ( 1.000000000000000000, 0.6902832564627345800, 1.000000000000000000),
 ( 1.000000000000000000, 0.6930329104896926200, 1.000000000000000000) ) ) 
 REPRESENTATION_ITEM ( '' )  SURFACE ( )  );
#3817 = CARTESIAN_POINT ( 'NONE',  ( 15.52360877319413900, 2.159549371221210400, -34.75385117979225700 ) ) ;
#3818 = CARTESIAN_POINT ( 'NONE',  ( 19.00423473227838800, 2.267783561296627500, -23.28150111518223400 ) ) ;
#3819 = CARTESIAN_POINT ( 'NONE',  ( 27.29761528274541900, 10.77059007445600800, -10.92891380608664600 ) ) ;
#3820 = VERTEX_POINT ( 'NONE', #235 ) ;
#3821 = CARTESIAN_POINT ( 'NONE',  ( 33.20780541431704300, -8.725190707821559100, -10.00000000000000200 ) ) ;
#3822 = CARTESIAN_POINT ( 'NONE',  ( 19.49038105676658700, -2.333333333333331300, -23.56217782649104100 ) ) ;
#3823 = CARTESIAN_POINT ( 'NONE',  ( 25.45814892864851600, -3.500000000000000000, 0.0000000000000000000 ) ) ;
#3824 = ORIENTED_EDGE ( 'NONE', *, *, #4629, .T. ) ;
#3825 = CARTESIAN_POINT ( 'NONE',  ( 32.16892858909173500, -9.622841261022591300, -10.00000000000000200 ) ) ;
#3826 = DIRECTION ( 'NONE',  ( 1.000000000000000000, 0.0000000000000000000, 0.0000000000000000000 ) ) ;
#3827 = CARTESIAN_POINT ( 'NONE',  ( 22.81084339182606200, 1.258448737233396300, -4.250000000000002700 ) ) ;
#3828 = ORIENTED_EDGE ( 'NONE', *, *, #2426, .F. ) ;
#3829 = B_SPLINE_CURVE_WITH_KNOTS ( 'NONE', 3,
 ( #6586, #4176, #733, #4371, #174, #3862, #6052, #4896 ),
 .UNSPECIFIED., .F., .F.,
 ( 4, 2, 2, 4 ),
 ( 0.0000000000000000000, 0.0009618013660926181100, 0.001923602732185236200, 0.003847205464370472400 ),
 .UNSPECIFIED. ) ;
#3830 = CARTESIAN_POINT ( 'NONE',  ( 31.00034143576991100, -10.32482737750596700, -10.00203696331143300 ) ) ;
#3831 = CARTESIAN_POINT ( 'NONE',  ( 1.196236617261083900, -8.921703968415128500, -7.405231162057492400 ) ) ;
#3832 = CARTESIAN_POINT ( 'NONE',  ( 35.78407482365589200, 2.353636434323566700, -10.66310156278745900 ) ) ;
#3833 = CARTESIAN_POINT ( 'NONE',  ( 23.17914572325299400, 3.505000000000009700, -17.36649621794979100 ) ) ;
#3834 = CARTESIAN_POINT ( 'NONE',  ( 13.75613130314284400, 4.546950704364760100, -10.00000000000000200 ) ) ;
#3835 = ORIENTED_EDGE ( 'NONE', *, *, #3970, .F. ) ;
#3836 = CARTESIAN_POINT ( 'NONE',  ( 19.95929214352104000, -7.416198487095664800, -16.74999999999998200 ) ) ;
#3837 = CARTESIAN_POINT ( 'NONE',  ( 29.47925370162031900, 10.31369335882819800, -10.33002766493460800 ) ) ;
#3838 = CARTESIAN_POINT ( 'NONE',  ( 25.20591461386646500, 2.944394011836334500, -18.53665178253064000 ) ) ;
#3839 = VERTEX_POINT ( 'NONE', #6546 ) ;
#3840 = ADVANCED_FACE ( 'NONE', ( #3599 ), #3061, .F. ) ;
#3841 = CARTESIAN_POINT ( 'NONE',  ( 22.50000000000000400, 3.061616997868381700E-016, -12.20695891003666500 ) ) ;
#3842 = CARTESIAN_POINT ( 'NONE',  ( 24.67263549657855700, 2.500000484998998700, -5.750000000000002700 ) ) ;
#3843 = CARTESIAN_POINT ( 'NONE',  ( 30.13617101473165500, 10.17860050381438000, -10.19166362086858000 ) ) ;
#3844 = CARTESIAN_POINT ( 'NONE',  ( 19.02139658617962000, 3.293119513335204500, -23.29140951615193300 ) ) ;
#3845 = CARTESIAN_POINT ( 'NONE',  ( 25.72749406719446300, -1.261161809431672100, -19.29100171677637500 ) ) ;
#3846 = ORIENTED_EDGE ( 'NONE', *, *, #5347, .F. ) ;
#3847 = EDGE_CURVE ( 'NONE', #5636, #3849, #602, .T. ) ;
#3848 = DIRECTION ( 'NONE',  ( 0.4113458466617766500, -1.727413182575163400E-016, 0.9114793439426403000 ) ) ;
#3849 = VERTEX_POINT ( 'NONE', #3171 ) ;
#3850 = CARTESIAN_POINT ( 'NONE',  ( 15.06492199358966000, 3.119047619047623500, -31.39944269049143300 ) ) ;
#3851 = CARTESIAN_POINT ( 'NONE',  ( 31.09296448907512900, 9.858236040074151800, -10.08900468369586000 ) ) ;
#3852 = CARTESIAN_POINT ( 'NONE',  ( -1.999999999999993100, -10.99811219520519000, -20.00000000000000400 ) ) ;
#3853 = DIRECTION ( 'NONE',  ( 1.000000000000000000, 0.0000000000000000000, 0.0000000000000000000 ) ) ;
#3854 = ORIENTED_EDGE ( 'NONE', *, *, #4847, .F. ) ;
#3855 = VERTEX_POINT ( 'NONE', #2839 ) ;
#3856 = EDGE_CURVE ( 'NONE', #1378, #616, #1682, .T. ) ;
#3857 = CARTESIAN_POINT ( 'NONE',  ( 31.83763539607757000, 9.770778616789789000, -10.00324638929002900 ) ) ;
#3858 = DIRECTION ( 'NONE',  ( 0.0000000000000000000, 0.0000000000000000000, 1.000000000000000000 ) ) ;
#3859 = CARTESIAN_POINT ( 'NONE',  ( 11.21061577731222600, 1.173527628344018600, -32.25999541168314300 ) ) ;
#3860 = CARTESIAN_POINT ( 'NONE',  ( 25.71830790300428800, -10.97781204893289200, -10.99635267685128200 ) ) ;
#3861 = ORIENTED_EDGE ( 'NONE', *, *, #6536, .F. ) ;
#3862 = CARTESIAN_POINT ( 'NONE',  ( 27.23384414742180200, -10.99811219520519500, -10.35122106419804700 ) ) ;
#3863 = CARTESIAN_POINT ( 'NONE',  ( 32.51973948891290400, 8.496110422003123800, -10.23217821606133500 ) ) ;
#3864 = CARTESIAN_POINT ( 'NONE',  ( 17.22386173451439000, 7.720704488809623500, -10.00000000000000200 ) ) ;
#3865 =( NAMED_UNIT ( * ) SI_UNIT ( $, .STERADIAN. ) SOLID_ANGLE_UNIT ( ) );
#3866 = CARTESIAN_POINT ( 'NONE',  ( 32.96698712174998700, 7.572317041960634000, -10.91103920237482100 ) ) ;
#3867 = CARTESIAN_POINT ( 'NONE',  ( 15.14694154565840600, 4.617364544702136100, -10.00000000000000200 ) ) ;
#3868 = CARTESIAN_POINT ( 'NONE',  ( 33.83886816801548700, 7.929044636892831100, -10.00564572998724200 ) ) ;
#3869 = CARTESIAN_POINT ( 'NONE',  ( 34.31460288169550700, 5.837872212037800600, -10.84791133665353500 ) ) ;
#3870 = CARTESIAN_POINT ( 'NONE',  ( 11.85538335351464000, -2.243902440396782000, -32.63613455946988800 ) ) ;
#3871 = CARTESIAN_POINT ( 'NONE',  ( 35.61646949284018900, 2.968315526201531300, -10.78491625937083000 ) ) ;
#3872 = CARTESIAN_POINT ( 'NONE',  ( 35.08787832110316900, 5.547234666186025000, -10.11750615966327000 ) ) ;
#3873 = DIRECTION ( 'NONE',  ( 0.4999999999999991100, 0.0000000000000000000, 0.8660254037844392600 ) ) ;
#3874 = CARTESIAN_POINT ( 'NONE',  ( 34.84383197494140900, 5.051054136723052100, -10.60474962596233400 ) ) ;
#3875 = DIRECTION ( 'NONE',  ( -0.0000000000000000000, -1.000000000000000000, -0.0000000000000000000 ) ) ;
#3876 = CARTESIAN_POINT ( 'NONE',  ( 28.94549446101804700, -10.28032308102934800, -10.98125481443452000 ) ) ;
#3877 = ORIENTED_EDGE ( 'NONE', *, *, #1987, .T. ) ;
#3878 = CARTESIAN_POINT ( 'NONE',  ( 35.75927695353230000, 5.135942077945634000, -10.00201351620619800 ) ) ;
#3879 = CARTESIAN_POINT ( 'NONE',  ( 30.75816169173533200, -7.382230060557049000, -5.000000000336513000 ) ) ;
#3880 = B_SPLINE_CURVE_WITH_KNOTS ( 'NONE', 3,
 ( #941, #5529, #6361, #619, #4362, #1478, #1161, #5727, #6582, #4369, #6484, #5120, #4473, #5537, #4268, #2230, #838, #2779, #2009, #2565, #3959, #4065, #1483, #2668, #2341, #5942, #5223, #3540, #1168, #6256, #5425, #3430, #4900, #3641, #6048, #1383, #4482, #512, #1275, #3111, #1911, #3214, #1061, #283, #5835, #5733, #1593, #5012, #176, #54, #4797, #4587, #3859, #2118, #626, #1808, #2885, #6588, #735, #5638 ),
 .UNSPECIFIED., .F., .F.,
 ( 4, 2, 1, 1, 1, 1, 2, 2, 2, 2, 1, 1, 2, 2, 2, 2, 1, 1, 1, 1, 2, 2, 2, 2, 2, 1, 2, 2, 2, 2, 2, 1, 1, 1, 2, 2, 4 ),
 ( 0.0000000000000000000, 0.06250000000010003100, 0.09375000000014960300, 0.1093750000001743600, 0.1171875000001867300, 0.1210937500001913700, 0.1230468750001941900, 0.1250000000001969800, 0.1875000000001916500, 0.2187500000001894000, 0.2343750000001883200, 0.2421875000001882100, 0.2460937500001870700, 0.2500000000001859100, 0.3750000000001216800, 0.4375000000000899800, 0.4687500000000749400, 0.4843750000000673900, 0.4921875000000632300, 0.4960937500000611700, 0.4980468750000605600, 0.5000000000000598400, 0.5625000000000551800, 0.5937500000000532900, 0.6093750000000525100, 0.6171875000000519600, 0.6210937500000514000, 0.6250000000000507400, 0.6875000000000420800, 0.7187500000000379700, 0.7343750000000359700, 0.7421875000000350800, 0.7460937500000359700, 0.7480468750000383000, 0.7490234375000384100, 0.7500000000000385200, 1.000000000000000000 ),
 .UNSPECIFIED. ) ;
#3881 = CARTESIAN_POINT ( 'NONE',  ( 24.98173029842942600, 11.02473215398898700, -10.74222851715389200 ) ) ;
#3882 = CARTESIAN_POINT ( 'NONE',  ( 31.94898648427581700, 3.147847037706447800, -17.98324023459168700 ) ) ;
#3883 = CARTESIAN_POINT ( 'NONE',  ( 19.54614450568766400, 2.333333333333338800, -23.59437286873656700 ) ) ;
#3884 = EDGE_CURVE ( 'NONE', #166, #5325, #1333, .T. ) ;
#3885 = ORIENTED_EDGE ( 'NONE', *, *, #4013, .T. ) ;
#3886 = CARTESIAN_POINT ( 'NONE',  ( 36.38314594881367700, 0.4908204063206554900, -10.18820336295663300 ) ) ;
#3887 = ADVANCED_FACE ( 'NONE', ( #4131 ), #17, .F. ) ;
#3888 = CARTESIAN_POINT ( 'NONE',  ( 17.89369770170465700, -8.357219657140344500, -10.00000000000000400 ) ) ;
#3889 = CARTESIAN_POINT ( 'NONE',  ( 25.00000000000000000, 0.0000000000000000000, -10.00000000000000200 ) ) ;
#3890 = CARTESIAN_POINT ( 'NONE',  ( 14.26308735056041900, -3.112743444977851500, -11.27478325127632700 ) ) ;
#3891 = CARTESIAN_POINT ( 'NONE',  ( 2.999999999999455100, -9.998112195205189700, -6.249999999999999100 ) ) ;
#3892 = ORIENTED_EDGE ( 'NONE', *, *, #781, .F. ) ;
#3893 = CARTESIAN_POINT ( 'NONE',  ( 36.94942233345011600, -0.1654117145549281700, -10.00115466440195000 ) ) ;
#3894 = CARTESIAN_POINT ( 'NONE',  ( 20.71202038357881700, 10.15087815618937800, -11.03712715565304200 ) ) ;
#3895 = CARTESIAN_POINT ( 'NONE',  ( 27.79866887030284100, -2.151295450871279200, -4.250000000000001800 ) ) ;
#3896 = CARTESIAN_POINT ( 'NONE',  ( 15.82066150009976000, -1.751960493067733300, -34.92423037678442900 ) ) ;
#3897 = CARTESIAN_POINT ( 'NONE',  ( 28.80829763082927600, 11.33286680817560700, -10.00064426704368100 ) ) ;
#3898 = CARTESIAN_POINT ( 'NONE',  ( 29.66489566255644000, -9.999920547017143900, -10.70294430503624400 ) ) ;
#3899 = CARTESIAN_POINT ( 'NONE',  ( 35.19676033590698000, -5.210487761647464700, -10.15310430111008700 ) ) ;
#3900 = CARTESIAN_POINT ( 'NONE',  ( 35.90069239393702800, -1.411590303731379100, -10.84495670632371400 ) ) ;
#3901 = CARTESIAN_POINT ( 'NONE',  ( 13.26576584958218600, -3.036923085372167400, -34.34352762290031100 ) ) ;
#3902 = CARTESIAN_POINT ( 'NONE',  ( 19.95929214352102600, -1.931702534730837000, -15.74999999999999600 ) ) ;
#3903 = CARTESIAN_POINT ( 'NONE',  ( 34.92630415568720500, -6.603977011436064100, -10.00322194738560100 ) ) ;
#3904 = CARTESIAN_POINT ( 'NONE',  ( 35.83208012488346100, -3.356407250546279200, -10.23012707893575200 ) ) ;
#3905 = CARTESIAN_POINT ( 'NONE',  ( 18.73279483541731200, -1.747730864756494000, -31.20768898631546400 ) ) ;
#3906 = CARTESIAN_POINT ( 'NONE',  ( 14.65238537369374900, -4.175373561162019500, -11.23742472859142800 ) ) ;
#3907 = CARTESIAN_POINT ( 'NONE',  ( 19.57004312665381500, 3.333333333333340600, -23.60817074398466500 ) ) ;
#3908 = CARTESIAN_POINT ( 'NONE',  ( 34.05308115543304800, -7.209118850596971700, -10.08823596497665100 ) ) ;
#3909 = CARTESIAN_POINT ( 'NONE',  ( 35.40680627896114200, -3.552685146442643700, -10.84583447684829800 ) ) ;
#3910 = CARTESIAN_POINT ( 'NONE',  ( 26.02146997001210900, 1.545362027784674000, -19.25000000000001800 ) ) ;
#3911 = CARTESIAN_POINT ( 'NONE',  ( 35.76794155298079400, 3.173963672686426200, -10.34481241467447200 ) ) ;
#3912 = CARTESIAN_POINT ( 'NONE',  ( 25.24605462278540800, -7.416198487095671900, -19.59305877836527900 ) ) ;
#3913 = CARTESIAN_POINT ( 'NONE',  ( 34.12352935374508400, -7.700197262814398900, -10.00116129805748100 ) ) ;
#3914 = CARTESIAN_POINT ( 'NONE',  ( 15.95013551389908600, 1.531292479566821900, -34.99747841088814900 ) ) ;
#3915 = CARTESIAN_POINT ( 'NONE',  ( 23.16849672107707600, 2.494398937624045000, -17.60283512673652200 ) ) ;
#3916 = CARTESIAN_POINT ( 'NONE',  ( 26.67228948608655500, 10.86812364963258500, -10.93181769756222500 ) ) ;
#3917 = DIRECTION ( 'NONE',  ( 0.0000000000000000000, 0.0000000000000000000, -1.000000000000000000 ) ) ;
#3918 = AXIS2_PLACEMENT_3D ( 'NONE', #341, #4011, #5781 ) ;
#3919 = CARTESIAN_POINT ( 'NONE',  ( 33.26667415568433500, -7.393199657642557400, -10.54722472706232700 ) ) ;
#3920 = DIRECTION ( 'NONE',  ( 0.0000000000000000000, -0.5150380751966926500, -0.8571673005298825500 ) ) ;
#3921 = CARTESIAN_POINT ( 'NONE',  ( 18.08536584994784500, 1.960129156714646200, -22.75099191861872700 ) ) ;
#3922 = CARTESIAN_POINT ( 'NONE',  ( 27.30788284109951600, 10.81837639125700800, -10.68205658906705600 ) ) ;
#3923 = CARTESIAN_POINT ( 'NONE',  ( 33.45901886781201300, -8.488475996770963800, -10.00000000000000200 ) ) ;
#3924 = CARTESIAN_POINT ( 'NONE',  ( 24.54185107135149500, -3.499999999999999600, -0.0000000000000000000 ) ) ;
#3925 = EDGE_LOOP ( 'NONE', ( #976, #4936, #4182, #5201 ) ) ;
#3926 = CARTESIAN_POINT ( 'NONE',  ( 33.16723791285273400, -8.682138913998839400, -10.00202513497076000 ) ) ;
#3927 = CARTESIAN_POINT ( 'NONE',  ( 20.36516672334491700, -10.00010586161701200, -11.04164954020026100 ) ) ;
#3928 = CARTESIAN_POINT ( 'NONE',  ( 5.662402101069569800, -6.996306273729294900, -3.602928814729233300 ) ) ;
#3929 = ORIENTED_EDGE ( 'NONE', *, *, #696, .F. ) ;
#3930 = CARTESIAN_POINT ( 'NONE',  ( 30.59741091087082800, -9.633499695602939300, -10.49275157462068700 ) ) ;
#3931 = EDGE_CURVE ( 'NONE', #3563, #4037, #5631, .T. ) ;
#3932 = CARTESIAN_POINT ( 'NONE',  ( 1.525771910671576400, -8.871290989541268600, -7.620181448769698400 ) ) ;
#3933 = CARTESIAN_POINT ( 'NONE',  ( 35.73188208674145000, 2.342256396062834400, -10.90529187915295500 ) ) ;
#3934 = CARTESIAN_POINT ( 'NONE',  ( 28.50095166522040600, 0.001828354504007803900, -4.250000000000001800 ) ) ;
#3935 = EDGE_LOOP ( 'NONE', ( #5560, #4360, #1789, #2878 ) ) ;
#3936 = EDGE_CURVE ( 'NONE', #5932, #27, #6500, .T. ) ;
#3937 = VECTOR ( 'NONE', #5830, 1000.000000000000000 ) ;
#3938 = B_SPLINE_CURVE_WITH_KNOTS ( 'NONE', 3,
 ( #5618, #596, #263, #3942, #153, #5923, #1037, #3522, #35, #4349, #4991, #2100, #6459, #5300, #818, #4879, #5813, #4669, #5406, #1990, #4451, #4569, #3616, #3834, #4250, #1462, #2312, #924, #489, #6344, #5100, #2428, #1788, #5510, #2647, #6027, #4044, #1142, #1368, #1148, #3412, #824, #4884, #1256, #6142, #928, #5818, #268, #4674, #160, #4574, #2757, #4049, #4995, #1045, #1994, #3307, #2547 ),
 .UNSPECIFIED., .F., .F.,
 ( 4, 2, 2, 2, 1, 2, 2, 2, 2, 2, 2, 2, 1, 1, 2, 2, 2, 1, 2, 2, 1, 1, 2, 2, 2, 1, 2, 2, 1, 2, 2, 2, 4 ),
 ( 0.0000000000000000000, 0.06249999999999987500, 0.09374999999999980600, 0.1249999999999997500, 0.1874999999999996100, 0.2187499999999995300, 0.2499999999999994400, 0.2812499999999993300, 0.3124999999999992200, 0.3437499999999991100, 0.3749999999999990600, 0.4374999999999990000, 0.4687499999999990000, 0.4843749999999991100, 0.4921874999999991100, 0.4999999999999992200, 0.5624999999999991100, 0.5937499999999990000, 0.6093749999999990000, 0.6249999999999990000, 0.6562499999999988900, 0.6718749999999988900, 0.6796874999999988900, 0.6874999999999988900, 0.7499999999999985600, 0.7812499999999985600, 0.7968749999999985600, 0.8124999999999984500, 0.8437499999999985600, 0.8593749999999986700, 0.8749999999999986700, 0.9374999999999993300, 1.000000000000000000 ),
 .UNSPECIFIED. ) ;
#3939 = CARTESIAN_POINT ( 'NONE',  ( 29.97602272011819500, -9.818567626633509300, -10.97771543719425200 ) ) ;
#3940 = CARTESIAN_POINT ( 'NONE',  ( 29.70844539122541100, 10.83917290720996000, -10.01494661329175700 ) ) ;
#3941 = CARTESIAN_POINT ( 'NONE',  ( 20.18487580603546800, 3.239690801852315600, -23.96314455693224200 ) ) ;
#3942 = CARTESIAN_POINT ( 'NONE',  ( 22.76175618318566800, 11.80112569846119200, -10.00000000000000200 ) ) ;
#3943 = ORIENTED_EDGE ( 'NONE', *, *, #5720, .T. ) ;
#3944 = CARTESIAN_POINT ( 'NONE',  ( 14.99038105676660000, -3.119047619047616000, -31.35640646055101000 ) ) ;
#3945 = CARTESIAN_POINT ( 'NONE',  ( 29.30600079475155800, 10.74561567117183900, -10.08959441845573200 ) ) ;
#3946 = CARTESIAN_POINT ( 'NONE',  ( 23.01161639028016700, 3.505000000000010600, -17.26977311246076900 ) ) ;
#3947 = ORIENTED_EDGE ( 'NONE', *, *, #1641, .T. ) ;
#3948 = DIRECTION ( 'NONE',  ( 1.000000000000000000, 0.0000000000000000000, 0.0000000000000000000 ) ) ;
#3949 = CARTESIAN_POINT ( 'NONE',  ( 25.10943884300589000, -10.99811219521095000, -13.02298834529590500 ) ) ;
#3950 = CARTESIAN_POINT ( 'NONE',  ( 29.99259032380972200, 10.64827999133062000, -10.02567310682392700 ) ) ;
#3951 = EDGE_LOOP ( 'NONE', ( #2114, #1165, #3717, #370 ) ) ;
#3952 = DIRECTION ( 'NONE',  ( -0.0000000000000000000, -1.000000000000000000, -0.0000000000000000000 ) ) ;
#3953 = VERTEX_POINT ( 'NONE', #3177 ) ;
#3954 = CARTESIAN_POINT ( 'NONE',  ( 34.23990497894033800, -5.938683401474286900, -10.96646566472425900 ) ) ;
#3955 = CARTESIAN_POINT ( 'NONE',  ( 30.78659553958434400, 9.363843856987069000, -10.91667835244695600 ) ) ;
#3956 = DIRECTION ( 'NONE',  ( 0.8660254037844396000, 0.0000000000000000000, -0.4999999999999981700 ) ) ;
#3957 = ORIENTED_EDGE ( 'NONE', *, *, #4804, .T. ) ;
#3958 = CARTESIAN_POINT ( 'NONE',  ( 32.09692880737856100, 8.495571253828689600, -10.60930130198628700 ) ) ;
#3959 = CARTESIAN_POINT ( 'NONE',  ( 12.64520536408885400, 2.825095864986124200, -33.08823024647342200 ) ) ;
#3960 = CARTESIAN_POINT ( 'NONE',  ( 28.50047559396287900, 0.001827981548358015300, -5.750000000000000900 ) ) ;
#3961 = ORIENTED_EDGE ( 'NONE', *, *, #741, .T. ) ;
#3962 =( LENGTH_UNIT ( ) NAMED_UNIT ( * ) SI_UNIT ( .MILLI., .METRE. ) );
#3963 = CARTESIAN_POINT ( 'NONE',  ( 32.38191090296562200, 8.836018213057368300, -10.11836876219037500 ) ) ;
#3964 = CARTESIAN_POINT ( 'NONE',  ( 18.41008669192750700, 8.762201299621441600, -10.00000000000000200 ) ) ;
#3965 = CARTESIAN_POINT ( 'NONE',  ( 0.4047288714460061100, -8.991584537690144400, -3.482147119024806300 ) ) ;
#3966 = CARTESIAN_POINT ( 'NONE',  ( 31.48498327618810000, 8.878552044238684700, -10.97337867133036600 ) ) ;
#3967 = CARTESIAN_POINT ( 'NONE',  ( 33.41275472358775300, 8.472041921470209400, -10.00116321881497700 ) ) ;
#3968 = CARTESIAN_POINT ( 'NONE',  ( 14.21728461376755200, 2.980816797350670300, -11.27932589781121900 ) ) ;
#3969 = DIRECTION ( 'NONE',  ( -0.4998583368720667100, -0.02380277794628936300, -0.8657800360493022000 ) ) ;
#3970 = EDGE_CURVE ( 'NONE', #3000, #6022, #1135, .T. ) ;
#3971 = CARTESIAN_POINT ( 'NONE',  ( 33.17786601829719500, 7.336959183119310200, -10.91055414889710700 ) ) ;
#3972 = CARTESIAN_POINT ( 'NONE',  ( 11.00741753976732300, -4.559928957849413400E-012, -32.14433238065461800 ) ) ;
#3973 = CARTESIAN_POINT ( 'NONE',  ( 35.57514658017434800, 3.622848219854002800, -10.43057860205242800 ) ) ;
#3974 = CARTESIAN_POINT ( 'NONE',  ( 34.31809038504635400, 7.439052542976067000, -10.00322626151003100 ) ) ;
#3975 = EDGE_CURVE ( 'NONE', #4654, #1090, #1188, .T. ) ;
#3976 = B_SPLINE_CURVE_WITH_KNOTS ( 'NONE', 3,
 ( #2182, #4226, #6434, #897, #6117, #5492, #3596, #580, #127, #2627, #6000, #3167, #232, #4020, #4542, #1963, #1331, #5898, #2836, #791, #3057, #3914, #1011, #4432, #1546, #5283, #2408, #5495, #237, #5185, #3388, #3817, #3174, #2841, #6440, #2189, #6006, #6548, #20, #1661, #3701, #6123, #795, #1550, #4139, #1771, #4025, #358, #902, #1119, #3063, #1233, #2297, #4972, #3288, #2633, #2083, #4651, #5383 ),
 .UNSPECIFIED., .F., .F.,
 ( 4, 2, 1, 1, 1, 2, 2, 2, 2, 1, 1, 2, 2, 2, 2, 1, 1, 1, 1, 2, 2, 2, 2, 2, 1, 2, 2, 2, 2, 2, 1, 1, 1, 2, 2, 4 ),
 ( 0.0000000000000000000, 0.06250000000004900200, 0.09375000000007348300, 0.1093750000000857400, 0.1171875000000919400, 0.1210937500000947900, 0.1250000000000976400, 0.1875000000001333900, 0.2187500000001513200, 0.2343750000001602100, 0.2421875000001640600, 0.2460937500001662800, 0.2500000000001684800, 0.3750000000002499100, 0.4375000000002901600, 0.4687500000003095900, 0.4843750000003186300, 0.4921875000003231900, 0.4960937500003258500, 0.4980468750003275700, 0.5000000000003292900, 0.5625000000003107500, 0.5937500000003006500, 0.6093750000002962100, 0.6171875000002949900, 0.6210937500002948800, 0.6250000000002948800, 0.6875000000003078600, 0.7187500000003135300, 0.7343750000003154100, 0.7421875000003153000, 0.7460937500003108600, 0.7480468750003049800, 0.7490234375003040900, 0.7500000000003030900, 1.000000000000000000 ),
 .UNSPECIFIED. ) ;
#3977 = CARTESIAN_POINT ( 'NONE',  ( 18.64129997645288100, -10.00021616041043300, -10.01606233224687200 ) ) ;
#3978 = CARTESIAN_POINT ( 'NONE',  ( 29.46348530434375900, 11.14379779451397000, -10.00000000000000400 ) ) ;
#3979 = CARTESIAN_POINT ( 'NONE',  ( 35.18779928147930700, 5.987174239808684500, -10.01471977764859400 ) ) ;
#3980 = CARTESIAN_POINT ( 'NONE',  ( 20.04079905825115700, -10.00017943837147700, -10.49089210127381500 ) ) ;
#3981 = CARTESIAN_POINT ( 'NONE',  ( 34.78011259900814200, 5.018396276958396700, -10.84700284731649600 ) ) ;
#3982 = CARTESIAN_POINT ( 'NONE',  ( 34.81608284030907900, -4.951238664389374700, -10.94544529548752700 ) ) ;
#3983 = CYLINDRICAL_SURFACE ( 'NONE', #6369, 16.00000000000000000 ) ;
#3984 = CARTESIAN_POINT ( 'NONE',  ( 25.15544456622769700, -1.464466094067268700, -18.74999999999998600 ) ) ;
#3985 = ORIENTED_EDGE ( 'NONE', *, *, #102, .T. ) ;
#3986 = CARTESIAN_POINT ( 'NONE',  ( 19.07363862931282100, -10.00010999114091500, -10.08532393016003500 ) ) ;
#3987 = FACE_BOUND ( 'NONE', #50, .T. ) ;
#3988 = CARTESIAN_POINT ( 'NONE',  ( 36.46820295721810400, 1.150938982832246900, -10.11713603874209600 ) ) ;
#3989 = CARTESIAN_POINT ( 'NONE',  ( 31.33060201012483900, 5.816564205972508900, -13.76606097301526600 ) ) ;
#3990 = CARTESIAN_POINT ( 'NONE',  ( 22.46950999481494200, 2.429768101389243400, -17.19927495216910500 ) ) ;
#3991 = ORIENTED_EDGE ( 'NONE', *, *, #2845, .T. ) ;
#3992 = CARTESIAN_POINT ( 'NONE',  ( 19.95929214352104000, -5.380767142052778500E-014, -15.74999999999999300 ) ) ;
#3993 = CARTESIAN_POINT ( 'NONE',  ( 36.94960390036639100, 0.5152229550748271800, -10.00010713487746000 ) ) ;
#3994 = CARTESIAN_POINT ( 'NONE',  ( 16.62601383747009700, 7.244991466199779000, -11.12609329281643200 ) ) ;
#3995 = CARTESIAN_POINT ( 'NONE',  ( 16.28087017595694500, -6.844698822582453900, -11.13956233313529200 ) ) ;
#3996 = CARTESIAN_POINT ( 'NONE',  ( 22.99038105676658700, -6.505213034913026600E-015, -17.49999999999997900 ) ) ;
#3997 = CARTESIAN_POINT ( 'NONE',  ( 29.11524130932153300, 11.18168022997170800, -10.00327463413987800 ) ) ;
#3998 = CARTESIAN_POINT ( 'NONE',  ( 25.00000000000000000, 0.0000000000000000000, -5.750000000000001800 ) ) ;
#3999 = AXIS2_PLACEMENT_3D ( 'NONE', #1877, #5607, #2741 ) ;
#4000 = CARTESIAN_POINT ( 'NONE',  ( 35.78838646238055800, 2.055842367760468900, -10.95872288593781200 ) ) ;
#4001 = CARTESIAN_POINT ( 'NONE',  ( 35.30308376471786100, -4.188385717293452400, -10.48595844383776000 ) ) ;
#4002 = CARTESIAN_POINT ( 'NONE',  ( 35.92720056873847100, -1.415019730636322100, -10.72388479289029700 ) ) ;
#4003 = DIRECTION ( 'NONE',  ( 0.8660254037844391500, -1.776356839400250100E-015, -0.4999999999999990600 ) ) ;
#4004 = CARTESIAN_POINT ( 'NONE',  ( 26.78344024088526300, -10.88853735371697200, -10.00000000000300700 ) ) ;
#4005 = CARTESIAN_POINT ( 'NONE',  ( 17.79328336666455000, -8.375677324638443700, -11.08977531229979600 ) ) ;
#4006 = CARTESIAN_POINT ( 'NONE',  ( 15.51049692328287400, -2.174672859977591100, -34.74620880970370300 ) ) ;
#4007 = CARTESIAN_POINT ( 'NONE',  ( 26.02146997001210900, 1.545362027784674000, -19.25000000000001800 ) ) ;
#4008 = CARTESIAN_POINT ( 'NONE',  ( 13.21789489190634900, 1.816513779297679800, -36.10656378803030000 ) ) ;
#4009 = CARTESIAN_POINT ( 'NONE',  ( 35.57234020615608500, -5.402193249753249700, -10.00562410436957500 ) ) ;
#4010 = CARTESIAN_POINT ( 'NONE',  ( 36.71476555226813300, -2.210016031133576600, -10.00321040343331400 ) ) ;
#4011 = DIRECTION ( 'NONE',  ( -0.0000000000000000000, -0.0000000000000000000, -1.000000000000000000 ) ) ;
#4012 = CARTESIAN_POINT ( 'NONE',  ( 15.62951558447771900, -5.953061910174641400, -11.17129184857755700 ) ) ;
#4013 = EDGE_CURVE ( 'NONE', #3953, #5908, #695, .T. ) ;
#4014 = CARTESIAN_POINT ( 'NONE',  ( 34.97585087452971900, -6.636898982656227900, -10.00010753076677400 ) ) ;
#4015 = CARTESIAN_POINT ( 'NONE',  ( 35.49448935208332800, -3.920157201640679400, -10.37558004788002800 ) ) ;
#4016 = CARTESIAN_POINT ( 'NONE',  ( 35.74990378564440600, 2.717461648679067500, -10.55140020954908000 ) ) ;
#4017 = CARTESIAN_POINT ( 'NONE',  ( 17.00000000000000000, 9.797174393178825700E-016, -10.00000000000000200 ) ) ;
#4018 = CARTESIAN_POINT ( 'NONE',  ( 9.892304845413280000, -1.655745029769281700, -34.18653347947319800 ) ) ;
#4019 = CARTESIAN_POINT ( 'NONE',  ( 33.67892107808865600, -6.911584529676658500, -10.54659837955719900 ) ) ;
#4020 = CARTESIAN_POINT ( 'NONE',  ( 16.17406389737060100, 0.9369882816531411900, -35.12512206716036900 ) ) ;
#4021 = CARTESIAN_POINT ( 'NONE',  ( 13.44632589541327900, -2.000000000000005300, -36.23844848939628300 ) ) ;
#4022 = EDGE_CURVE ( 'NONE', #1411, #5151, #1391, .T. ) ;
#4023 = CARTESIAN_POINT ( 'NONE',  ( 25.45130901934549100, 11.97319306316444600, -10.00065375637987600 ) ) ;
#4024 = CARTESIAN_POINT ( 'NONE',  ( 34.07773547902605300, -7.661602381459652600, -10.00564253525502600 ) ) ;
#4025 = CARTESIAN_POINT ( 'NONE',  ( 14.73788355295664600, 2.787925606068465200, -34.29677106811094900 ) ) ;
#4026 = CARTESIAN_POINT ( 'NONE',  ( 12.34788852531823400, 1.995519150099236600, -35.60426537808398000 ) ) ;
#4027 = CARTESIAN_POINT ( 'NONE',  ( 26.69818838509150900, 11.03382154102952000, -10.44478470549739100 ) ) ;
#4028 = CARTESIAN_POINT ( 'NONE',  ( 11.87028619418225800, 1.868119278870220600, -35.32852154363702400 ) ) ;
#4029 = DIRECTION ( 'NONE',  ( 0.0000000000000000000, 0.0000000000000000000, -1.000000000000000000 ) ) ;
#4030 = CARTESIAN_POINT ( 'NONE',  ( 32.53250444554493700, -8.008535330328472300, -10.85175676210643100 ) ) ;
#4031 = CARTESIAN_POINT ( 'NONE',  ( 20.15070208298927300, -10.99811219520035400, -10.00000000855556300 ) ) ;
#4032 = ORIENTED_EDGE ( 'NONE', *, *, #3788, .F. ) ;
#4033 = CARTESIAN_POINT ( 'NONE',  ( 15.33061104496117400, 3.077706261759705500, -29.24343725906302900 ) ) ;
#4034 = B_SPLINE_CURVE_WITH_KNOTS ( 'NONE', 3,
 ( #51, #2543, #6242, #1701, #491, #4253 ),
 .UNSPECIFIED., .F., .F.,
 ( 4, 2, 4 ),
 ( 0.0000000000000000000, 0.5000000000000000000, 1.000000000000000000 ),
 .UNSPECIFIED. ) ;
#4035 = CARTESIAN_POINT ( 'NONE',  ( 31.59413955265279100, -8.852964833436837800, -10.73203852355807400 ) ) ;
#4036 = CARTESIAN_POINT ( 'NONE',  ( 3.775015527000211700, -8.172633547223968600, -2.095403635602940200 ) ) ;
#4037 = VERTEX_POINT ( 'NONE', #138 ) ;
#4038 = CARTESIAN_POINT ( 'NONE',  ( 31.92274647429484700, -9.293122765076500300, -10.08876722658371100 ) ) ;
#4039 = DIRECTION ( 'NONE',  ( 0.0000000000000000000, 0.0000000000000000000, -1.000000000000000000 ) ) ;
#4040 = ORIENTED_EDGE ( 'NONE', *, *, #2338, .T. ) ;
#4041 = AXIS2_PLACEMENT_3D ( 'NONE', #3666, #5045, #4820 ) ;
#4042 = CARTESIAN_POINT ( 'NONE',  ( 30.35187421913480300, -10.55755574184483500, -10.01491253728370100 ) ) ;
#4043 = CARTESIAN_POINT ( 'NONE',  ( 35.87444329536519700, 1.722905945815280900, -10.84500118893798500 ) ) ;
#4044 = CARTESIAN_POINT ( 'NONE',  ( 12.87368435384486900, -1.097510136178580000, -10.00000000000000000 ) ) ;
#4045 = ORIENTED_EDGE ( 'NONE', *, *, #4022, .T. ) ;
#4046 = CARTESIAN_POINT ( 'NONE',  ( 29.62671964820684800, -10.60598851508840600, -10.08948280320300500 ) ) ;
#4047 = CARTESIAN_POINT ( 'NONE',  ( 29.39070526954516900, 10.11067382449672000, -10.73773791580406500 ) ) ;
#4048 = CARTESIAN_POINT ( 'NONE',  ( 24.69908114509713900, -3.501666666666674900, -18.40568941827545000 ) ) ;
#4049 = CARTESIAN_POINT ( 'NONE',  ( 15.36160369841115300, -7.273273426746095000, -10.00000000000000200 ) ) ;
#4050 = ORIENTED_EDGE ( 'NONE', *, *, #2604, .T. ) ;
#4051 = CARTESIAN_POINT ( 'NONE',  ( 13.65345824598837200, 3.055384628043849000, -33.67202469461670900 ) ) ;
#4052 = CARTESIAN_POINT ( 'NONE',  ( 30.40117582608335700, 10.70192423472294000, -10.00000000000000500 ) ) ;
#4054 = EDGE_CURVE ( 'NONE', #2743, #1695, #2749, .T. ) ;
#4053 = CARTESIAN_POINT ( 'NONE',  ( 15.76476788197333400, 3.159571987657122900, -29.49409782578251800 ) ) ;
#4055 = CARTESIAN_POINT ( 'NONE',  ( 27.49740634866472200, -0.001430630167736590900, -5.750000000000001800 ) ) ;
#4056 = ORIENTED_EDGE ( 'NONE', *, *, #4804, .F. ) ;
#4057 = CARTESIAN_POINT ( 'NONE',  ( 25.71649174365742100, -10.97798509749766900, -10.99567345617438200 ) ) ;
#4058 = ORIENTED_EDGE ( 'NONE', *, *, #258, .T. ) ;
#4059 = ADVANCED_FACE ( 'NONE', ( #6132 ), #478, .F. ) ;
#4060 = CARTESIAN_POINT ( 'NONE',  ( 31.23883352465178500, 10.09358222238409500, -10.00952163851918500 ) ) ;
#4061 = FACE_OUTER_BOUND ( 'NONE', #5021, .T. ) ;
#4062 = CARTESIAN_POINT ( 'NONE',  ( 1.190841594735536000, -8.922446989491374900, -2.598694609401161600 ) ) ;
#4063 = ORIENTED_EDGE ( 'NONE', *, *, #5441, .F. ) ;
#4064 = CARTESIAN_POINT ( 'NONE',  ( 32.37013682750689700, 9.350270713725574700, -10.00324179197357600 ) ) ;
#4065 = CARTESIAN_POINT ( 'NONE',  ( 12.47986975994336100, 2.745835485414361200, -32.99333975159015600 ) ) ;
#4066 = CARTESIAN_POINT ( 'NONE',  ( 26.02146996930211700, 9.304495241283568900E-005, -19.24999999999997500 ) ) ;
#4067 = CARTESIAN_POINT ( 'NONE',  ( 20.58845726811991400, 4.785736151986796900E-015, -27.66025403784435400 ) ) ;
#4068 = EDGE_CURVE ( 'NONE', #3324, #4690, #3505, .T. ) ;
#4069 = CARTESIAN_POINT ( 'NONE',  ( 26.16339772280781200, 10.95428035749268100, -10.99342362038567300 ) ) ;
#4070 = ORIENTED_EDGE ( 'NONE', *, *, #2055, .F. ) ;
#4071 = CARTESIAN_POINT ( 'NONE',  ( 32.55038829024935200, 8.053723587530450700, -10.66857509954182100 ) ) ;
#4072 = LINE ( 'NONE', #5642, #5076 ) ;
#4073 = CARTESIAN_POINT ( 'NONE',  ( 18.92569641032340800, 10.38721279360486900, -10.00000000000000200 ) ) ;
#4074 = CARTESIAN_POINT ( 'NONE',  ( 0.1568226491409311900, -8.998962420158147100, -4.022331465331054900 ) ) ;
#4075 = CARTESIAN_POINT ( 'NONE',  ( 33.08052953603860400, 8.618165478335603400, -10.01479414816078000 ) ) ;
#4076 = CARTESIAN_POINT ( 'NONE',  ( 14.50471181294032900, 2.572089317514996100, -9.999999999999403100 ) ) ;
#4077 = VECTOR ( 'NONE', #1926, 1000.000000000000000 ) ;
#4078 = CARTESIAN_POINT ( 'NONE',  ( 33.47744854811930500, 8.056681952868643700, -10.04208033756915500 ) ) ;
#4079 = CARTESIAN_POINT ( 'NONE',  ( 29.91858428704210500, 0.0000000000000000000, -21.49999999999997900 ) ) ;
#4080 = CARTESIAN_POINT ( 'NONE',  ( 35.33071867435438700, 4.569099527500252800, -10.27717803945733600 ) ) ;
#4081 = CARTESIAN_POINT ( 'NONE',  ( 34.65170768699694300, 6.843430272634814000, -10.01473733868367900 ) ) ;
#4082 = CIRCLE ( 'NONE', #98, 3.000000000000000000 ) ;
#4083 = CARTESIAN_POINT ( 'NONE',  ( 11.19031551369779500, -1.115636576888044100, -32.24811108611593400 ) ) ;
#4084 = CARTESIAN_POINT ( 'NONE',  ( 35.96096520475732900, 3.754884203206817300, -10.08783324374310400 ) ) ;
#4085 = CARTESIAN_POINT ( 'NONE',  ( 34.72148406147206100, 5.345988038018822100, -10.54511942735453400 ) ) ;
#4086 = CARTESIAN_POINT ( 'NONE',  ( 12.49038105676661700, 3.000000000000004000, -35.68653347947320500 ) ) ;
#4087 = CARTESIAN_POINT ( 'NONE',  ( 26.15078889134645100, 11.99676777427757600, -10.00000000000000200 ) ) ;
#4088 = CARTESIAN_POINT ( 'NONE',  ( 35.49811484607929700, 5.011407879231345700, -10.06490399816246900 ) ) ;
#4089 = CYLINDRICAL_SURFACE ( 'NONE', #4757, 8.000000000000000000 ) ;
#4090 = FACE_OUTER_BOUND ( 'NONE', #3633, .T. ) ;
#4091 = EDGE_CURVE ( 'NONE', #2972, #5452, #4241, .T. ) ;
#4092 = ORIENTED_EDGE ( 'NONE', *, *, #2585, .T. ) ;
#4093 = CARTESIAN_POINT ( 'NONE',  ( 35.94404155556430400, 4.840067631401493200, -10.00010732966936700 ) ) ;
#4094 = CARTESIAN_POINT ( 'NONE',  ( 32.26789989009093800, -8.254564165965431900, -10.92800175442958900 ) ) ;
#4095 = CARTESIAN_POINT ( 'NONE',  ( 22.80985119025345400, -1.259645970792961300, -4.250000000000002700 ) ) ;
#4096 = CARTESIAN_POINT ( 'NONE',  ( 18.69520898644311700, -10.00018092980663700, -10.02166829722264300 ) ) ;
#4097 = CARTESIAN_POINT ( 'NONE',  ( 36.90557549682544200, 1.194793133907327900, -10.00063096405507700 ) ) ;
#4098 = CARTESIAN_POINT ( 'NONE',  ( 12.28920658305799000, -1.721449197617310500, -29.79688265102719000 ) ) ;
#4099 = CARTESIAN_POINT ( 'NONE',  ( 27.49740634866472200, -0.001430630167736590900, -5.750000000000001800 ) ) ;
#4100 = CARTESIAN_POINT ( 'NONE',  ( 16.14474796583569100, 2.161812412607504500, -29.71347942948713000 ) ) ;
#4101 = VERTEX_POINT ( 'NONE', #6327 ) ;
#4102 = CARTESIAN_POINT ( 'NONE',  ( 36.49719731252003600, -0.8185995906473126900, -10.11712862098410100 ) ) ;
#4103 = CARTESIAN_POINT ( 'NONE',  ( 13.77123616632747600, 0.3294682487729291300, -11.33333333333306200 ) ) ;
#4104 = PLANE ( 'NONE',  #4510 ) ;
#4105 = CARTESIAN_POINT ( 'NONE',  ( 27.80000775678534100, 2.153274925033493500, -4.250000000000002700 ) ) ;
#4106 = CARTESIAN_POINT ( 'NONE',  ( 29.06208682669361200, 11.03797261013533900, -10.02576094703545800 ) ) ;
#4107 = AXIS2_PLACEMENT_3D ( 'NONE', #3500, #2629, #15 ) ;
#4108 = EDGE_CURVE ( 'NONE', #1138, #4204, #737, .T. ) ;
#4109 = CARTESIAN_POINT ( 'NONE',  ( 35.22552906685771000, -4.156891977787730700, -10.66394126078257500 ) ) ;
#4110 = CARTESIAN_POINT ( 'NONE',  ( 36.44508450097122000, -2.159186742764140000, -10.06476945014449800 ) ) ;
#4111 = CARTESIAN_POINT ( 'NONE',  ( 14.65332695992821700, 4.155747714137932600, -11.23805517987387700 ) ) ;
#4112 = CARTESIAN_POINT ( 'NONE',  ( 16.23269320008467500, -0.7991553762849815700, -35.15838993260567200 ) ) ;
#4113 = CARTESIAN_POINT ( 'NONE',  ( 16.60362971081844900, -1.839716699743651800, -21.89551115982439500 ) ) ;
#4114 = CARTESIAN_POINT ( 'NONE',  ( 13.26653205825159500, 1.789401987659153100, -36.13464446911234500 ) ) ;
#4115 = CARTESIAN_POINT ( 'NONE',  ( 30.37077396536572100, -10.00037630155925900, -10.22930362548422200 ) ) ;
#4116 = CARTESIAN_POINT ( 'NONE',  ( 34.85223641350486900, -5.034634016705197700, -10.60473731323240000 ) ) ;
#4117 = CARTESIAN_POINT ( 'NONE',  ( 36.48113076431284400, -2.852648037709417700, -10.01468007486275300 ) ) ;
#4118 = CARTESIAN_POINT ( 'NONE',  ( 14.99038105676660700, 3.119047619047623500, -31.35640646055101800 ) ) ;
#4119 = CARTESIAN_POINT ( 'NONE',  ( 18.04259000071653000, -8.580576111201091600, -11.08354451513833000 ) ) ;
#4120 = CARTESIAN_POINT ( 'NONE',  ( 15.91470209037374200, 3.166666666666672700, -29.58066238136322600 ) ) ;
#4121 = CARTESIAN_POINT ( 'NONE',  ( 34.18904935461523600, -6.114081964708764100, -10.72678484741642900 ) ) ;
#4122 = CARTESIAN_POINT ( 'NONE',  ( 35.78434136956642700, -4.028316828148929200, -10.11731426433001400 ) ) ;
#4123 = CARTESIAN_POINT ( 'NONE',  ( 28.17500353687231400, 11.59366328182282000, -10.00000000000000200 ) ) ;
#4124 = CARTESIAN_POINT ( 'NONE',  ( 10.68393293371393000, 2.520166058633109600, -34.64358016935163700 ) ) ;
#4125 = DIRECTION ( 'NONE',  ( 0.0000000000000000000, 0.0000000000000000000, -1.000000000000000000 ) ) ;
#4126 = CARTESIAN_POINT ( 'NONE',  ( 34.55505110348337900, -7.173486521274453400, -10.00063392174473600 ) ) ;
#4127 = CARTESIAN_POINT ( 'NONE',  ( 35.97022956969881600, -4.459303105590059600, -10.00941151323695500 ) ) ;
#4128 = CARTESIAN_POINT ( 'NONE',  ( 30.75816270830831600, -10.00000558142253100, -10.10635798653535700 ) ) ;
#4129 = CARTESIAN_POINT ( 'NONE',  ( 35.80399813355853000, 3.681325816497002600, -10.17688202119553200 ) ) ;
#4130 = CARTESIAN_POINT ( 'NONE',  ( 25.85469200169194100, -7.264019262941578100, -19.24999999999993600 ) ) ;
#4131 = FACE_OUTER_BOUND ( 'NONE', #4802, .T. ) ;
#4132 = B_SPLINE_SURFACE_WITH_KNOTS ( 'NONE', 3, 3, ( 
 ( #5252, #6192, #4618, #5051 ),
 ( #4395, #3883, #320, #4718 ),
 ( #6396, #3355, #4100, #5150 ),
 ( #3140, #1307, #6085, #1937 ),
 ( #435, #5761, #2698, #5569 ),
 ( #90, #1198, #3775, #2920 ),
 ( #3674, #3026, #4934, #2808 ),
 ( #5975, #2151, #546, #4827 ),
 ( #6514, #6625, #975, #3465 ),
 ( #3033, #97, #4203, #1838 ),
 ( #1735, #4297, #5460, #1410 ),
 ( #3568, #763, #657, #5664 ),
 ( #1512, #204, #2261, #1628 ),
 ( #3990, #442, #3475, #555 ),
 ( #770, #2602, #6522, #1095 ),
 ( #5767, #106, #4304, #3680 ),
 ( #664, #4520, #6090, #2814 ),
 ( #3254, #1519, #2925, #1203 ) ),
 .UNSPECIFIED., .T., .F., .F.,
 ( 4, 1, 1, 1, 1, 2, 2, 2, 1, 1, 1, 1, 4 ),
 ( 4, 4 ),
 ( 0.0000000000000000000, 0.01249999999999995600, 0.02499999999999991100, 0.03750000000000008900, 0.05000000000000004400, 0.2499999999999999700, 0.5000000000000000000, 0.7500000000000000000, 0.9499999999999999600, 0.9625000000000000200, 0.9749999999999999800, 0.9875000000000000400, 1.000000000000000000 ),
 ( 0.0000000000000000000, 1.000000000000000000 ),
 .UNSPECIFIED. ) ;
#4133 = CARTESIAN_POINT ( 'NONE',  ( 33.24755044432884400, -7.376123609312713800, -10.60725917615853900 ) ) ;
#4134 = CARTESIAN_POINT ( 'NONE',  ( 19.97652738125481900, 2.267783561296621300, -23.84285453779987000 ) ) ;
#4135 = CARTESIAN_POINT ( 'NONE',  ( 3.966090397308715600, -8.081408127380440100, -7.846514210097426600 ) ) ;
#4136 = CARTESIAN_POINT ( 'NONE',  ( 26.11550675472480500, 11.66467739238899700, -10.04326388021965700 ) ) ;
#4137 = CARTESIAN_POINT ( 'NONE',  ( 10.75839032339465700, 0.2707221851889118300, -34.68656816332695300 ) ) ;
#4138 = CARTESIAN_POINT ( 'NONE',  ( 32.52656913174587300, -8.002236546900178400, -10.97046806492434000 ) ) ;
#4139 = CARTESIAN_POINT ( 'NONE',  ( 14.88605365314978500, 2.705849347225262000, -34.38306405226957500 ) ) ;
#4140 = ADVANCED_FACE ( 'NONE', ( #5386 ), #1013, .F. ) ;
#4141 = DIRECTION ( 'NONE',  ( 0.8660254037844391500, -3.552713678800501700E-015, -0.4999999999999992800 ) ) ;
#4142 = LINE ( 'NONE', #904, #2915 ) ;
#4143 = CARTESIAN_POINT ( 'NONE',  ( 27.29747381692307300, 10.76988606375829200, -10.98782816876225400 ) ) ;
#4144 = ORIENTED_EDGE ( 'NONE', *, *, #4712, .T. ) ;
#4145 = CARTESIAN_POINT ( 'NONE',  ( 31.65529301824286500, -8.934895145156703600, -10.49094585939014800 ) ) ;
#4146 = DIRECTION ( 'NONE',  ( 0.8660254037844391500, 0.0000000000000000000, -0.4999999999999991100 ) ) ;
#4147 = VERTEX_POINT ( 'NONE', #467 ) ;
#4148 = B_SPLINE_CURVE_WITH_KNOTS ( 'NONE', 3,
 ( #3461, #6501, #5661, #2802, #541, #3124 ),
 .UNSPECIFIED., .F., .F.,
 ( 4, 2, 4 ),
 ( 0.0000000000000000000, 0.5000000000000000000, 1.000000000000000000 ),
 .UNSPECIFIED. ) ;
#4149 = CARTESIAN_POINT ( 'NONE',  ( 31.78619756453663600, -9.110236094244841700, -10.23271199836820600 ) ) ;
#4150 = CARTESIAN_POINT ( 'NONE',  ( 22.50000000000000400, 3.061616997868381700E-016, -12.20695891003666500 ) ) ;
#4151 = EDGE_LOOP ( 'NONE', ( #726, #4480, #2889, #6399, #764 ) ) ;
#4152 = CARTESIAN_POINT ( 'NONE',  ( 29.41422404391012800, -10.12088061686638900, -10.67575063880734900 ) ) ;
#4153 = CARTESIAN_POINT ( 'NONE',  ( 36.13177975331137000, 2.429449576857025200, -10.18830953257820900 ) ) ;
#4154 = DIRECTION ( 'NONE',  ( 0.0000000000000000000, 0.0000000000000000000, 1.000000000000000000 ) ) ;
#4155 = ORIENTED_EDGE ( 'NONE', *, *, #3024, .F. ) ;
#4156 = ADVANCED_FACE ( 'NONE', ( #1767 ), #5815, .F. ) ;
#4157 = CARTESIAN_POINT ( 'NONE',  ( 29.39811394293812100, 10.97442363398241800, -10.01496307792010000 ) ) ;
#4158 = CARTESIAN_POINT ( 'NONE',  ( 21.31747758913484600, -3.499999999999995100, -16.53414873263457000 ) ) ;
#4159 = ORIENTED_EDGE ( 'NONE', *, *, #5443, .T. ) ;
#4160 = AXIS2_PLACEMENT_3D ( 'NONE', #5039, #2140, #2797 ) ;
#4161 = CARTESIAN_POINT ( 'NONE',  ( 29.91386751940508000, 10.48100661942013200, -10.08938286137561100 ) ) ;
#4162 = FACE_OUTER_BOUND ( 'NONE', #1052, .T. ) ;
#4163 = VERTEX_POINT ( 'NONE', #5798 ) ;
#4164 = CARTESIAN_POINT ( 'NONE',  ( 22.49481310709583300, -0.001428403798571388200, -4.250000000000001800 ) ) ;
#4165 = ORIENTED_EDGE ( 'NONE', *, *, #1062, .T. ) ;
#4166 = CARTESIAN_POINT ( 'NONE',  ( 34.65916056887221000, -6.349390342813484800, -19.28908102271425000 ) ) ;
#4167 = CARTESIAN_POINT ( 'NONE',  ( 31.19027696341593600, 10.01524062155596800, -10.02557049229685800 ) ) ;
#4168 = CYLINDRICAL_SURFACE ( 'NONE', #2040, 3.499999999999999600 ) ;
#4169 = ORIENTED_EDGE ( 'NONE', *, *, #4054, .F. ) ;
#4170 = CIRCLE ( 'NONE', #4238, 8.000000000000001800 ) ;
#4171 = ORIENTED_EDGE ( 'NONE', *, *, #5142, .F. ) ;
#4172 = CARTESIAN_POINT ( 'NONE',  ( 35.98216123289135000, -1.093611680370155000, -10.96296296296297400 ) ) ;
#4173 = CARTESIAN_POINT ( 'NONE',  ( 31.90861599785230900, 8.765934348738005300, -10.43496907418841100 ) ) ;
#4174 = CARTESIAN_POINT ( 'NONE',  ( 28.05888447425572700, -1.761608845044090500, -5.750000000000000900 ) ) ;
#4175 = ORIENTED_EDGE ( 'NONE', *, *, #391, .F. ) ;
#4176 = CARTESIAN_POINT ( 'NONE',  ( 29.45198092555669300, -10.99811219520518300, -10.00000076836801100 ) ) ;
#4177 = CARTESIAN_POINT ( 'NONE',  ( 32.90396911170888200, 8.929401792987340200, -10.00202644858193300 ) ) ;
#4178 = CARTESIAN_POINT ( 'NONE',  ( 24.25864589720982100, 2.499999999999998200, -18.23223304703361700 ) ) ;
#4179 = CARTESIAN_POINT ( 'NONE',  ( 23.90734900691638400, 10.96031484251764900, -10.00000000000000200 ) ) ;
#4180 = CARTESIAN_POINT ( 'NONE',  ( 15.99038105676660300, 3.166666666666672700, -29.62435565298213900 ) ) ;
#4181 = CARTESIAN_POINT ( 'NONE',  ( 32.73334892615585500, 7.802245659841140000, -10.96995130166403100 ) ) ;
#4182 = ORIENTED_EDGE ( 'NONE', *, *, #242, .F. ) ;
#4183 = CARTESIAN_POINT ( 'NONE',  ( 32.99103220320014200, 7.595135712366133200, -10.72907080596369100 ) ) ;
#4184 = CARTESIAN_POINT ( 'NONE',  ( 12.82416612753045000, -0.1495867083463851300, -10.00000000000000200 ) ) ;
#4185 = DIRECTION ( 'NONE',  ( 1.000000000000000000, 0.0000000000000000000, 0.0000000000000000000 ) ) ;
#4186 = EDGE_CURVE ( 'NONE', #611, #1727, #3216, .T. ) ;
#4187 = CARTESIAN_POINT ( 'NONE',  ( 33.43323380034716100, 8.014728444675508700, -10.06523608492954500 ) ) ;
#4188 = CARTESIAN_POINT ( 'NONE',  ( 34.67666255273887500, 6.861101087294207100, -10.00943740615942600 ) ) ;
#4189 = CARTESIAN_POINT ( 'NONE',  ( 12.63938295173038100, -2.822304596027752900, -33.08488880186235500 ) ) ;
#4190 = CARTESIAN_POINT ( 'NONE',  ( 35.69954929338366200, 3.665422701013541800, -10.27693209122581500 ) ) ;
#4191 = CARTESIAN_POINT ( 'NONE',  ( 35.31732894718032200, 6.063208310706312600, -10.00010745881712500 ) ) ;
#4192 = CARTESIAN_POINT ( 'NONE',  ( 35.08605451430865700, 6.320761173050408700, -10.00322089254443900 ) ) ;
#4193 = B_SPLINE_CURVE_WITH_KNOTS ( 'NONE', 3,
 ( #5074, #125, #5486, #3274 ),
 .UNSPECIFIED., .F., .F.,
 ( 4, 4 ),
 ( 1.939329491714420500E-016, 0.003784897270398952500 ),
 .UNSPECIFIED. ) ;
#4194 = ORIENTED_EDGE ( 'NONE', *, *, #5755, .F. ) ;
#4195 = CARTESIAN_POINT ( 'NONE',  ( 35.28677711089054700, 4.910632138924061300, -10.18868209595496700 ) ) ;
#4196 = SURFACE_STYLE_USAGE ( .BOTH. , #1835 ) ;
#4197 = VECTOR ( 'NONE', #2277, 1000.000000000000000 ) ;
#4198 = CARTESIAN_POINT ( 'NONE',  ( 21.49624804355865100, 0.4585908012778995300, -4.250000000000001800 ) ) ;
#4199 = ORIENTED_EDGE ( 'NONE', *, *, #3746, .T. ) ;
#4200 = CARTESIAN_POINT ( 'NONE',  ( 36.94929960562445400, 1.199177237092104300, -10.00000000000000200 ) ) ;
#4201 = CARTESIAN_POINT ( 'NONE',  ( 15.54705867956202200, -5.437209577136607100, -10.00000000000000500 ) ) ;
#4202 = DIRECTION ( 'NONE',  ( -0.0000000000000000000, -0.0000000000000000000, -1.000000000000000000 ) ) ;
#4203 = CARTESIAN_POINT ( 'NONE',  ( 14.95477414823267100, -2.166666666666655400, -29.02644772556542600 ) ) ;
#4204 = VERTEX_POINT ( 'NONE', #1874 ) ;
#4205 = CIRCLE ( 'NONE', #3442, 16.00000000000000000 ) ;
#4206 = CARTESIAN_POINT ( 'NONE',  ( 36.23246176354394500, -0.7997681648676600000, -10.32325949342153000 ) ) ;
#4207 = CARTESIAN_POINT ( 'NONE',  ( 15.40691860252236700, 5.607130970381931900, -11.18446759904691000 ) ) ;
#4208 = CARTESIAN_POINT ( 'NONE',  ( 29.10114038794338100, 10.23671998526155300, -10.73857327751598200 ) ) ;
#4209 = CARTESIAN_POINT ( 'NONE',  ( 34.97415951153924900, -4.739327197806268500, -10.66433068205860100 ) ) ;
#4210 = CARTESIAN_POINT ( 'NONE',  ( 35.97205566977076800, -1.420822743912652800, -10.60317175751731400 ) ) ;
#4211 = CARTESIAN_POINT ( 'NONE',  ( 15.76476788197333400, 3.159571987657122900, -29.49409782578251800 ) ) ;
#4212 = CARTESIAN_POINT ( 'NONE',  ( 25.00000000000000000, 0.0000000000000000000, 0.0000000000000000000 ) ) ;
#4213 = ADVANCED_FACE ( 'NONE', ( #2849 ), #22, .F. ) ;
#4214 = CARTESIAN_POINT ( 'NONE',  ( 35.75510814519917300, -5.109983750810070700, -10.00321641706142700 ) ) ;
#4215 = CARTESIAN_POINT ( 'NONE',  ( 35.62346307635217400, -3.291829444975411100, -10.48559006042510900 ) ) ;
#4216 = LINE ( 'NONE', #1321, #6400 ) ;
#4217 = CARTESIAN_POINT ( 'NONE',  ( 14.85312775463937600, -4.592547426933888800, -11.22185014020941900 ) ) ;
#4218 = CARTESIAN_POINT ( 'NONE',  ( 21.31747758913484600, -3.499999999999995100, -16.53414873263457000 ) ) ;
#4219 = CARTESIAN_POINT ( 'NONE',  ( 25.01740677106420200, -10.99811219521095000, -13.33381723701222100 ) ) ;
#4220 = CARTESIAN_POINT ( 'NONE',  ( 34.80067645176324500, -5.742940172800777200, -10.23070286465532400 ) ) ;
#4221 = CARTESIAN_POINT ( 'NONE',  ( 35.95129863252329700, -3.738372416217327300, -10.08783555687684900 ) ) ;
#4222 = CARTESIAN_POINT ( 'NONE',  ( 19.49038105676659400, 3.333333333333341000, -23.56217782649107300 ) ) ;
#4223 = CARTESIAN_POINT ( 'NONE',  ( 24.77661956928963600, 11.76197601070464700, -10.02631301139626200 ) ) ;
#4224 = CARTESIAN_POINT ( 'NONE',  ( 27.18446534213656200, -1.259048525783212000, 0.0000000000000000000 ) ) ;
#4225 = CARTESIAN_POINT ( 'NONE',  ( 33.99068170540694900, -6.750333218175625500, -10.32506254168254000 ) ) ;
#4226 = CARTESIAN_POINT ( 'NONE',  ( 16.29949895218769700, 0.1001672734711072200, -35.19971700862871000 ) ) ;
#4227 = DIRECTION ( 'NONE',  ( 0.0000000000000000000, 0.0000000000000000000, -1.000000000000000000 ) ) ;
#4228 = CARTESIAN_POINT ( 'NONE',  ( 25.45191582431449700, 11.98821161436946500, -10.00011085051150600 ) ) ;
#4229 = CARTESIAN_POINT ( 'NONE',  ( 33.93705085411600200, -7.543034097352811600, -10.04203083991140000 ) ) ;
#4230 = CARTESIAN_POINT ( 'NONE',  ( 12.44258381483428100, 2.000000000000004400, -35.65893772897704400 ) ) ;
#4231 = CARTESIAN_POINT ( 'NONE',  ( 27.94163802255954100, 10.74770085429976500, -10.49827444735080000 ) ) ;
#4232 = CARTESIAN_POINT ( 'NONE',  ( 11.84232533633171500, 1.855358796964034800, -35.31237833483023500 ) ) ;
#4233 = CARTESIAN_POINT ( 'NONE',  ( 32.90787359531089600, -7.936307397928726600, -10.37818245256544400 ) ) ;
#4234 = CARTESIAN_POINT ( 'NONE',  ( 10.98205536082567200, -1.017122292318258800, -34.81570123289606800 ) ) ;
#4235 = ORIENTED_EDGE ( 'NONE', *, *, #4287, .F. ) ;
#4236 = CARTESIAN_POINT ( 'NONE',  ( 19.95929214352102600, -1.931702534730837000, -15.74999999999999600 ) ) ;
#4237 = CARTESIAN_POINT ( 'NONE',  ( 32.51960002648943500, -8.977271954335678900, -10.04218913178770800 ) ) ;
#4238 = AXIS2_PLACEMENT_3D ( 'NONE', #3996, #1944, #5668 ) ;
#4239 = CARTESIAN_POINT ( 'NONE',  ( 22.49500100993492100, 0.3271345378097769200, -4.250000000000002700 ) ) ;
#4240 = VERTEX_POINT ( 'NONE', #4334 ) ;
#4241 = B_SPLINE_CURVE_WITH_KNOTS ( 'NONE', 3,
 ( #252, #4869, #3612, #4036, #1981, #6558, #2200, #3078, #141, #3716, #2423, #5704, #3928, #4981, #706, #913, #4446, #4658, #1779, #808, #5501, #4559, #1672, #5396, #2532, #6233, #3400, #354, #2184, #4135, #3702, #238, #1871, #693 ),
 .UNSPECIFIED., .F., .F.,
 ( 4, 2, 2, 2, 2, 2, 2, 2, 2, 2, 2, 2, 2, 2, 2, 2, 4 ),
 ( -0.01010411550712057700, -0.009472608287925541500, -0.008841101068730506200, -0.008209593849535469200, -0.007578086630340433900, -0.006946579411145398600, -0.006315072191950362400, -0.005683564972755327100, -0.005052057753560291800, -0.004420550534365255700, -0.003789043315170220400, -0.003157536095975185100, -0.002526028876780148100, -0.001894521657585112800, -0.001263014438390077500, -0.0006315072191950422300, -8.673617379884035500E-018 ),
 .UNSPECIFIED. ) ;
#4242 = AXIS2_PLACEMENT_3D ( 'NONE', #4633, #2714, #4003 ) ;
#4243 = CARTESIAN_POINT ( 'NONE',  ( 31.47443212964825300, -9.810318589198573100, -10.02554951156928800 ) ) ;
#4244 = CARTESIAN_POINT ( 'NONE',  ( 12.70411985393918800, 2.993278725148849100, -35.80993563155705300 ) ) ;
#4245 = CARTESIAN_POINT ( 'NONE',  ( 24.48997842824356000, -11.03804858820891600, -10.70291548630237700 ) ) ;
#4246 = ORIENTED_EDGE ( 'NONE', *, *, #6536, .T. ) ;
#4247 = CARTESIAN_POINT ( 'NONE',  ( 30.07170960306018900, -10.00678787209815600, -10.38183273075915600 ) ) ;
#4248 = CARTESIAN_POINT ( 'NONE',  ( 36.15840952446068000, 3.119688878177563600, -10.08779537174739200 ) ) ;
#4249 = CARTESIAN_POINT ( 'NONE',  ( 20.91685466424785000, 2.941593827326759200, -16.22201994142098500 ) ) ;
#4250 = CARTESIAN_POINT ( 'NONE',  ( 13.55548970786268700, 4.025687683067064700, -10.00000000000000200 ) ) ;
#4251 = VERTEX_POINT ( 'NONE', #4031 ) ;
#4252 = EDGE_CURVE ( 'NONE', #4447, #1901, #4142, .T. ) ;
#4253 = CARTESIAN_POINT ( 'NONE',  ( 23.93761966765379500, -10.99811219520518600, -10.70052539434372600 ) ) ;
#4254 = CARTESIAN_POINT ( 'NONE',  ( 29.46158859747633600, 10.27319166802237900, -10.38280263645700400 ) ) ;
#4255 = CARTESIAN_POINT ( 'NONE',  ( 15.91470209037374200, 3.166666666666672700, -29.58066238136322600 ) ) ;
#4256 = VERTEX_POINT ( 'NONE', #6441 ) ;
#4257 = ADVANCED_FACE ( 'NONE', ( #244 ), #5429, .T. ) ;
#4258 = VECTOR ( 'NONE', #2776, 1000.000000000000000 ) ;
#4259 = CARTESIAN_POINT ( 'NONE',  ( 29.96142603030534000, 9.833499495269572700, -10.79735816011490500 ) ) ;
#4260 = VERTEX_POINT ( 'NONE', #2091 ) ;
#4261 = CARTESIAN_POINT ( 'NONE',  ( 25.44192436112971500, -10.99363625710444700, -10.84888957417312100 ) ) ;
#4262 = DIRECTION ( 'NONE',  ( -0.0000000000000000000, -0.0000000000000000000, -1.000000000000000000 ) ) ;
#4263 = ORIENTED_EDGE ( 'NONE', *, *, #4756, .T. ) ;
#4264 = CARTESIAN_POINT ( 'NONE',  ( 30.80360971991645900, 9.391326902394377300, -10.73391509573195400 ) ) ;
#4265 = CARTESIAN_POINT ( 'NONE',  ( 23.23679489262920900, -3.057964633399450300, -5.750000000000002700 ) ) ;
#4266 = ORIENTED_EDGE ( 'NONE', *, *, #5352, .F. ) ;
#4267 = CARTESIAN_POINT ( 'NONE',  ( 31.82169342230989200, 8.655880763798144500, -10.73155529060159100 ) ) ;
#4268 = CARTESIAN_POINT ( 'NONE',  ( 12.84157307689842900, 2.908945419447470200, -33.20110851340172800 ) ) ;
#4269 = CONICAL_SURFACE ( 'NONE', #572, 1.024999999804096600, 1.029744258366350800 ) ;
#4270 = CARTESIAN_POINT ( 'NONE',  ( 25.91581234120382100, 3.408965933227918300, -5.750000000000001800 ) ) ;
#4271 = EDGE_LOOP ( 'NONE', ( #3737, #2548, #3741, #907, #2762, #1149 ) ) ;
#4272 = CARTESIAN_POINT ( 'NONE',  ( 32.83358405735235400, 8.850029432721655100, -10.01480366320730800 ) ) ;
#4273 = DIRECTION ( 'NONE',  ( 0.8660254037844398200, 0.0000000000000000000, -0.4999999999999981700 ) ) ;
#4274 = CARTESIAN_POINT ( 'NONE',  ( 32.61858629314933500, 7.914845699901225600, -10.97023877347034200 ) ) ;
#4275 = CARTESIAN_POINT ( 'NONE',  ( 32.95952119896546200, 8.016359319654682700, -10.27894677580846200 ) ) ;
#4276 = CARTESIAN_POINT ( 'NONE',  ( 14.53258517760773400, 3.877063373908290700, -11.24831548439085300 ) ) ;
#4277 = DIRECTION ( 'NONE',  ( 0.0000000000000000000, 0.0000000000000000000, -1.000000000000000000 ) ) ;
#4278 = CARTESIAN_POINT ( 'NONE',  ( 33.59962381139160900, 6.866243465436664200, -10.90958404194168100 ) ) ;
#4279 = CARTESIAN_POINT ( 'NONE',  ( 31.33060201012483100, -5.816564205972506200, -10.00000000000000900 ) ) ;
#4280 = CARTESIAN_POINT ( 'NONE',  ( 35.33211066281804600, 4.218300743312043200, -10.43083065219956600 ) ) ;
#4281 = CARTESIAN_POINT ( 'NONE',  ( 34.65490117685509100, 6.050881405663318400, -10.18897881259688300 ) ) ;
#4282 = CARTESIAN_POINT ( 'NONE',  ( 18.99749602996527600, -10.00008314289271300, -10.06894897272187500 ) ) ;
#4283 = CARTESIAN_POINT ( 'NONE',  ( 30.49550257689950800, 10.67085100463043900, -10.00000000000000400 ) ) ;
#4284 = CARTESIAN_POINT ( 'NONE',  ( 12.53819535175992600, -2.771306908522793000, -33.02693740481434800 ) ) ;
#4285 = CARTESIAN_POINT ( 'NONE',  ( 35.19359468883988700, 5.605300222497337600, -10.06494949868749000 ) ) ;
#4286 = PRODUCT_RELATED_PRODUCT_CATEGORY ( 'part', '', ( #1503 ) ) ;
#4287 = EDGE_CURVE ( 'NONE', #4687, #4468, #3237, .T. ) ;
#4288 = CARTESIAN_POINT ( 'NONE',  ( 34.93603312460844300, 4.743377770809766000, -10.78609920106949700 ) ) ;
#4289 = FACE_OUTER_BOUND ( 'NONE', #2110, .T. ) ;
#4290 = CARTESIAN_POINT ( 'NONE',  ( 18.89311031823227100, -10.38614281357921800, -10.00000000000000200 ) ) ;
#4291 = VERTEX_POINT ( 'NONE', #5191 ) ;
#4292 = EDGE_CURVE ( 'NONE', #2424, #5422, #6128, .T. ) ;
#4293 = CARTESIAN_POINT ( 'NONE',  ( 20.09520401871603200, -7.396563505728771300, -16.41527223391595700 ) ) ;
#4294 = CARTESIAN_POINT ( 'NONE',  ( 18.77922680402585000, -10.00010269590715100, -10.03250377695477400 ) ) ;
#4295 = CIRCLE ( 'NONE', #4868, 8.000000000000000000 ) ;
#4296 = CARTESIAN_POINT ( 'NONE',  ( 36.86202538885870400, 1.879223521790088300, -10.00000000000000200 ) ) ;
#4297 = CARTESIAN_POINT ( 'NONE',  ( 17.46965511460289400, -1.287801689820550200, -22.39551115982438000 ) ) ;
#4298 = VERTEX_POINT ( 'NONE', #6447 ) ;
#4299 = VECTOR ( 'NONE', #377, 1000.000000000000000 ) ;
#4300 = CARTESIAN_POINT ( 'NONE',  ( 19.95929214352241500, 1.545362027784613200, -15.74999999999727700 ) ) ;
#4301 = CARTESIAN_POINT ( 'NONE',  ( 35.99891718274690100, -0.1522655733086331600, -10.96293160992476100 ) ) ;
#4302 = CARTESIAN_POINT ( 'NONE',  ( 14.50387621193356200, 3.793839487076645400, -11.25112061555673800 ) ) ;
#4303 = CARTESIAN_POINT ( 'NONE',  ( 28.58074717201858300, 10.65945061269872000, -10.33132353643276100 ) ) ;
#4304 = CARTESIAN_POINT ( 'NONE',  ( 15.83601414769752900, 2.161812412607506700, -29.53523187647712700 ) ) ;
#4305 = CARTESIAN_POINT ( 'NONE',  ( 29.88228222017755400, -9.999923987978924300, -10.49096938733714500 ) ) ;
#4306 = CARTESIAN_POINT ( 'NONE',  ( 35.81476776605774100, -4.761053454632203400, -10.01470005289917100 ) ) ;
#4307 = CARTESIAN_POINT ( 'NONE',  ( 36.93566117720532600, -0.8497880711226619700, -10.00063092924681700 ) ) ;
#4308 = FACE_OUTER_BOUND ( 'NONE', #603, .T. ) ;
#4309 = CARTESIAN_POINT ( 'NONE',  ( 25.99148552100272600, -10.95814288938668600, -9.999999999999998200 ) ) ;
#4310 = CARTESIAN_POINT ( 'NONE',  ( 14.46602972932956300, -2.909393009515267400, -34.13898834544731600 ) ) ;
#4311 = CARTESIAN_POINT ( 'NONE',  ( 19.72786860918055800, 3.325865250165391400, -23.69929132880647100 ) ) ;
#4312 = CARTESIAN_POINT ( 'NONE',  ( 14.15578847344165700, 0.5586445549891090300, -36.64805689980093500 ) ) ;
#4313 = VECTOR ( 'NONE', #1210, 1000.000000000000000 ) ;
#4314 = CARTESIAN_POINT ( 'NONE',  ( 35.24715653803474400, -4.868899427040950000, -10.23044825613885700 ) ) ;
#4315 = CARTESIAN_POINT ( 'NONE',  ( 36.72947905019422900, -2.212789224129619200, -10.00200975230044300 ) ) ;
#4316 = CARTESIAN_POINT ( 'NONE',  ( 10.00000000000000200, 3.061616997868381700E-016, -10.00000000000000200 ) ) ;
#4317 = CARTESIAN_POINT ( 'NONE',  ( 34.94532459274522300, -5.827596610610598300, -10.11754602670506200 ) ) ;
#4318 = CARTESIAN_POINT ( 'NONE',  ( 35.64376630672337100, -3.633496210179899300, -10.32370089245703100 ) ) ;
#4319 = CARTESIAN_POINT ( 'NONE',  ( 35.79414122225368500, 3.553612505638327400, -10.21332786009222600 ) ) ;
#4320 = CARTESIAN_POINT ( 'NONE',  ( 22.74101912673191000, 3.492158512673665200, -17.35603082256885100 ) ) ;
#4321 = CARTESIAN_POINT ( 'NONE',  ( 30.75816169173533200, -7.998112195205190600, -4.999999999999998200 ) ) ;
#4322 = CARTESIAN_POINT ( 'NONE',  ( 33.39750652512115900, -7.088298727049712000, -10.96835167450046500 ) ) ;
#4323 = CARTESIAN_POINT ( 'NONE',  ( 35.20758463529454500, -4.149605027173244300, -10.72503888495047300 ) ) ;
#4324 = CARTESIAN_POINT ( 'NONE',  ( 35.76428843371875400, 3.110043725335883900, -10.37048704071758300 ) ) ;
#4325 = CARTESIAN_POINT ( 'NONE',  ( 25.41627559568845400, 11.10532933018552400, -10.56594399346020200 ) ) ;
#4326 = CARTESIAN_POINT ( 'NONE',  ( 34.16849060304734600, -7.738090436747070200, -10.00000000000000200 ) ) ;
#4327 = CARTESIAN_POINT ( 'NONE',  ( -2.000000000135483600, 1.292337343850129800, 0.0000000000000000000 ) ) ;
#4328 = CARTESIAN_POINT ( 'NONE',  ( 16.14474796583569100, 2.161812412607504500, -29.71347942948713000 ) ) ;
#4329 = DIRECTION ( 'NONE',  ( 0.0000000000000000000, 0.0000000000000000000, -1.000000000000000000 ) ) ;
#4330 = CARTESIAN_POINT ( 'NONE',  ( 27.51032937931983800, 11.75725121412185500, -10.00000000000000700 ) ) ;
#4331 = ADVANCED_FACE ( 'NONE', ( #6336, #3184 ), #2095, .T. ) ;
#4332 = CARTESIAN_POINT ( 'NONE',  ( 33.42776109360251300, -8.457160242880888700, -10.00116317697906800 ) ) ;
#4333 = CARTESIAN_POINT ( 'NONE',  ( 17.00000000000000000, 9.797174393178825700E-016, -4.250000000000000000 ) ) ;
#4334 = CARTESIAN_POINT ( 'NONE',  ( 29.77489073309529400, -10.99811219520518600, -10.00000000000709300 ) ) ;
#4335 = ORIENTED_EDGE ( 'NONE', *, *, #773, .F. ) ;
#4336 = AXIS2_PLACEMENT_3D ( 'NONE', #4738, #881, #2273 ) ;
#4337 = CARTESIAN_POINT ( 'NONE',  ( 33.19776085741267500, -8.714531037462792900, -10.00010794797485600 ) ) ;
#4338 = ADVANCED_FACE ( 'NONE', ( #3611 ), #3779, .F. ) ;
#4339 = CARTESIAN_POINT ( 'NONE',  ( 19.11442747372713300, -10.53536662457673900, -10.00000000000000200 ) ) ;
#4340 = EDGE_LOOP ( 'NONE', ( #2330, #1578, #4880, #490 ) ) ;
#4341 = CARTESIAN_POINT ( 'NONE',  ( 32.14238255992101800, -9.587287162418027400, -10.00116692276511200 ) ) ;
#4342 = CARTESIAN_POINT ( 'NONE',  ( 2.999999999999455100, -9.998112195205187900, -5.000000000000000000 ) ) ;
#4343 = LINE ( 'NONE', #5196, #3618 ) ;
#4344 = ORIENTED_EDGE ( 'NONE', *, *, #612, .F. ) ;
#4345 = EDGE_CURVE ( 'NONE', #4204, #1171, #1354, .T. ) ;
#4346 = CARTESIAN_POINT ( 'NONE',  ( 31.02285596873221600, -10.36345563825826100, -10.00010854726178000 ) ) ;
#4347 = CARTESIAN_POINT ( 'NONE',  ( 36.03149248631961400, 2.407583068164539600, -10.27671966857523200 ) ) ;
#4348 = CARTESIAN_POINT ( 'NONE',  ( 23.14410589221805000, 3.503333333333343200, -17.42709499975595500 ) ) ;
#4349 = CARTESIAN_POINT ( 'NONE',  ( 18.87120756670645200, 10.35584182234464000, -10.00000000000000400 ) ) ;
#4350 = EDGE_LOOP ( 'NONE', ( #6152, #2542, #3622, #2141 ) ) ;
#4351 = CARTESIAN_POINT ( 'NONE',  ( 29.37512174574417800, 10.91731126428450900, -10.02573048818922900 ) ) ;
#4352 = CARTESIAN_POINT ( 'NONE',  ( 25.09790386699471300, 2.940193735071945800, -18.71677886180850300 ) ) ;
#4353 = DIRECTION ( 'NONE',  ( -1.000000000000000000, 0.0000000000000000000, 0.0000000000000000000 ) ) ;
#4354 = ORIENTED_EDGE ( 'NONE', *, *, #5750, .F. ) ;
#4355 = DIRECTION ( 'NONE',  ( 0.0000000000000000000, 0.0000000000000000000, 1.000000000000000000 ) ) ;
#4356 = CARTESIAN_POINT ( 'NONE',  ( 28.50047559385554800, -2.483531858268380200E-007, -4.250000000000002700 ) ) ;
#4357 = CARTESIAN_POINT ( 'NONE',  ( 30.07685846443121800, 10.82733659514954100, -10.00064146354609600 ) ) ;
#4358 = ORIENTED_EDGE ( 'NONE', *, *, #5028, .T. ) ;
#4359 = CARTESIAN_POINT ( 'NONE',  ( 33.00000000000000000, 0.0000000000000000000, -10.00000000000000200 ) ) ;
#4360 = ORIENTED_EDGE ( 'NONE', *, *, #6398, .T. ) ;
#4361 = CARTESIAN_POINT ( 'NONE',  ( 31.33947284792595800, 9.060568104748197600, -10.67105401725347800 ) ) ;
#4362 = CARTESIAN_POINT ( 'NONE',  ( 13.28457108580932200, 3.026477576263062000, -33.45821935329100000 ) ) ;
#4363 = CARTESIAN_POINT ( 'NONE',  ( 2.999999999999455500, -8.485281374238761400, -2.000000000000000000 ) ) ;
#4364 = CARTESIAN_POINT ( 'NONE',  ( 21.59151251463388400, 0.9175914343062769900, -5.750000000000002700 ) ) ;
#4365 = CARTESIAN_POINT ( 'NONE',  ( 23.23974298680276400, 3.492158512673734000, -17.64396917742855600 ) ) ;
#4366 = ORIENTED_EDGE ( 'NONE', *, *, #605, .F. ) ;
#4367 = CARTESIAN_POINT ( 'NONE',  ( 35.98218900479266600, 1.307491497043662200E-008, -10.96251514496743500 ) ) ;
#4368 = CARTESIAN_POINT ( 'NONE',  ( 31.54386516934362600, 9.351981262835630900, -10.19069515680836200 ) ) ;
#4369 = CARTESIAN_POINT ( 'NONE',  ( 13.13997319749692000, 2.997656380311327000, -33.37390734577985500 ) ) ;
#4370 = ORIENTED_EDGE ( 'NONE', *, *, #1219, .F. ) ;
#4371 = CARTESIAN_POINT ( 'NONE',  ( 28.49560701023417100, -10.99811219520518300, -10.10275575751468600 ) ) ;
#4372 = CARTESIAN_POINT ( 'NONE',  ( 32.55549455460588600, 8.536431195605070200, -10.19008624177409800 ) ) ;
#4373 = CARTESIAN_POINT ( 'NONE',  ( 18.66468491024469100, 8.951893877421857900, -10.00000000000030000 ) ) ;
#4374 = CARTESIAN_POINT ( 'NONE',  ( 32.74932392596471700, 7.805017503983044100, -10.85124907406266800 ) ) ;
#4375 = CARTESIAN_POINT ( 'NONE',  ( 13.62981877465495900, 4.229523680599007700, -10.00000000000000200 ) ) ;
#4376 = CARTESIAN_POINT ( 'NONE',  ( 33.92726433613384500, 8.008224538704531900, -10.00000000000000200 ) ) ;
#4377 = CARTESIAN_POINT ( 'NONE',  ( 36.03311205109646700, 4.504194789101627600, -10.00201242842976700 ) ) ;
#4378 = CARTESIAN_POINT ( 'NONE',  ( 34.70145982431486700, 6.878660322382425600, -10.00563452356500700 ) ) ;
#4379 = EDGE_CURVE ( 'NONE', #4447, #3027, #4343, .T. ) ;
#4380 = EDGE_CURVE ( 'NONE', #180, #3079, #5918, .T. ) ;
#4381 = CARTESIAN_POINT ( 'NONE',  ( 11.20714099534676800, -1.163836599329641600, -32.25795981562161800 ) ) ;
#4382 = CARTESIAN_POINT ( 'NONE',  ( 35.89233481009355100, 3.045371761455334600, -10.27680821322222300 ) ) ;
#4383 = CARTESIAN_POINT ( 'NONE',  ( 34.49235236164058400, 5.578941904784270100, -10.78690745576351000 ) ) ;
#4384 = CIRCLE ( 'NONE', #4760, 8.000000000000000000 ) ;
#4385 = CARTESIAN_POINT ( 'NONE',  ( 19.52202506251778400, -10.00007688279074700, -10.21850050486379800 ) ) ;
#4386 = CARTESIAN_POINT ( 'NONE',  ( 28.93228849866449100, 11.34281882747578200, -10.00000000000000200 ) ) ;
#4387 = CARTESIAN_POINT ( 'NONE',  ( 35.71874415719700100, 5.116614150973648900, -10.00562240122261300 ) ) ;
#4388 = CARTESIAN_POINT ( 'NONE',  ( 13.90155879575995400, -1.604211890694737100, -11.31624397346374900 ) ) ;
#4389 = DIRECTION ( 'NONE',  ( -0.0000000000000000000, -1.000000000000000000, -0.0000000000000000000 ) ) ;
#4390 = ORIENTED_EDGE ( 'NONE', *, *, #4938, .F. ) ;
#4391 = CARTESIAN_POINT ( 'NONE',  ( 35.21059270413989100, 4.516027005041064700, -10.43095667727313500 ) ) ;
#4392 = CARTESIAN_POINT ( 'NONE',  ( 36.49644378246875200, 0.4957011850297018400, -10.11712888405793400 ) ) ;
#4393 = CARTESIAN_POINT ( 'NONE',  ( 20.03357419880304800, -7.259997947721029000, -15.89916902298201000 ) ) ;
#4394 = CARTESIAN_POINT ( 'NONE',  ( 32.99999999999999300, 3.147847037706447800, -10.00000000000000900 ) ) ;
#4395 = CARTESIAN_POINT ( 'NONE',  ( 23.05012760918201700, 2.500000000000006700, -17.53449468812017300 ) ) ;
#4396 = ORIENTED_EDGE ( 'NONE', *, *, #4566, .F. ) ;
#4397 = CARTESIAN_POINT ( 'NONE',  ( 36.21510504282837700, -0.1552546278814550300, -10.37495083947817100 ) ) ;
#4398 = PRODUCT_DEFINITION_CONTEXT ( 'detailed design', #5685, 'design' ) ;
#4399 = FACE_OUTER_BOUND ( 'NONE', #936, .T. ) ;
#4400 = CARTESIAN_POINT ( 'NONE',  ( 27.15162769712738100, 2.801993445604740200, -4.250000000000001800 ) ) ;
#4401 = CARTESIAN_POINT ( 'NONE',  ( 35.89130135420941800, -1.410375362131343500, -10.96313341799776900 ) ) ;
#4402 = CARTESIAN_POINT ( 'NONE',  ( 15.73024637697395900, 6.102010512318408100, -11.16588804590833600 ) ) ;
#4403 = CARTESIAN_POINT ( 'NONE',  ( 15.83440714246469800, -1.729057562197926500, -34.93205582878209000 ) ) ;
#4404 = CARTESIAN_POINT ( 'NONE',  ( 28.97690880135078100, 10.80768682341177500, -10.11981865540501100 ) ) ;
#4405 = VECTOR ( 'NONE', #4154, 1000.000000000000000 ) ;
#4406 = CARTESIAN_POINT ( 'NONE',  ( 29.72254645645415400, -10.00000087855086200, -10.63326499275129500 ) ) ;
#4407 = CARTESIAN_POINT ( 'NONE',  ( 35.40882393665884800, -5.318730400063209600, -10.04188481959029700 ) ) ;
#4408 = CARTESIAN_POINT ( 'NONE',  ( 35.84550924728723200, -2.046176398575305600, -10.72401197794767200 ) ) ;
#4409 = LINE ( 'NONE', #5674, #5332 ) ;
#4410 = CARTESIAN_POINT ( 'NONE',  ( 20.82531754730548800, -1.864134426791817300E-014, -16.24999999999998600 ) ) ;
#4411 = CARTESIAN_POINT ( 'NONE',  ( 37.97911785143411100, 6.529143057658331600E-015, -15.00000000000000500 ) ) ;
#4412 = CARTESIAN_POINT ( 'NONE',  ( 16.21599423155987600, 3.159571987657121100, -29.75461348018175700 ) ) ;
#4413 = CARTESIAN_POINT ( 'NONE',  ( 10.00000000000000200, 0.0000000000000000000, -10.00000000000000200 ) ) ;
#4414 = CARTESIAN_POINT ( 'NONE',  ( 34.37531381008302800, -6.237862492789258100, -10.32472285609850700 ) ) ;
#4415 = CARTESIAN_POINT ( 'NONE',  ( 35.68478002331981700, -2.654965769660969000, -10.84533381779572300 ) ) ;
#4416 = CARTESIAN_POINT ( 'NONE',  ( 21.08362245451105500, -3.333333333333339700, -24.48203617636290400 ) ) ;
#4417 = DIRECTION ( 'NONE',  ( -0.8660254037844392600, 0.0000000000000000000, 0.4999999999999987200 ) ) ;
#4418 = CARTESIAN_POINT ( 'NONE',  ( 30.75816169173534600, -9.692297325623341600, -10.29525589246075900 ) ) ;
#4419 = CARTESIAN_POINT ( 'NONE',  ( 28.11029866158129700, 11.35912172898411800, -10.02585866273210200 ) ) ;
#4420 = CARTESIAN_POINT ( 'NONE',  ( 16.65015106857204000, 3.077706261759698400, -30.00527404690124900 ) ) ;
#4421 = VECTOR ( 'NONE', #5852, 1000.000000000000000 ) ;
#4422 = CARTESIAN_POINT ( 'NONE',  ( 34.59023451663480100, -7.199866366709130700, -10.00000000000000200 ) ) ;
#4423 = CARTESIAN_POINT ( 'NONE',  ( 35.53587316256398100, -3.935599850414651400, -10.32378392376693200 ) ) ;
#4424 = FACE_OUTER_BOUND ( 'NONE', #4340, .T. ) ;
#4425 = EDGE_CURVE ( 'NONE', #4240, #5932, #2368, .T. ) ;
#4426 = FACE_OUTER_BOUND ( 'NONE', #5831, .T. ) ;
#4427 = CARTESIAN_POINT ( 'NONE',  ( 24.77413043404884300, 11.91677373545702800, -10.00334128167198400 ) ) ;
#4428 = CARTESIAN_POINT ( 'NONE',  ( 19.95929214352105800, 0.0000000000000000000, -15.74999999999998600 ) ) ;
#4429 = EDGE_CURVE ( 'NONE', #2201, #1063, #2868, .T. ) ;
#4430 = AXIS2_PLACEMENT_3D ( 'NONE', #870, #4202, #5973 ) ;
#4431 = CARTESIAN_POINT ( 'NONE',  ( 33.89592550913792500, -7.955074197759488500, -10.00116190699323800 ) ) ;
#4432 = CARTESIAN_POINT ( 'NONE',  ( 15.75320424034054900, 1.861094104933369400, -34.88504562895727200 ) ) ;
#4433 = DIRECTION ( 'NONE',  ( -0.0000000000000000000, -1.000000000000000000, -0.0000000000000000000 ) ) ;
#4434 = CARTESIAN_POINT ( 'NONE',  ( 26.67504816795488100, 10.88577334851248500, -10.80880655354010000 ) ) ;
#4435 = AXIS2_PLACEMENT_3D ( 'NONE', #675, #1853, #1529 ) ;
#4436 = CARTESIAN_POINT ( 'NONE',  ( 33.16917952561291100, -8.198099442595030000, -10.08844536434344100 ) ) ;
#4437 = CARTESIAN_POINT ( 'NONE',  ( 15.99038105676661000, 2.166666666666671800, -29.62435565298212800 ) ) ;
#4438 = CARTESIAN_POINT ( 'NONE',  ( 27.32513964146789900, 10.89849433157445300, -10.49980280161478600 ) ) ;
#4439 = AXIS2_PLACEMENT_3D ( 'NONE', #6469, #5001, #2437 ) ;
#4440 = CARTESIAN_POINT ( 'NONE',  ( 32.68640675107564400, -9.176015860297278300, -10.00063669342100200 ) ) ;
#4441 = DIRECTION ( 'NONE',  ( 0.4999999999999991100, 0.0000000000000000000, 0.8660254037844392600 ) ) ;
#4442 = ORIENTED_EDGE ( 'NONE', *, *, #5231, .T. ) ;
#4443 = CARTESIAN_POINT ( 'NONE',  ( 17.89713965902208100, -3.333333333333326400, -22.64231947661922800 ) ) ;
#4444 = CARTESIAN_POINT ( 'NONE',  ( 32.13343439293644400, -9.575302575207866000, -10.00203044476789100 ) ) ;
#4445 = DIRECTION ( 'NONE',  ( 0.0000000000000000000, -1.000000000000000000, 0.0000000000000000000 ) ) ;
#4446 = CARTESIAN_POINT ( 'NONE',  ( 5.999492368558281700, -6.708657970725894900, -4.782240494082412100 ) ) ;
#4447 = VERTEX_POINT ( 'NONE', #4777 ) ;
#4448 = CARTESIAN_POINT ( 'NONE',  ( 30.85354575708594300, -10.07297156300430200, -10.06574363129485800 ) ) ;
#4449 = CARTESIAN_POINT ( 'NONE',  ( 2.060321030307817200, -8.762947325491149200, -7.855692386172869100 ) ) ;
#4450 = CARTESIAN_POINT ( 'NONE',  ( 36.45252345291653700, 3.201836940444442400, -10.00561420617603200 ) ) ;
#4451 = CARTESIAN_POINT ( 'NONE',  ( 14.72283193126699900, 6.396975843332329600, -10.00000000000000500 ) ) ;
#4452 = ORIENTED_EDGE ( 'NONE', *, *, #4811, .F. ) ;
#4453 = AXIS2_PLACEMENT_3D ( 'NONE', #5737, #1913, #1603 ) ;
#4454 = B_SPLINE_CURVE_WITH_KNOTS ( 'NONE', 3,
 ( #5375, #3912, #4964, #1429, #4130, #1960 ),
 .UNSPECIFIED., .F., .F.,
 ( 4, 2, 4 ),
 ( 0.0000000000000000000, 0.0005357521282874584700, 0.001071504256574916900 ),
 .UNSPECIFIED. ) ;
#4455 = CARTESIAN_POINT ( 'NONE',  ( 29.43230897691139700, 11.05936381368100300, -10.00327095198014700 ) ) ;
#4456 = CARTESIAN_POINT ( 'NONE',  ( 13.24796727811587300, 1.398184691805203900, -28.04102231964880300 ) ) ;
#4457 = ORIENTED_EDGE ( 'NONE', *, *, #6308, .F. ) ;
#4458 = CARTESIAN_POINT ( 'NONE',  ( 16.48119979322755300, -3.119047619047565800, -32.21713105935965900 ) ) ;
#4459 = CARTESIAN_POINT ( 'NONE',  ( 30.27921145801396800, 9.754867451497395000, -10.55255636158308300 ) ) ;
#4460 = CARTESIAN_POINT ( 'NONE',  ( 22.56747837817966800, 3.461068608515301300, -17.09417894930375300 ) ) ;
#4461 = DIRECTION ( 'NONE',  ( 0.0000000000000000000, -1.000000000000000000, 0.0000000000000000000 ) ) ;
#4462 = ORIENTED_EDGE ( 'NONE', *, *, #6358, .T. ) ;
#4463 = ORIENTED_EDGE ( 'NONE', *, *, #744, .T. ) ;
#4465 = EDGE_CURVE ( 'NONE', #5736, #2318, #3938, .T. ) ;
#4464 = DIRECTION ( 'NONE',  ( 1.000000000000000000, 0.0000000000000000000, -0.0000000000000000000 ) ) ;
#4466 = CARTESIAN_POINT ( 'NONE',  ( 30.69002863783953600, 10.51146837943091200, -10.00064024671023500 ) ) ;
#4467 = CARTESIAN_POINT ( 'NONE',  ( 20.36516672334491700, -10.00010586161701200, -11.04164954020026100 ) ) ;
#4468 = VERTEX_POINT ( 'NONE', #3526 ) ;
#4469 = VERTEX_POINT ( 'NONE', #495 ) ;
#4470 = CARTESIAN_POINT ( 'NONE',  ( 34.56023081024189000, -5.408763247154805500, -10.96575938844865100 ) ) ;
#4471 = CARTESIAN_POINT ( 'NONE',  ( 32.40706226423433400, 9.397022396610658700, -10.00010815395606500 ) ) ;
#4472 = CYLINDRICAL_SURFACE ( 'NONE', #361, 1.024999999999994600 ) ;
#4473 = CARTESIAN_POINT ( 'NONE',  ( 13.01091941842189600, 2.966030886287279500, -33.29882519838134400 ) ) ;
#4474 = CARTESIAN_POINT ( 'NONE',  ( 14.38979729685515500, 3.836665218650183300, -11.59664804691833600 ) ) ;
#4475 = CARTESIAN_POINT ( 'NONE',  ( 30.75816169173533200, -9.998112195113565200, -16.00000000000000000 ) ) ;
#4476 = CARTESIAN_POINT ( 'NONE',  ( 21.49824390604218400, 0.001826979239806251500, -5.750000000000001800 ) ) ;
#4477 = CIRCLE ( 'NONE', #496, 1.249999999999999300 ) ;
#4478 = ADVANCED_FACE ( 'NONE', ( #1689 ), #6348, .F. ) ;
#4479 = AXIS2_PLACEMENT_3D ( 'NONE', #2060, #3795, #673 ) ;
#4480 = ORIENTED_EDGE ( 'NONE', *, *, #5605, .T. ) ;
#4481 = CARTESIAN_POINT ( 'NONE',  ( 32.45465339680109200, 8.422712845705701700, -10.32651431903013500 ) ) ;
#4482 = CARTESIAN_POINT ( 'NONE',  ( 11.59253128494441600, 1.917565662362845000, -32.48385986696455100 ) ) ;
#4483 = CARTESIAN_POINT ( 'NONE',  ( 35.98074456565186100, 0.1845478247967743700, -13.63977830214996000 ) ) ;
#4484 = CARTESIAN_POINT ( 'NONE',  ( 37.98523194894784200, 1.130139222735729000, -11.80334025509491600 ) ) ;
#4485 = DIRECTION ( 'NONE',  ( 0.0000000000000000000, 0.0000000000000000000, -1.000000000000000000 ) ) ;
#4486 = ORIENTED_EDGE ( 'NONE', *, *, #1607, .T. ) ;
#4487 = CARTESIAN_POINT ( 'NONE',  ( 32.56790668631371200, 8.072375440554409900, -10.60844197763868900 ) ) ;
#4488 = CARTESIAN_POINT ( 'NONE',  ( 15.91380503374916300, 6.368606343140149000, -11.15625280802608500 ) ) ;
#4489 = CARTESIAN_POINT ( 'NONE',  ( 22.99038105676659100, -6.505213034913026600E-015, -17.49999999999996800 ) ) ;
#4490 = CARTESIAN_POINT ( 'NONE',  ( 32.91274018593357900, 8.439519996999013800, -10.08850998008305700 ) ) ;
#4491 = CARTESIAN_POINT ( 'NONE',  ( 16.06606002315946600, 3.166666666666672700, -29.66804892460105600 ) ) ;
#4492 = CARTESIAN_POINT ( 'NONE',  ( 34.05526020633033100, 7.229519981245734300, -10.08823384133304100 ) ) ;
#4493 = CARTESIAN_POINT ( 'NONE',  ( 12.61537113408171800, -2.810638079948161400, -33.07112645266183600 ) ) ;
#4494 = CARTESIAN_POINT ( 'NONE',  ( 36.06053425638594200, 4.515378568971060600, -10.00063196594508400 ) ) ;
#4495 = CARTESIAN_POINT ( 'NONE',  ( 34.45177032308935600, 6.701852492813816100, -10.08814576152662000 ) ) ;
#4496 = CYLINDRICAL_SURFACE ( 'NONE', #3661, 3.000000000000000000 ) ;
#4497 = CARTESIAN_POINT ( 'NONE',  ( 35.11135790499250900, 6.336599791469069500, -10.00115881281093200 ) ) ;
#4498 = CARTESIAN_POINT ( 'NONE',  ( 35.57791884198765300, 16.00000000000000000, -10.00000000000000200 ) ) ;
#4499 = EDGE_LOOP ( 'NONE', ( #5832, #3318, #4579, #4864, #1908 ) ) ;
#4500 = CARTESIAN_POINT ( 'NONE',  ( 34.96549113267445800, 4.757425703655367300, -10.66434431179948600 ) ) ;
#4501 = PLANE ( 'NONE',  #1129 ) ;
#4502 = EDGE_CURVE ( 'NONE', #5015, #1171, #2479, .T. ) ;
#4503 = CARTESIAN_POINT ( 'NONE',  ( 29.91858428704210500, 0.0000000000000000000, -21.49999999999997900 ) ) ;
#4504 = ORIENTED_EDGE ( 'NONE', *, *, #3294, .F. ) ;
#4505 = ADVANCED_FACE ( 'NONE', ( #5627 ), #720, .F. ) ;
#4506 = AXIS2_PLACEMENT_3D ( 'NONE', #2553, #2769, #6155 ) ;
#4507 = CARTESIAN_POINT ( 'NONE',  ( 36.44344991720993200, 1.812972764955960600, -10.08774123077234800 ) ) ;
#4508 = CARTESIAN_POINT ( 'NONE',  ( 13.78795667606790700, 0.6742939603263945500, -11.33047556301644000 ) ) ;
#4509 = CARTESIAN_POINT ( 'NONE',  ( 20.53398331952654800, -10.07516785072512300, -11.03941076995637400 ) ) ;
#4510 = AXIS2_PLACEMENT_3D ( 'NONE', #1741, #3473, #3138 ) ;
#4511 = DIRECTION ( 'NONE',  ( 0.0000000000000000000, 0.0000000000000000000, 1.000000000000000000 ) ) ;
#4512 = ADVANCED_FACE ( 'NONE', ( #4162 ), #5210, .F. ) ;
#4513 = EDGE_LOOP ( 'NONE', ( #6156, #4679, #2992, #2857, #2882, #5800 ) ) ;
#4514 = CARTESIAN_POINT ( 'NONE',  ( 22.99038105676657700, 3.500000000000011100, -17.50000000000000000 ) ) ;
#4515 = CARTESIAN_POINT ( 'NONE',  ( 36.00889189018972300, -0.7838630626973361900, -10.72375760783292300 ) ) ;
#4516 = CARTESIAN_POINT ( 'NONE',  ( 17.11825937172209000, 7.760462736410275400, -11.10910929617530700 ) ) ;
#4517 = CARTESIAN_POINT ( 'NONE',  ( 14.99038105678785500, -6.505213034913026600E-015, -31.35640646051419400 ) ) ;
#4518 = CARTESIAN_POINT ( 'NONE',  ( 16.09914080220635000, -1.169633447812433700, -35.08237442631390500 ) ) ;
#4519 = CARTESIAN_POINT ( 'NONE',  ( 28.62955101725856400, 10.80388143458320200, -10.19286845486342900 ) ) ;
#4520 = CARTESIAN_POINT ( 'NONE',  ( 19.43461760784554600, 2.333333333333339700, -23.52998278424553600 ) ) ;
#4521 = CARTESIAN_POINT ( 'NONE',  ( 36.06731125796325400, -4.498726447893441000, -10.00063195765196900 ) ) ;
#4522 = CARTESIAN_POINT ( 'NONE',  ( 36.90609643986856300, -0.8476850857473945400, -10.00200909591386300 ) ) ;
#4523 = CARTESIAN_POINT ( 'NONE',  ( 22.84705901295070500, -2.799245678814342900, -4.250000000000001800 ) ) ;
#4524 = CARTESIAN_POINT ( 'NONE',  ( 23.23974298680124700, 3.492158512673662500, -17.64396917743117000 ) ) ;
#4525 = DIRECTION ( 'NONE',  ( -0.0000000000000000000, -0.0000000000000000000, -1.000000000000000000 ) ) ;
#4526 = AXIS2_PLACEMENT_3D ( 'NONE', #2978, #3199, #1467 ) ;
#4527 = CARTESIAN_POINT ( 'NONE',  ( 35.04977517469240700, -4.775217125496593200, -10.48625565423428400 ) ) ;
#4528 = CARTESIAN_POINT ( 'NONE',  ( 35.49250649114283400, -3.251291584060324700, -10.90573803124572200 ) ) ;
#4529 = LINE ( 'NONE', #4637, #1664 ) ;
#4530 = CARTESIAN_POINT ( 'NONE',  ( 15.63468220932573200, -5.960826600469386200, -11.17100928346004600 ) ) ;
#4531 = CARTESIAN_POINT ( 'NONE',  ( 22.99038105676657700, 3.500000000000010200, -17.50000000000001100 ) ) ;
#4532 = CARTESIAN_POINT ( 'NONE',  ( 36.06500821118551400, -10.99811219520519000, -16.00000000000000000 ) ) ;
#4533 = CARTESIAN_POINT ( 'NONE',  ( 34.89623716581569100, -5.798867877686219300, -10.15321565168928900 ) ) ;
#4534 = CARTESIAN_POINT ( 'NONE',  ( 35.49920427433470100, -3.584196423168864300, -10.54409909572776300 ) ) ;
#4535 = CARTESIAN_POINT ( 'NONE',  ( 35.74926852087863000, 2.612243435948900400, -10.60672047071810900 ) ) ;
#4536 = CARTESIAN_POINT ( 'NONE',  ( 22.84908543443656000, 2.798833157312552400, -0.0000000000000000000 ) ) ;
#4537 = CARTESIAN_POINT ( 'NONE',  ( 25.09790386699471300, 2.940193735071945800, -18.71677886180850300 ) ) ;
#4538 = CARTESIAN_POINT ( 'NONE',  ( 24.78153719274469000, 11.45615215641763400, -10.15985364838620700 ) ) ;
#4539 = PLANE ( 'NONE',  #179 ) ;
#4540 = CARTESIAN_POINT ( 'NONE',  ( 33.79106561991943600, -6.600664922528119800, -10.84897792636692900 ) ) ;
#4541 = STYLED_ITEM ( 'NONE', ( #5946 ), #1886 ) ;
#4542 = CARTESIAN_POINT ( 'NONE',  ( 16.14920148539880500, 1.020259388679064700, -35.11090709312473000 ) ) ;
#4543 = CARTESIAN_POINT ( 'NONE',  ( 17.46965511460289400, -1.287801689820550200, -22.39551115982438000 ) ) ;
#4544 = CARTESIAN_POINT ( 'NONE',  ( 26.13674700686808400, 11.88102199921127400, -10.00331607006741800 ) ) ;
#4545 = CARTESIAN_POINT ( 'NONE',  ( 33.89047226366840700, -7.503777893848491600, -10.06515743044490600 ) ) ;
#4546 = LINE ( 'NONE', #6010, #2603 ) ;
#4547 = CARTESIAN_POINT ( 'NONE',  ( 14.68572407900633300, 1.820119931235030000, -28.87111159567211500 ) ) ;
#4548 = CARTESIAN_POINT ( 'NONE',  ( 2.999999999999455100, -11.99811219520519100, -5.000000000000000000 ) ) ;
#4549 = CARTESIAN_POINT ( 'NONE',  ( 26.73446595655903100, 11.26592087062473100, -10.19470597710414200 ) ) ;
#4550 = CARTESIAN_POINT ( 'NONE',  ( 11.60952731286546300, 1.741664493155667100, -35.17797233331518900 ) ) ;
#4551 = CARTESIAN_POINT ( 'NONE',  ( 33.29910858144492600, -8.328269258157607900, -10.02541860881217900 ) ) ;
#4552 = CARTESIAN_POINT ( 'NONE',  ( 10.87252822407562500, -0.7159854320976047900, -34.75246571100985400 ) ) ;
#4553 = ORIENTED_EDGE ( 'NONE', *, *, #6308, .T. ) ;
#4554 = CARTESIAN_POINT ( 'NONE',  ( 12.27664225959404500, 2.993278725148850800, -35.56313132738935000 ) ) ;
#4555 = CARTESIAN_POINT ( 'NONE',  ( 32.10019145463270000, -8.477535124574652400, -10.66945201538847800 ) ) ;
#4556 = CARTESIAN_POINT ( 'NONE',  ( 22.81553402911436400, 1.259047450927248000, 0.0000000000000000000 ) ) ;
#4557 = CARTESIAN_POINT ( 'NONE',  ( 25.00000000000000000, -2.428612866367529900E-014, -15.00000000000000500 ) ) ;
#4558 = CARTESIAN_POINT ( 'NONE',  ( 13.99157859761891800, -6.349390342670281100, -10.25942301176002200 ) ) ;
#4559 = CARTESIAN_POINT ( 'NONE',  ( 5.666333020711700600, -6.993113212879851700, -6.389547525399422900 ) ) ;
#4560 = VERTEX_POINT ( 'NONE', #4055 ) ;
#4561 = EDGE_CURVE ( 'NONE', #1171, #3211, #1261, .T. ) ;
#4562 = CARTESIAN_POINT ( 'NONE',  ( 31.99591639111668700, -9.391121117866118700, -10.04225265109251600 ) ) ;
#4563 = CARTESIAN_POINT ( 'NONE',  ( 15.08845726811991700, -7.416198487095673600, -37.18653347947319100 ) ) ;
#4564 = ORIENTED_EDGE ( 'NONE', *, *, #6145, .T. ) ;
#4565 = CARTESIAN_POINT ( 'NONE',  ( 29.49556919297040700, -10.30658410198924800, -10.33000530770597400 ) ) ;
#4566 = EDGE_CURVE ( 'NONE', #1138, #1589, #2059, .T. ) ;
#4567 = CARTESIAN_POINT ( 'NONE',  ( 36.27219198031149700, 1.785866460135437000, -10.18824963443289800 ) ) ;
#4568 = CARTESIAN_POINT ( 'NONE',  ( 19.95929214352103300, 1.545362027784698000, -15.75000000000000400 ) ) ;
#4569 = CARTESIAN_POINT ( 'NONE',  ( 14.38947639764913000, 5.847260093257805400, -10.00000000000000500 ) ) ;
#4570 = ORIENTED_EDGE ( 'NONE', *, *, #4935, .F. ) ;
#4571 = CARTESIAN_POINT ( 'NONE',  ( 24.76238368201592600, -10.99811219586627700, -11.00000987503332800 ) ) ;
#4572 = CARTESIAN_POINT ( 'NONE',  ( 29.38567575887148600, 10.09914240727190000, -10.79907361423362200 ) ) ;
#4573 = CARTESIAN_POINT ( 'NONE',  ( 12.41868519386811400, 3.000000000000003600, -35.64513985372897100 ) ) ;
#4574 = CARTESIAN_POINT ( 'NONE',  ( 15.07573335276963000, -6.889276215042395200, -10.00000000000000000 ) ) ;
#4575 = ORIENTED_EDGE ( 'NONE', *, *, #956, .F. ) ;
#4576 = CARTESIAN_POINT ( 'NONE',  ( 22.50000000000000400, 4.999999999999997300, -12.20695891003666500 ) ) ;
#4577 = CARTESIAN_POINT ( 'NONE',  ( 25.19493226619180600, -10.99811219521095000, -10.51874654135697200 ) ) ;
#4578 = CARTESIAN_POINT ( 'NONE',  ( 30.04740394500949900, 10.00330246181060200, -10.38189244312461000 ) ) ;
#4579 = ORIENTED_EDGE ( 'NONE', *, *, #4681, .F. ) ;
#4580 = ORIENTED_EDGE ( 'NONE', *, *, #2328, .F. ) ;
#4581 = CARTESIAN_POINT ( 'NONE',  ( 30.31260585964404800, 9.816369833827476300, -10.43740601651375900 ) ) ;
#4582 = DIRECTION ( 'NONE',  ( 0.8660254037844391500, 0.0000000000000000000, -0.4999999999999992800 ) ) ;
#4583 = DIRECTION ( 'NONE',  ( 0.0000000000000000000, 0.0000000000000000000, 1.000000000000000000 ) ) ;
#4584 = CARTESIAN_POINT ( 'NONE',  ( 22.50000000000000400, 0.0000000000000000000, 25.04857813861700000 ) ) ;
#4585 = ORIENTED_EDGE ( 'NONE', *, *, #4681, .T. ) ;
#4586 = CARTESIAN_POINT ( 'NONE',  ( 32.04615202522947500, 8.434903693894114000, -10.97170052342893800 ) ) ;
#4587 = CARTESIAN_POINT ( 'NONE',  ( 11.21262679348731500, 1.179111030826617100, -32.26117543727319500 ) ) ;
#4588 = ORIENTED_EDGE ( 'NONE', *, *, #6544, .T. ) ;
#4589 = CARTESIAN_POINT ( 'NONE',  ( 32.71133232222898400, 8.712167750660096700, -10.06536679410414300 ) ) ;
#4590 = CARTESIAN_POINT ( 'NONE',  ( 22.66190977353903300, 10.77574311681573100, -11.01645249313899900 ) ) ;
#4591 = CARTESIAN_POINT ( 'NONE',  ( 20.07108573070678800, -1.263457304125667600, -16.02637285213693000 ) ) ;
#4592 = CYLINDRICAL_SURFACE ( 'NONE', #5586, 10.99999875676257200 ) ;
#4593 = CARTESIAN_POINT ( 'NONE',  ( 33.18357399333325500, 8.727877010449887500, -10.00010795154724400 ) ) ;
#4594 = EDGE_CURVE ( 'NONE', #321, #4147, #814, .T. ) ;
#4595 = CARTESIAN_POINT ( 'NONE',  ( 14.72588403641796600, -3.431792698196346700, -9.999999999999706900 ) ) ;
#4596 = VECTOR ( 'NONE', #1133, 999.9999999999998900 ) ;
#4597 = CARTESIAN_POINT ( 'NONE',  ( 33.76589426613929100, 6.998826920297610800, -10.37724625085315600 ) ) ;
#4598 = CARTESIAN_POINT ( 'NONE',  ( 21.78231551016163100, -10.99811219520519500, -19.99999999999998900 ) ) ;
#4599 = CARTESIAN_POINT ( 'NONE',  ( 35.12266099745462400, 4.477177677689344800, -10.60434490724693100 ) ) ;
#4600 = CARTESIAN_POINT ( 'NONE',  ( 34.34149069130805300, 7.457707722392508600, -10.00116071365607900 ) ) ;
#4601 = CIRCLE ( 'NONE', #460, 11.00000000000000000 ) ;
#4602 = CARTESIAN_POINT ( 'NONE',  ( 19.49472818356712600, -10.00006384791689500, -10.20828949294355500 ) ) ;
#4603 = CARTESIAN_POINT ( 'NONE',  ( 11.81011555751695900, -2.192610817448978500, -32.61003382753655400 ) ) ;
#4604 = CARTESIAN_POINT ( 'NONE',  ( 35.59656466583125200, 2.962754239150143600, -10.90554162179493900 ) ) ;
#4605 = CARTESIAN_POINT ( 'NONE',  ( 34.94118030451922200, 5.466659429498253800, -10.23062280376367500 ) ) ;
#4606 = EDGE_CURVE ( 'NONE', #5325, #3531, #2186, .T. ) ;
#4607 = B_SPLINE_CURVE_WITH_KNOTS ( 'NONE', 3,
 ( #4613, #3458, #4393, #5348, #537, #4293, #2480, #3247 ),
 .UNSPECIFIED., .F., .F.,
 ( 4, 2, 2, 4 ),
 ( -0.0005468258307693974200, -0.0002791325196420411200, -1.143920851468481800E-005, 0.0005239474137400282200 ),
 .UNSPECIFIED. ) ;
#4608 = CARTESIAN_POINT ( 'NONE',  ( 35.62964544083125400, 5.453804251494499800, -10.00063250223870900 ) ) ;
#4609 = CARTESIAN_POINT ( 'NONE',  ( 14.30766553970766200, -3.249931462470852400, -11.26996955685691000 ) ) ;
#4610 = CARTESIAN_POINT ( 'NONE',  ( 25.00000000000000000, 16.00000000000000000, -10.00000000000000200 ) ) ;
#4611 = ORIENTED_EDGE ( 'NONE', *, *, #5186, .F. ) ;
#4612 = CARTESIAN_POINT ( 'NONE',  ( 35.65382422976146900, 4.349507321183122800, -10.11734959095515200 ) ) ;
#4613 = CARTESIAN_POINT ( 'NONE',  ( 19.95929214352106100, -7.193747284969086700, -15.74999999999997900 ) ) ;
#4614 = CARTESIAN_POINT ( 'NONE',  ( 23.45795617450148600, -2.000238247851149300, -4.250000000000002700 ) ) ;
#4615 = CARTESIAN_POINT ( 'NONE',  ( 19.35154105880787200, -10.00002455769259200, -10.15921536169690900 ) ) ;
#4616 = CARTESIAN_POINT ( 'NONE',  ( 36.35518028473381900, 1.139606478614868500, -10.18821505809085100 ) ) ;
#4617 = CARTESIAN_POINT ( 'NONE',  ( 24.54012475604637800, 3.504060371432332800, -4.250000000000001800 ) ) ;
#4618 = CARTESIAN_POINT ( 'NONE',  ( 15.99038105676661000, 2.166666666666671800, -29.62435565298212800 ) ) ;
#4619 = ORIENTED_EDGE ( 'NONE', *, *, #3424, .F. ) ;
#4620 = CARTESIAN_POINT ( 'NONE',  ( 36.05467157093608700, -0.1530359980774337600, -10.66270834308170900 ) ) ;
#4621 = CARTESIAN_POINT ( 'NONE',  ( 19.38810000554616400, -9.516157767551899100, -11.05580525723151600 ) ) ;
#4622 = CARTESIAN_POINT ( 'NONE',  ( 28.56660037330323100, 10.61758436721231800, -10.38430155202274800 ) ) ;
#4623 = CARTESIAN_POINT ( 'NONE',  ( 27.50000000000000000, 3.061616997868381700E-016, 25.04857813861700000 ) ) ;
#4624 = CARTESIAN_POINT ( 'NONE',  ( 35.60778092047975500, -4.312118426161751100, -10.15295453962455800 ) ) ;
#4625 = CARTESIAN_POINT ( 'NONE',  ( 35.89342842510761500, -1.410650546455487500, -10.90499568169726000 ) ) ;
#4626 = CARTESIAN_POINT ( 'NONE',  ( 14.67203710694216800, 4.198809813760707500, -11.23647325499746000 ) ) ;
#4627 = CARTESIAN_POINT ( 'NONE',  ( 15.80712401697900700, -1.773875559845406300, -34.91651816711040400 ) ) ;
#4628 = CARTESIAN_POINT ( 'NONE',  ( 11.05646379879655500, -2.999999999999987100, -34.85866096458853700 ) ) ;
#4629 = EDGE_CURVE ( 'NONE', #3531, #321, #280, .T. ) ;
#4630 = CARTESIAN_POINT ( 'NONE',  ( 30.03095428154848200, -9.999999793038155000, -10.39305500764486100 ) ) ;
#4631 = CARTESIAN_POINT ( 'NONE',  ( 35.24732062388580500, -5.236295014521058300, -10.11746150374078100 ) ) ;
#4632 = CARTESIAN_POINT ( 'NONE',  ( 36.36864494912513400, -3.522501916058942100, -10.00321252505331600 ) ) ;
#4633 = CARTESIAN_POINT ( 'NONE',  ( 22.99038105676658700, -6.505213034913026600E-015, -17.49999999999997900 ) ) ;
#4634 = CARTESIAN_POINT ( 'NONE',  ( 25.00000000000000000, 0.0000000000000000000, -5.750000000000001800 ) ) ;
#4635 = CARTESIAN_POINT ( 'NONE',  ( 34.50002948408975100, -5.566969939531925400, -10.84753825253721100 ) ) ;
#4636 = CARTESIAN_POINT ( 'NONE',  ( 36.24002563800284100, -3.836835256213201100, -10.00561653715864300 ) ) ;
#4637 = CARTESIAN_POINT ( 'NONE',  ( 12.31389846198975000, -10.99811219520519500, -35.58464120587149200 ) ) ;
#4638 = CARTESIAN_POINT ( 'NONE',  ( 28.49971048758675000, 10.41962944947207400, -10.98299255617342000 ) ) ;
#4639 = CARTESIAN_POINT ( 'NONE',  ( 15.08845726811992800, 1.324596023815430400, -37.18653347947319800 ) ) ;
#4640 = FACE_OUTER_BOUND ( 'NONE', #3738, .T. ) ;
#4641 = CARTESIAN_POINT ( 'NONE',  ( 34.00622183055649800, -7.171856358707490400, -10.11782692141058400 ) ) ;
#4642 = CARTESIAN_POINT ( 'NONE',  ( 35.87043199851002100, -4.785533486007778900, -10.00562067215459400 ) ) ;
#4643 = LINE ( 'NONE', #6428, #3228 ) ;
#4644 = CARTESIAN_POINT ( 'NONE',  ( 35.84264701439390400, 4.179667876818852400, -10.06773298449641500 ) ) ;
#4645 = CARTESIAN_POINT ( 'NONE',  ( 25.42058949577870700, 11.21262942916511900, -10.39098665086937600 ) ) ;
#4646 = PRODUCT_DEFINITION_SHAPE ( 'NONE', 'NONE',  #2267 ) ;
#4647 = CARTESIAN_POINT ( 'NONE',  ( 34.03114158398586400, -7.622333273168694100, -10.01475890816615400 ) ) ;
#4648 = EDGE_CURVE ( 'NONE', #1090, #4654, #4601, .T. ) ;
#4649 = CARTESIAN_POINT ( 'NONE',  ( 27.40695295412616200, 11.27793964991391500, -10.12067408029972300 ) ) ;
#4650 = CARTESIAN_POINT ( 'NONE',  ( 33.67907108096826400, -8.220116360095962800, -10.00063517105946100 ) ) ;
#4651 = CARTESIAN_POINT ( 'NONE',  ( 14.00017076041106500, 3.056057273344349000, -33.87000070578233800 ) ) ;
#4652 = CARTESIAN_POINT ( 'NONE',  ( 28.09364437331434100, 11.29875469334300500, -10.04284886329853800 ) ) ;
#4653 = CARTESIAN_POINT ( 'NONE',  ( 11.71423005528355300, -1.789401987660512500, -35.23842248983516600 ) ) ;
#4654 = VERTEX_POINT ( 'NONE', #2003 ) ;
#4655 = CARTESIAN_POINT ( 'NONE',  ( 32.96827291553501700, -8.470989601537619200, -10.06531975306993400 ) ) ;
#4656 = LINE ( 'NONE', #1020, #4596 ) ;
#4657 = CARTESIAN_POINT ( 'NONE',  ( 24.08388240474252100, -3.408904368339103800, 0.0000000000000000000 ) ) ;
#4658 = CARTESIAN_POINT ( 'NONE',  ( 6.000490783056054800, -6.707764963908057400, -5.203540492906192600 ) ) ;
#4659 = VERTEX_POINT ( 'NONE', #2113 ) ;
#4660 = B_SPLINE_CURVE_WITH_KNOTS ( 'NONE', 3,
 ( #2342, #285, #4069, #517, #4801, #62, #5845, #5127, #3966, #5740, #1067, #6598, #4908, #4274, #3751, #5432, #4181, #3327, #3005, #405, #289, #1284, #6164, #738, #6486, #6376 ),
 .UNSPECIFIED., .F., .F.,
 ( 4, 2, 2, 2, 2, 2, 1, 1, 1, 1, 2, 2, 2, 2, 4 ),
 ( 0.0000000000000000000, 0.1250000000000048000, 0.2500000000000096000, 0.3750000000000144300, 0.4375000000000168800, 0.4687500000000181000, 0.4843750000000183200, 0.4921875000000187600, 0.4960937500000190400, 0.4980468750000192100, 0.4990234375000192600, 0.5000000000000194300, 0.7500000000000098800, 0.8750000000000050000, 1.000000000000000000 ),
 .UNSPECIFIED. ) ;
#4661 = VECTOR ( 'NONE', #6004, 1000.000000000000000 ) ;
#4662 = CARTESIAN_POINT ( 'NONE',  ( 31.09465448942010100, -9.236286868903331300, -10.61128470914284700 ) ) ;
#4663 = CARTESIAN_POINT ( 'NONE',  ( 24.34563028910180500, 2.434931691670787900, -3.238150488490040800E-015 ) ) ;
#4664 = EDGE_LOOP ( 'NONE', ( #2232, #809, #6133, #2220 ) ) ;
#4665 = AXIS2_PLACEMENT_3D ( 'NONE', #4692, #6260, #2237 ) ;
#4666 = CARTESIAN_POINT ( 'NONE',  ( 30.01114737403378600, -9.887697608812549900, -10.61361566082113600 ) ) ;
#4667 = CARTESIAN_POINT ( 'NONE',  ( 0.6169455350192369900, -8.983291276478443200, -6.864624733877980700 ) ) ;
#4668 = CARTESIAN_POINT ( 'NONE',  ( 36.36025278780144300, 2.479265547962144400, -10.06478114770347400 ) ) ;
#4669 = CARTESIAN_POINT ( 'NONE',  ( 15.89754963139854600, 7.922830576356112400, -10.00000000000000200 ) ) ;
#4670 = ORIENTED_EDGE ( 'NONE', *, *, #3755, .T. ) ;
#4671 = CARTESIAN_POINT ( 'NONE',  ( 29.57961555415002100, -10.49845420565559500, -10.15581061375849400 ) ) ;
#4672 = CARTESIAN_POINT ( 'NONE',  ( 29.54014641698660900, 10.45330521223117700, -10.19211882981223700 ) ) ;
#4673 = CARTESIAN_POINT ( 'NONE',  ( 24.73487776579601100, -3.503333333333341800, -18.34552756918547800 ) ) ;
#4674 = CARTESIAN_POINT ( 'NONE',  ( 14.54626280235967800, -6.089204613470284900, -10.00000000000000200 ) ) ;
#4675 = ORIENTED_EDGE ( 'NONE', *, *, #2377, .F. ) ;
#4676 = EDGE_CURVE ( 'NONE', #3849, #1155, #5810, .T. ) ;
#4677 = CARTESIAN_POINT ( 'NONE',  ( 22.56474375059287500, 0.6532204396825737100, -5.750000000000002700 ) ) ;
#4678 = CARTESIAN_POINT ( 'NONE',  ( 30.21498794060363500, 10.33424628959317600, -10.08928319510552500 ) ) ;
#4679 = ORIENTED_EDGE ( 'NONE', *, *, #3884, .F. ) ;
#4680 = CIRCLE ( 'NONE', #3521, 8.000000000000000000 ) ;
#4681 = EDGE_CURVE ( 'NONE', #4659, #6359, #3880, .T. ) ;
#4682 = ORIENTED_EDGE ( 'NONE', *, *, #242, .T. ) ;
#4683 = CARTESIAN_POINT ( 'NONE',  ( 30.82702550300834300, 9.429124590891012400, -10.61181089886254400 ) ) ;
#4684 = ADVANCED_FACE ( 'NONE', ( #2996 ), #1387, .F. ) ;
#4685 = DIRECTION ( 'NONE',  ( -0.4999999999999991100, -0.0000000000000000000, -0.8660254037844392600 ) ) ;
#4686 = ORIENTED_EDGE ( 'NONE', *, *, #6298, .F. ) ;
#4687 = VERTEX_POINT ( 'NONE', #3545 ) ;
#4688 = CARTESIAN_POINT ( 'NONE',  ( 31.95960832495094900, 8.830496269120672500, -10.32703137708219800 ) ) ;
#4689 = CARTESIAN_POINT ( 'NONE',  ( 24.08357934571402500, -3.408843371904664900, -5.750000000000001800 ) ) ;
#4690 = VERTEX_POINT ( 'NONE', #402 ) ;
#4691 = CARTESIAN_POINT ( 'NONE',  ( 32.59756945264460600, 9.093644528437087300, -10.00948551652253300 ) ) ;
#4692 = CARTESIAN_POINT ( 'NONE',  ( 25.00000000000000000, 0.0000000000000000000, -10.00000000000000200 ) ) ;
#4693 = CARTESIAN_POINT ( 'NONE',  ( 17.67226254666638900, 8.159920486344189400, -10.00000000000000000 ) ) ;
#4694 = FACE_OUTER_BOUND ( 'NONE', #3617, .T. ) ;
#4695 = CARTESIAN_POINT ( 'NONE',  ( 33.39165317167430700, 8.450826367185776200, -10.00323333804557500 ) ) ;
#4696 = CARTESIAN_POINT ( 'NONE',  ( 13.76784700694499200, 0.1777099826431417200, -11.33378530500150000 ) ) ;
#4697 = DIRECTION ( 'NONE',  ( -0.4999999999999991100, -0.0000000000000000000, -0.8660254037844392600 ) ) ;
#4698 = PLANE ( 'NONE',  #1243 ) ;
#4699 = CARTESIAN_POINT ( 'NONE',  ( 33.70183711884652000, 7.806300571744773500, -10.04205615899445700 ) ) ;
#4700 = CARTESIAN_POINT ( 'NONE',  ( 11.01167113435266600, -0.1994267084233443400, -32.14664841795718800 ) ) ;
#4701 = CARTESIAN_POINT ( 'NONE',  ( 34.80186323761280000, 6.142872081199477000, -10.08807073873508600 ) ) ;
#4702 = CARTESIAN_POINT ( 'NONE',  ( 11.13456795869115900, -0.9363976428640840000, -32.21556753388517800 ) ) ;
#4703 = CARTESIAN_POINT ( 'NONE',  ( 36.32051935178732500, 3.877928995870384200, -10.00063164771475900 ) ) ;
#4704 = CARTESIAN_POINT ( 'NONE',  ( 35.35458293267146200, 5.693724266775077100, -10.01471444010789100 ) ) ;
#4705 = CARTESIAN_POINT ( 'NONE',  ( 25.00000000000000000, 0.0000000000000000000, -9.999999999999998200 ) ) ;
#4706 = CARTESIAN_POINT ( 'NONE',  ( 20.15070208298927300, -10.99811219520035400, -10.00000000855556300 ) ) ;
#4707 = CARTESIAN_POINT ( 'NONE',  ( 35.10996072228086000, 4.826317272176328100, -10.37593130915765000 ) ) ;
#4708 = CIRCLE ( 'NONE', #5212, 1.024999999999994600 ) ;
#4709 = CARTESIAN_POINT ( 'NONE',  ( 19.95929214352104000, -1.762442437759861800, -16.74999999999999300 ) ) ;
#4710 = ORIENTED_EDGE ( 'NONE', *, *, #4429, .T. ) ;
#4711 = CARTESIAN_POINT ( 'NONE',  ( 35.49898905325240200, 4.286359864155344600, -10.23030838822274900 ) ) ;
#4712 = EDGE_CURVE ( 'NONE', #1171, #5015, #1023, .T. ) ;
#4713 = SURFACE_STYLE_FILL_AREA ( #5246 ) ;
#4714 = CARTESIAN_POINT ( 'NONE',  ( 24.99188631832124900, 11.12563069557269600, -10.49690460992327500 ) ) ;
#4715 = ADVANCED_FACE ( 'NONE', ( #5842 ), #3114, .F. ) ;
#4716 = CARTESIAN_POINT ( 'NONE',  ( 35.95220471344750000, -0.9374491100547800400, -10.96150423014806600 ) ) ;
#4717 = CARTESIAN_POINT ( 'NONE',  ( 21.93788346769902700, 1.764559479735849500, -4.250000000000000900 ) ) ;
#4718 = CARTESIAN_POINT ( 'NONE',  ( 12.53817829869895200, 2.000000000000003600, -35.71412922996935900 ) ) ;
#4719 = ORIENTED_EDGE ( 'NONE', *, *, #3336, .F. ) ;
#4720 = CARTESIAN_POINT ( 'NONE',  ( 36.56357248865715100, 1.831985355685630900, -10.04178155889298900 ) ) ;
#4721 = CARTESIAN_POINT ( 'NONE',  ( 19.41434433285915200, -9.462853373056614000, -10.00000000000000000 ) ) ;
#4722 = DIRECTION ( 'NONE',  ( 1.000000000000000000, 0.0000000000000000000, 0.0000000000000000000 ) ) ;
#4723 = CARTESIAN_POINT ( 'NONE',  ( 14.26453449677611500, -3.117293488977909800, -11.27463145521170600 ) ) ;
#4724 = ORIENTED_EDGE ( 'NONE', *, *, #3424, .T. ) ;
#4725 = CARTESIAN_POINT ( 'NONE',  ( 36.44054471008305300, -0.8145697755673249100, -10.15266577689152800 ) ) ;
#4726 = CARTESIAN_POINT ( 'NONE',  ( 20.71893196300281300, 10.15374334531269800, -11.03704016982057100 ) ) ;
#4727 = LINE ( 'NONE', #1943, #4313 ) ;
#4728 = CARTESIAN_POINT ( 'NONE',  ( 15.26524810076659800, -2.424629812793239700, -34.60332534106002800 ) ) ;
#4729 = CARTESIAN_POINT ( 'NONE',  ( 28.80754464746837200, 10.34976695501557300, -10.73946016774270400 ) ) ;
#4730 = CARTESIAN_POINT ( 'NONE',  ( 14.12810811941567700, 0.6532615079158282700, -36.63207563995278100 ) ) ;
#4731 = APPLICATION_CONTEXT ( 'automotive_design' ) ;
#4732 = CARTESIAN_POINT ( 'NONE',  ( 29.68120791906316900, -9.999958445938267100, -10.68115474442522700 ) ) ;
#4733 = CARTESIAN_POINT ( 'NONE',  ( 35.54534713688482800, -5.388415302823649900, -10.00941976062885700 ) ) ;
#4734 = CARTESIAN_POINT ( 'NONE',  ( 36.87622369592524800, -1.537797155719861800, -10.00000000000000200 ) ) ;
#4735 = CARTESIAN_POINT ( 'NONE',  ( 30.50718976821576700, -9.508659337994560100, -10.97609660270384400 ) ) ;
#4736 = CARTESIAN_POINT ( 'NONE',  ( 18.70645739071360900, -9.070707253062638000, -11.06901677392231800 ) ) ;
#4737 = CARTESIAN_POINT ( 'NONE',  ( 15.33061104496117400, 3.077706261759705500, -29.24343725906302900 ) ) ;
#4738 = CARTESIAN_POINT ( 'NONE',  ( 25.00000000000000000, 0.0000000000000000000, 25.04857813861700000 ) ) ;
#4739 =( GEOMETRIC_REPRESENTATION_CONTEXT ( 3 ) GLOBAL_UNCERTAINTY_ASSIGNED_CONTEXT ( ( #3471 ) ) GLOBAL_UNIT_ASSIGNED_CONTEXT ( ( #1909, #6482, #3865 ) ) REPRESENTATION_CONTEXT ( 'NONE', 'WORKASPACE' ) );
#4740 = CARTESIAN_POINT ( 'NONE',  ( 34.95121197640007400, -6.620527329621860500, -10.00115918629311700 ) ) ;
#4741 = CARTESIAN_POINT ( 'NONE',  ( 35.93758272630338300, -3.389065782194015800, -10.15283792350802900 ) ) ;
#4742 = CARTESIAN_POINT ( 'NONE',  ( 15.08845726811991700, -1.655745029769309900, -37.18653347947319100 ) ) ;
#4743 = CARTESIAN_POINT ( 'NONE',  ( 10.00000000000000200, 7.193747284969081300, -10.00000000000000200 ) ) ;
#4744 = AXIS2_PLACEMENT_3D ( 'NONE', #3066, #3704, #6220 ) ;
#4745 = CARTESIAN_POINT ( 'NONE',  ( 14.29682917981930300, 2.520166058633091000, -36.72948678959477300 ) ) ;
#4746 = CARTESIAN_POINT ( 'NONE',  ( 34.29237746634410700, -7.399406944752314500, -10.00563975075243100 ) ) ;
#4747 = CARTESIAN_POINT ( 'NONE',  ( 36.41120996808913200, -3.535677998925276900, -10.00063154240896600 ) ) ;
#4748 = FACE_OUTER_BOUND ( 'NONE', #2672, .T. ) ;
#4749 = CARTESIAN_POINT ( 'NONE',  ( 24.77511820874154600, 11.85534466075022300, -10.00978934966398800 ) ) ;
#4750 = CARTESIAN_POINT ( 'NONE',  ( 23.46363286049410800, -1.999166834938787400, 8.987673073807101200E-031 ) ) ;
#4751 = CARTESIAN_POINT ( 'NONE',  ( 33.66860774349610400, -7.752096382408898200, -10.06519557558083000 ) ) ;
#4752 = DIRECTION ( 'NONE',  ( -0.0000000000000000000, 1.000000000000000000, -0.0000000000000000000 ) ) ;
#4753 = AXIS2_PLACEMENT_3D ( 'NONE', #2455, #4780, #5517 ) ;
#4754 = CARTESIAN_POINT ( 'NONE',  ( 23.34211940970683200, 2.469839635001401100, -17.70307623275433400 ) ) ;
#4755 = CARTESIAN_POINT ( 'NONE',  ( 26.04981775841524100, 10.99502477006753200, -10.74945122717040400 ) ) ;
#4756 = EDGE_CURVE ( 'NONE', #3401, #2636, #4072, .T. ) ;
#4757 = AXIS2_PLACEMENT_3D ( 'NONE', #1306, #6504, #4922 ) ;
#4758 = CARTESIAN_POINT ( 'NONE',  ( 33.71106634926248100, -8.250372818295677000, -10.00000000000000200 ) ) ;
#4759 = CARTESIAN_POINT ( 'NONE',  ( 27.29886834341997200, 10.77644785033028000, -10.86787936384806700 ) ) ;
#4760 = AXIS2_PLACEMENT_3D ( 'NONE', #689, #6320, #2510 ) ;
#4761 = CIRCLE ( 'NONE', #2301, 8.000000000000000000 ) ;
#4762 = CARTESIAN_POINT ( 'NONE',  ( 33.35892398863155300, -7.917368352818690400, -10.11803355919590100 ) ) ;
#4763 = EDGE_CURVE ( 'NONE', #3413, #3324, #1834, .T. ) ;
#4764 = CARTESIAN_POINT ( 'NONE',  ( 18.34561325371033300, -10.88048422829625600, -11.84828587145487000 ) ) ;
#4765 = CARTESIAN_POINT ( 'NONE',  ( 10.88359320546066700, -0.7483102892856538000, -34.75885408099109200 ) ) ;
#4766 = ORIENTED_EDGE ( 'NONE', *, *, #4091, .F. ) ;
#4767 = CARTESIAN_POINT ( 'NONE',  ( 33.15694610793607200, -8.671216854533936300, -10.00323523085472000 ) ) ;
#4768 = VERTEX_POINT ( 'NONE', #3002 ) ;
#4769 = CARTESIAN_POINT ( 'NONE',  ( 30.55566072339864500, -9.561847390137804900, -10.67283624346191400 ) ) ;
#4770 = CARTESIAN_POINT ( 'NONE',  ( 0.01988343712306867700, -9.000064331691145700, -5.398234506345450400 ) ) ;
#4771 = CARTESIAN_POINT ( 'NONE',  ( 36.21699437266934800, 3.136052035603492900, -10.06480090057428000 ) ) ;
#4772 = DIRECTION ( 'NONE',  ( -0.0000000000000000000, -0.0000000000000000000, -1.000000000000000000 ) ) ;
#4773 = VERTEX_POINT ( 'NONE', #949 ) ;
#4774 = CARTESIAN_POINT ( 'NONE',  ( 30.42718181661751900, -10.70559688285212000, -9.999999999999985800 ) ) ;
#4775 = CARTESIAN_POINT ( 'NONE',  ( 29.18383070183206800, 10.44214222392981700, -10.33043284541036000 ) ) ;
#4776 = CARTESIAN_POINT ( 'NONE',  ( 25.13390744928529600, 2.941593827326741900, -18.65673650204921300 ) ) ;
#4777 = CARTESIAN_POINT ( 'NONE',  ( 35.57791884198765300, 16.00000000000000000, 0.0000000000000000000 ) ) ;
#4778 = ORIENTED_EDGE ( 'NONE', *, *, #349, .T. ) ;
#4779 = CARTESIAN_POINT ( 'NONE',  ( 26.70031580325334300, 0.0000000000000000000, -16.07420452631977500 ) ) ;
#4780 = DIRECTION ( 'NONE',  ( 0.4999999999999985600, -0.0000000000000000000, 0.8660254037844394800 ) ) ;
#4781 = CARTESIAN_POINT ( 'NONE',  ( 29.98712830990257000, 9.884263958692312000, -10.61370733795394900 ) ) ;
#4782 = CARTESIAN_POINT ( 'NONE',  ( 22.60224388594437900, 3.462715168271969000, -17.03342178688367200 ) ) ;
#4783 = ORIENTED_EDGE ( 'NONE', *, *, #4629, .F. ) ;
#4784 = CARTESIAN_POINT ( 'NONE',  ( 15.08845726811993900, 1.324596023815431100, -37.18653347947317700 ) ) ;
#4785 = DIRECTION ( 'NONE',  ( 0.0000000000000000000, 0.0000000000000000000, 1.000000000000000000 ) ) ;
#4786 = CARTESIAN_POINT ( 'NONE',  ( 29.81652487138536100, 10.27416745584892500, -10.23438748413741100 ) ) ;
#4787 = VECTOR ( 'NONE', #4445, 1000.000000000000000 ) ;
#4788 = EDGE_LOOP ( 'NONE', ( #2309, #2313, #1285, #5716, #2211 ) ) ;
#4789 = AXIS2_PLACEMENT_3D ( 'NONE', #2256, #430, #3244 ) ;
#4790 = ORIENTED_EDGE ( 'NONE', *, *, #521, .F. ) ;
#4791 = CARTESIAN_POINT ( 'NONE',  ( 30.63968595581587100, 10.41875239333292700, -10.00953982110779200 ) ) ;
#4792 = CARTESIAN_POINT ( 'NONE',  ( 22.99038105676658400, -6.505213034913026600E-015, -17.49999999999998200 ) ) ;
#4793 = CARTESIAN_POINT ( 'NONE',  ( 26.02143507901831400, 1.545414721968976200, -19.24997985567187800 ) ) ;
#4794 = EDGE_LOOP ( 'NONE', ( #721, #6476, #6012, #5306, #1584 ) ) ;
#4795 = B_SPLINE_SURFACE_WITH_KNOTS ( 'NONE', 3, 3, ( 
 ( #5639, #6163, #4180, #2676 ),
 ( #2787, #3650, #4491, #1951 ),
 ( #4524, #4311, #4412, #215 ),
 ( #446, #1639, #1530, #6529 ),
 ( #5365, #1419, #5062, #561 ),
 ( #2396, #5163, #996, #3153 ),
 ( #4007, #5988, #3685, #2165 ),
 ( #5883, #775, #5267, #5678 ),
 ( #337, #3045, #676, #6104 ),
 ( #111, #3481, #1102, #4628 ),
 ( #3902, #4113, #2272, #3583 ),
 ( #4949, #4841, #6417, #1212 ),
 ( #2717, #2054, #3790, #2496 ),
 ( #331, #880, #4737, #2610 ),
 ( #2821, #3367, #6201, #5773 ),
 ( #1854, #3266, #4211, #5584 ),
 ( #1317, #5473, #4120, #2929 ),
 ( #6640, #1749, #6301, #1859 ) ),
 .UNSPECIFIED., .T., .F., .F.,
 ( 4, 1, 1, 1, 1, 2, 2, 2, 1, 1, 1, 1, 4 ),
 ( 4, 4 ),
 ( 0.0000000000000000000, 0.01249999999999995600, 0.02499999999999991100, 0.03750000000000008900, 0.05000000000000004400, 0.2500000000000000000, 0.5000000000000000000, 0.7500000000000000000, 0.9499999999999999600, 0.9625000000000000200, 0.9749999999999999800, 0.9875000000000000400, 1.000000000000000000 ),
 ( 0.0000000000000000000, 1.000000000000000000 ),
 .UNSPECIFIED. ) ;
#4796 = CARTESIAN_POINT ( 'NONE',  ( 31.45641289448776600, 9.227304580357957400, -10.32756677090608800 ) ) ;
#4797 = CARTESIAN_POINT ( 'NONE',  ( 11.21482913155331000, 1.185182796592099100, -32.26246918559148500 ) ) ;
#4798 = LINE ( 'NONE', #3642, #443 ) ;
#4799 = CARTESIAN_POINT ( 'NONE',  ( 37.74005279101944400, 4.558061626633010700, -10.01475336136849000 ) ) ;
#4800 = AXIS2_PLACEMENT_3D ( 'NONE', #4342, #2307, #4039 ) ;
#4801 = CARTESIAN_POINT ( 'NONE',  ( 28.11316305849708600, 10.56686128597692000, -10.98504114733156800 ) ) ;
#4802 = EDGE_LOOP ( 'NONE', ( #3664, #5417, #5040, #1697 ) ) ;
#4803 = CARTESIAN_POINT ( 'NONE',  ( 32.87407619354567600, 8.895691902812965100, -10.00565915647466800 ) ) ;
#4804 = EDGE_CURVE ( 'NONE', #5977, #58, #4874, .T. ) ;
#4805 = CARTESIAN_POINT ( 'NONE',  ( 30.75816169173533200, -11.99811219520519100, -4.999999999999998200 ) ) ;
#4806 = CARTESIAN_POINT ( 'NONE',  ( 22.04846704334306300, 10.60401263049257800, -10.00000000000060800 ) ) ;
#4807 = AXIS2_PLACEMENT_3D ( 'NONE', #312, #5455, #3663 ) ;
#4808 = DIRECTION ( 'NONE',  ( -1.000000000000000000, 0.0000000000000000000, 0.0000000000000000000 ) ) ;
#4809 = CARTESIAN_POINT ( 'NONE',  ( 32.79930915398098500, 7.855277545663688500, -10.60802639542640200 ) ) ;
#4810 = CARTESIAN_POINT ( 'NONE',  ( 13.20216304489691500, 2.916223016959495200, -10.00000000000000200 ) ) ;
#4811 = EDGE_CURVE ( 'NONE', #1567, #918, #2258, .T. ) ;
#4812 = CARTESIAN_POINT ( 'NONE',  ( 33.36869475121510900, 7.507891935715357500, -10.32562722543317700 ) ) ;
#4813 = CARTESIAN_POINT ( 'NONE',  ( 11.00741753981718900, -0.09970876018221165600, -32.14433238061185700 ) ) ;
#4814 = CARTESIAN_POINT ( 'NONE',  ( 36.33449498554488600, 3.882711683712403600, -10.00010725183765100 ) ) ;
#4815 = CARTESIAN_POINT ( 'NONE',  ( 34.14985635017960400, 6.488060025361805000, -10.37685648129872700 ) ) ;
#4816 = CARTESIAN_POINT ( 'NONE',  ( 25.00000000000000000, 0.0000000000000000000, -4.250000000000000000 ) ) ;
#4817 = CARTESIAN_POINT ( 'NONE',  ( 34.47474808750722300, 5.568606856451023800, -10.90773507496743200 ) ) ;
#4818 = CARTESIAN_POINT ( 'NONE',  ( 34.98874379581852900, 4.768514069591872400, -10.60453725045217900 ) ) ;
#4819 = ORIENTED_EDGE ( 'NONE', *, *, #5069, .T. ) ;
#4820 = DIRECTION ( 'NONE',  ( 0.0000000000000000000, 0.0000000000000000000, 1.000000000000000000 ) ) ;
#4821 =( BOUNDED_SURFACE ( )  B_SPLINE_SURFACE ( 3, 3, ( 
 ( #6170, #2465, #3552, #3651 ),
 ( #636, #6381, #1919, #4279 ),
 ( #959, #6269, #1392, #2900 ),
 ( #4079, #2576, #5958, #3443 ) ),
 .UNSPECIFIED., .F., .F., .F. ) 
 B_SPLINE_SURFACE_WITH_KNOTS ( ( 4, 4 ),
 ( 4, 4 ),
 ( 0.0000000000000000000, 1.000000000000000000 ),
 ( 0.0000000000000000000, 1.000000000000000000 ),
 .UNSPECIFIED. ) 
 GEOMETRIC_REPRESENTATION_ITEM ( )  RATIONAL_B_SPLINE_SURFACE ( (
 ( 1.000000000000000000, 0.9772838841927122800, 0.9772838841927122800, 1.000000000000000000),
 ( 0.8985274985937723400, 0.8781164438796836800, 0.8781164438796836800, 0.8985274985937723400),
 ( 0.8985274985937723400, 0.8781164438796836800, 0.8781164438796836800, 0.8985274985937723400),
 ( 1.000000000000000000, 0.9772838841927122800, 0.9772838841927122800, 1.000000000000000000) ) ) 
 REPRESENTATION_ITEM ( '' )  SURFACE ( )  );
#4822 = CARTESIAN_POINT ( 'NONE',  ( 18.43651379989574200, -1.619590136140204300, -19.38752945982456700 ) ) ;
#4823 = CARTESIAN_POINT ( 'NONE',  ( 35.97197470358689500, 0.4731074828275257400, -10.96298201088604100 ) ) ;
#4824 = DIRECTION ( 'NONE',  ( -0.8660254037844391500, 0.0000000000000000000, 0.4999999999999991100 ) ) ;
#4825 = CYLINDRICAL_SURFACE ( 'NONE', #3636, 40.00000000002502500 ) ;
#4826 = CARTESIAN_POINT ( 'NONE',  ( 26.25862240914546000, -2.184693076772505900, -5.750000000000002700 ) ) ;
#4827 = CARTESIAN_POINT ( 'NONE',  ( 14.22243186433547300, -1.103830019846213400, -36.68653347947319100 ) ) ;
#4828 = ORIENTED_EDGE ( 'NONE', *, *, #1079, .T. ) ;
#4829 = CARTESIAN_POINT ( 'NONE',  ( 36.91958073661108100, -0.1649989386992852500, -10.00320917635109700 ) ) ;
#4830 = CARTESIAN_POINT ( 'NONE',  ( 14.56373104941496900, 3.942640469999019600, -11.24578787454148800 ) ) ;
#4831 = DIRECTION ( 'NONE',  ( 1.000000000000000000, 0.0000000000000000000, 0.0000000000000000000 ) ) ;
#4832 = CARTESIAN_POINT ( 'NONE',  ( 29.13602218971721000, 11.23786326123186700, -10.00010918408512900 ) ) ;
#4833 = DIRECTION ( 'NONE',  ( -0.0000000000000000000, -0.0000000000000000000, 1.000000000000000000 ) ) ;
#4834 = CARTESIAN_POINT ( 'NONE',  ( 29.80513556227961300, -9.999926313531489100, -10.55128019707865600 ) ) ;
#4835 = CARTESIAN_POINT ( 'NONE',  ( 35.05601754159316400, -4.427366125611610100, -10.96476007378065800 ) ) ;
#4836 = CARTESIAN_POINT ( 'NONE',  ( 36.65554195503369100, -2.198853600590511700, -10.00939876377086800 ) ) ;
#4837 = VECTOR ( 'NONE', #553, 1000.000000000000000 ) ;
#4838 = EDGE_CURVE ( 'NONE', #1589, #4888, #4761, .T. ) ;
#4839 = CARTESIAN_POINT ( 'NONE',  ( 27.56280850442978900, -10.72065891424765200, -10.98664941223071700 ) ) ;
#4840 = CARTESIAN_POINT ( 'NONE',  ( 13.82704858500776100, -3.050495778009522800, -33.77210673893175400 ) ) ;
#4841 = CARTESIAN_POINT ( 'NONE',  ( 16.60362971081844900, 1.471773359794950900, -21.89551115982440200 ) ) ;
#4842 = AXIS2_PLACEMENT_3D ( 'NONE', #6312, #5887, #5369 ) ;
#4843 = CARTESIAN_POINT ( 'NONE',  ( 35.39831863945609300, -4.940644216476287400, -10.11741924225864000 ) ) ;
#4844 = CARTESIAN_POINT ( 'NONE',  ( 36.54017915720316300, -2.867305270756777900, -10.00561324953548800 ) ) ;
#4845 = DIRECTION ( 'NONE',  ( 0.0000000000000000000, -1.000000000000000000, 0.0000000000000000000 ) ) ;
#4846 = CARTESIAN_POINT ( 'NONE',  ( 14.38492825353373700, -3.476028573703632100, -11.26182400200356800 ) ) ;
#4847 = EDGE_CURVE ( 'NONE', #58, #1912, #315, .T. ) ;
#4848 = CARTESIAN_POINT ( 'NONE',  ( 35.04956720304593900, -5.888604860479163400, -10.06497098680417700 ) ) ;
#4849 = CARTESIAN_POINT ( 'NONE',  ( 36.32450235510302900, -3.865643862506208200, -10.00010725422802700 ) ) ;
#4850 = CARTESIAN_POINT ( 'NONE',  ( 35.82291385585836700, 3.922193770367986300, -10.11664716845821700 ) ) ;
#4851 = CARTESIAN_POINT ( 'NONE',  ( 9.892304845413294200, 1.324596023815456800, -34.18653347947320500 ) ) ;
#4852 = CARTESIAN_POINT ( 'NONE',  ( 24.78060892100524600, 11.51388078220459800, -10.12258189090314200 ) ) ;
#4853 = CARTESIAN_POINT ( 'NONE',  ( 34.06906860053484100, -6.809106202157543000, -10.23114629345888500 ) ) ;
#4854 = CARTESIAN_POINT ( 'NONE',  ( 18.37511207834544900, -2.333333333333324600, -22.91827698158076400 ) ) ;
#4855 = CARTESIAN_POINT ( 'NONE',  ( 15.99038105676660300, 3.166666666666672700, -29.62435565298213900 ) ) ;
#4856 = CARTESIAN_POINT ( 'NONE',  ( 26.04750652564568000, 10.97128937089569200, -10.87345135169506200 ) ) ;
#4857 = CARTESIAN_POINT ( 'NONE',  ( 33.50287933816338900, -7.177113913720523500, -10.48822300388905200 ) ) ;
#4858 = CARTESIAN_POINT ( 'NONE',  ( 29.55808120452103100, -10.00000234456808600, -10.97916864215583900 ) ) ;
#4859 = CARTESIAN_POINT ( 'NONE',  ( 27.36088021385479500, 11.06429113303542700, -10.28513620076803500 ) ) ;
#4860 = CARTESIAN_POINT ( 'NONE',  ( 11.07972923418287800, 1.173205160887582000, -34.87209326997164300 ) ) ;
#4861 = CARTESIAN_POINT ( 'NONE',  ( 33.40662237986698100, -8.435982332171729300, -10.00323321986383900 ) ) ;
#4862 = CARTESIAN_POINT ( 'NONE',  ( 19.59766524916404500, -9.657413617090957900, -11.05164605603950900 ) ) ;
#4863 = CARTESIAN_POINT ( 'NONE',  ( 12.25546628238951500, -1.999999999999996200, -35.55090537124996800 ) ) ;
#4864 = ORIENTED_EDGE ( 'NONE', *, *, #2021, .T. ) ;
#4865 = CARTESIAN_POINT ( 'NONE',  ( 11.86533578242463000, 2.915721721667087900, -35.32566342207615400 ) ) ;
#4866 = CARTESIAN_POINT ( 'NONE',  ( 32.69594131523005100, -9.187375993129183600, -10.00010807426088100 ) ) ;
#4867 = CARTESIAN_POINT ( 'NONE',  ( 24.34068496350974800, 2.433552191499681600, -4.250000000000002700 ) ) ;
#4868 = AXIS2_PLACEMENT_3D ( 'NONE', #4816, #3245, #5757 ) ;
#4869 = CARTESIAN_POINT ( 'NONE',  ( 3.201065104218233000, -8.414194124912223000, -2.000000000000031100 ) ) ;
#4870 = ORIENTED_EDGE ( 'NONE', *, *, #5575, .T. ) ;
#4871 = CARTESIAN_POINT ( 'NONE',  ( 31.75680494651386700, -9.070867406364064000, -10.27998863989007300 ) ) ;
#4872 = FACE_OUTER_BOUND ( 'NONE', #4271, .T. ) ;
#4873 = ORIENTED_EDGE ( 'NONE', *, *, #5342, .T. ) ;
#4874 = B_SPLINE_CURVE_WITH_KNOTS ( 'NONE', 3,
 ( #3670, #5571, #4822, #5349 ),
 .UNSPECIFIED., .F., .F.,
 ( 4, 4 ),
 ( 1.165504728351728100E-017, 0.009146620784633205000 ),
 .UNSPECIFIED. ) ;
#4875 = CIRCLE ( 'NONE', #5090, 0.9999999999998301400 ) ;
#4876 = CARTESIAN_POINT ( 'NONE',  ( 30.24009824434381200, -10.33782649229572200, -10.08926972790174400 ) ) ;
#4877 = CARTESIAN_POINT ( 'NONE',  ( 36.04078480696729500, 1.749238675692095200, -10.43011593548901300 ) ) ;
#4878 = CARTESIAN_POINT ( 'NONE',  ( 23.23974298680124700, 3.492158512673662500, -17.64396917743117000 ) ) ;
#4879 = CARTESIAN_POINT ( 'NONE',  ( 16.56513322435803600, 8.615408876165615100, -10.00000000000000200 ) ) ;
#4880 = ORIENTED_EDGE ( 'NONE', *, *, #3427, .F. ) ;
#4881 = CARTESIAN_POINT ( 'NONE',  ( 29.78628445980441000, -10.97026028739387500, -10.00010895390304300 ) ) ;
#4882 = CARTESIAN_POINT ( 'NONE',  ( 29.46565183094509500, 11.14218741128384400, -9.999999999999996400 ) ) ;
#4883 = CARTESIAN_POINT ( 'NONE',  ( 13.92429831473663000, -3.000000000000003600, -36.51440599435783700 ) ) ;
#4884 = CARTESIAN_POINT ( 'NONE',  ( 13.34489161560472000, -3.456431883014422300, -10.00000000000000000 ) ) ;
#4885 = ORIENTED_EDGE ( 'NONE', *, *, #4465, .F. ) ;
#4886 = FACE_OUTER_BOUND ( 'NONE', #5511, .T. ) ;
#4887 = CARTESIAN_POINT ( 'NONE',  ( 30.23005425002377300, 9.664334749828807200, -10.97696216288504400 ) ) ;
#4888 = VERTEX_POINT ( 'NONE', #4930 ) ;
#4889 = VERTEX_POINT ( 'NONE', #1732 ) ;
#4890 = CARTESIAN_POINT ( 'NONE',  ( 32.85222971087333100, -7.753167826100510100, -10.96956097761857900 ) ) ;
#4891 = CARTESIAN_POINT ( 'NONE',  ( 31.38719427295425700, 9.128616065308209600, -10.49138974634447100 ) ) ;
#4892 = CARTESIAN_POINT ( 'NONE',  ( 23.94187005010140000, -10.95243617890813900, -11.00669009541203800 ) ) ;
#4893 = CARTESIAN_POINT ( 'NONE',  ( 16.29949895216649100, 6.805036942338251200E-015, -35.19971700865822600 ) ) ;
#4894 = ADVANCED_FACE ( 'NONE', ( #3987, #6082 ), #1625, .F. ) ;
#4895 = VERTEX_POINT ( 'NONE', #1096 ) ;
#4896 = CARTESIAN_POINT ( 'NONE',  ( 25.99520736181121800, -10.99811219520519000, -10.70054291590093100 ) ) ;
#4897 = EDGE_CURVE ( 'NONE', #3314, #3211, #190, .T. ) ;
#4898 = CARTESIAN_POINT ( 'NONE',  ( 31.99000666427536600, 8.868983925497506200, -10.27978855832112600 ) ) ;
#4899 = CARTESIAN_POINT ( 'NONE',  ( 9.892304845413285400, -1.655745029769212000, -34.18653347947317700 ) ) ;
#4900 = CARTESIAN_POINT ( 'NONE',  ( 11.78253918368374500, 2.160756381925790200, -32.59394365500293800 ) ) ;
#4901 = CARTESIAN_POINT ( 'NONE',  ( 35.78838646238055800, 2.055842367760468900, -10.95872288593781200 ) ) ;
#4902 = DIRECTION ( 'NONE',  ( 0.0000000000000000000, 0.0000000000000000000, -1.000000000000000000 ) ) ;
#4903 = EDGE_LOOP ( 'NONE', ( #6572, #3537, #4976, #1127, #5730, #703 ) ) ;
#4904 = CARTESIAN_POINT ( 'NONE',  ( 32.28390482783227400, 8.230149642566017200, -10.97108117405084800 ) ) ;
#4905 = CARTESIAN_POINT ( 'NONE',  ( 18.63023691282635900, 10.21152741904118800, -10.00000000000000200 ) ) ;
#4906 = DIRECTION ( 'NONE',  ( -1.000000000000000000, -0.0000000000000000000, 0.0000000000000000000 ) ) ;
#4907 = VECTOR ( 'NONE', #2304, 1000.000000000000000 ) ;
#4908 = CARTESIAN_POINT ( 'NONE',  ( 32.48356282392091300, 8.043772262217299100, -10.97058421845662800 ) ) ;
#4909 = CARTESIAN_POINT ( 'NONE',  ( 33.12228054483490800, 8.662617817283456000, -10.00565562297416700 ) ) ;
#4910 = CARTESIAN_POINT ( 'NONE',  ( 14.25990644046441100, -0.7337690535083812900, -10.00000000000030200 ) ) ;
#4911 = DIRECTION ( 'NONE',  ( 0.0000000000000000000, 0.0000000000000000000, 1.000000000000000000 ) ) ;
#4912 = CARTESIAN_POINT ( 'NONE',  ( 33.89448484752536200, 7.978862669918748400, -10.00063485772659700 ) ) ;
#4913 = CARTESIAN_POINT ( 'NONE',  ( 22.11013177690686900, -1.465928947015367100, -25.02463647604291800 ) ) ;
#4914 = CARTESIAN_POINT ( 'NONE',  ( 35.88974819735268100, 4.816080653813100000, -10.00321554781531200 ) ) ;
#4915 = CARTESIAN_POINT ( 'NONE',  ( 34.30853928635953300, 5.834076713878207700, -10.90808083896059200 ) ) ;
#4916 = CARTESIAN_POINT ( 'NONE',  ( 11.67771125126455400, -2.033613102451270000, -32.53281531514107200 ) ) ;
#4917 = CARTESIAN_POINT ( 'NONE',  ( 35.44124060298182100, 3.577017579233341800, -10.72465267268854700 ) ) ;
#4918 = CARTESIAN_POINT ( 'NONE',  ( 34.73872654273329600, 5.723567697369564800, -10.27758632581685900 ) ) ;
#4919 = CARTESIAN_POINT ( 'NONE',  ( 13.77123627277045500, -2.246256702348078000E-011, -11.33333089158029800 ) ) ;
#4920 = CARTESIAN_POINT ( 'NONE',  ( 35.23858037003327600, 5.253373094503945900, -10.11746395084716500 ) ) ;
#4921 = AXIS2_PLACEMENT_3D ( 'NONE', #868, #323, #6629 ) ;
#4922 = DIRECTION ( 'NONE',  ( 1.000000000000000000, 0.0000000000000000000, 0.0000000000000000000 ) ) ;
#4923 = DIRECTION ( 'NONE',  ( 0.4999999999999991100, 0.0000000000000000000, 0.8660254037844392600 ) ) ;
#4924 = CONICAL_SURFACE ( 'NONE', #2653, 11.50000000000001100, 0.09966865249116418900 ) ;
#4925 = ORIENTED_EDGE ( 'NONE', *, *, #1298, .F. ) ;
#4926 = CARTESIAN_POINT ( 'NONE',  ( 35.95740473217460200, 4.845971527332407500, -10.00000000000000200 ) ) ;
#4927 = B_SPLINE_CURVE_WITH_KNOTS ( 'NONE', 3,
 ( #3944, #4458, #3094, #390, #1587, #5107, #2551, #5005, #3850, #271 ),
 .UNSPECIFIED., .F., .F.,
 ( 4, 2, 1, 1, 1, 1, 4 ),
 ( 1.422579022190208800E-017, 0.004875205129783734600, 0.008775369233610710500, 0.009019129490099895400, 0.009262889746589085500, 0.009506650003078270400, 0.009750410259567455400 ),
 .UNSPECIFIED. ) ;
#4928 = CARTESIAN_POINT ( 'NONE',  ( 24.34020182936738800, -2.436311172848351500, -4.250000000000002700 ) ) ;
#4929 = CARTESIAN_POINT ( 'NONE',  ( 19.14670955030629100, -10.00009092888787300, -10.10249762998463800 ) ) ;
#4930 = CARTESIAN_POINT ( 'NONE',  ( 28.50000000000000400, -7.193747284969076000, -10.00000000000000200 ) ) ;
#4931 = CARTESIAN_POINT ( 'NONE',  ( 36.00048936791748100, 1.104041866245855800, -10.66278638001085700 ) ) ;
#4932 = CARTESIAN_POINT ( 'NONE',  ( 14.91584011994356900, 3.119047619047624000, -31.31337023061057300 ) ) ;
#4933 = CARTESIAN_POINT ( 'NONE',  ( 22.19742985857269000, 2.153273120616527900, -4.250000000000001800 ) ) ;
#4934 = CARTESIAN_POINT ( 'NONE',  ( 17.86676943163288600, 0.9566526838666952200, -30.70768898631545700 ) ) ;
#4935 = EDGE_CURVE ( 'NONE', #1362, #829, #1358, .T. ) ;
#4936 = ORIENTED_EDGE ( 'NONE', *, *, #4252, .F. ) ;
#4937 = CARTESIAN_POINT ( 'NONE',  ( 35.97484537764241000, -0.7814398231500843100, -10.90484738066752800 ) ) ;
#4938 = EDGE_CURVE ( 'NONE', #984, #27, #144, .T. ) ;
#4939 = CARTESIAN_POINT ( 'NONE',  ( 15.15214233208543400, -4.597437256058751300, -10.00000000000000500 ) ) ;
#4940 = CARTESIAN_POINT ( 'NONE',  ( 10.00000000000000200, 0.0000000000000000000, -10.00000000000000200 ) ) ;
#4941 = CARTESIAN_POINT ( 'NONE',  ( 13.65345824600487200, -3.055384628032744100, -33.67202469462176100 ) ) ;
#4942 = CARTESIAN_POINT ( 'NONE',  ( 29.12048206881119600, 11.19584909190076000, -10.00204954250299500 ) ) ;
#4943 = AXIS2_PLACEMENT_3D ( 'NONE', #2666, #5423, #1487 ) ;
#4944 = CARTESIAN_POINT ( 'NONE',  ( 35.15376820894169200, -4.470357621029506800, -10.54454408941068500 ) ) ;
#4945 = CARTESIAN_POINT ( 'NONE',  ( 36.50484471095201400, -2.170450303745861600, -10.04178663004715200 ) ) ;
#4946 = CARTESIAN_POINT ( 'NONE',  ( 17.06936389354402900, 7.711926230549685200, -11.11067519546612900 ) ) ;
#4947 = DIRECTION ( 'NONE',  ( -0.4999999999999985600, 0.0000000000000000000, -0.8660254037844394800 ) ) ;
#4948 = CARTESIAN_POINT ( 'NONE',  ( 15.52301526410865100, -2.160234749796217100, -34.75350854793304500 ) ) ;
#4949 = CARTESIAN_POINT ( 'NONE',  ( 19.95929214352103300, 1.545362027784698000, -15.75000000000000400 ) ) ;
#4950 = CARTESIAN_POINT ( 'NONE',  ( 30.02561784102548300, -9.999999431818766400, -10.39621306675779700 ) ) ;
#4951 = CARTESIAN_POINT ( 'NONE',  ( 35.61232621294482200, -5.422603121410510600, -10.00201411553478600 ) ) ;
#4952 = CARTESIAN_POINT ( 'NONE',  ( 35.88339293240615300, -3.372291228058303100, -10.18841654711006100 ) ) ;
#4953 = DIRECTION ( 'NONE',  ( 0.0000000000000000000, -1.000000000000000000, 0.0000000000000000000 ) ) ;
#4954 = CARTESIAN_POINT ( 'NONE',  ( 34.33847498095070700, -6.213383206486474500, -10.37666623771738200 ) ) ;
#4955 = CARTESIAN_POINT ( 'NONE',  ( 36.06920325545230100, -4.134613822879090100, -10.01469231302452000 ) ) ;
#4956 = CARTESIAN_POINT ( 'NONE',  ( 19.95936552735356500, 3.293119513335199600, -23.83294613683022000 ) ) ;
#4957 = CARTESIAN_POINT ( 'NONE',  ( 27.97363292834191000, 10.86371615171839100, -10.33224429939254600 ) ) ;
#4958 = CARTESIAN_POINT ( 'NONE',  ( 19.02139658617962000, 3.293119513335204500, -23.29140951615193300 ) ) ;
#4959 = CARTESIAN_POINT ( 'NONE',  ( 26.25904658548049000, -2.184466460457242100, -3.700743415417188700E-015 ) ) ;
#4960 = CARTESIAN_POINT ( 'NONE',  ( 34.20303547817397300, -6.909551986376277100, -10.11776681418760900 ) ) ;
#4961 = CARTESIAN_POINT ( 'NONE',  ( 35.18322726259982900, -4.483313411006032600, -10.48609809625339700 ) ) ;
#4962 = CARTESIAN_POINT ( 'NONE',  ( 30.38508573967471400, -10.00037299883506300, -10.22374435422370300 ) ) ;
#4963 = CARTESIAN_POINT ( 'NONE',  ( 35.79005509537083900, 3.499524002555229900, -10.23021233425020600 ) ) ;
#4964 = CARTESIAN_POINT ( 'NONE',  ( 25.37808012006853500, -7.396341918301382100, -19.46471353972847500 ) ) ;
#4965 = LINE ( 'NONE', #2178, #6576 ) ;
#4966 = AXIS2_PLACEMENT_3D ( 'NONE', #3179, #3175, #4141 ) ;
#4967 = CARTESIAN_POINT ( 'NONE',  ( 32.97844904219779500, -7.557560603386295200, -10.96934657437278900 ) ) ;
#4968 = CARTESIAN_POINT ( 'NONE',  ( 17.02598796530049800, -2.166666666666671800, -30.22226358039881000 ) ) ;
#4969 = CARTESIAN_POINT ( 'NONE',  ( 26.10946007851426400, 11.60308842176036800, -10.06711845813869900 ) ) ;
#4970 = CARTESIAN_POINT ( 'NONE',  ( 12.00648746944320400, 1.923001318098143600, -35.40715738657290500 ) ) ;
#4971 = CARTESIAN_POINT ( 'NONE',  ( 33.20148928845164000, -7.768489080625810700, -10.27874919746539300 ) ) ;
#4972 = CARTESIAN_POINT ( 'NONE',  ( 14.66602115002289100, 2.823721522001897600, -34.25495869185422700 ) ) ;
#4973 = CARTESIAN_POINT ( 'NONE',  ( 30.75816169173533200, -7.998112195205190600, -3.974999999943605200 ) ) ;
#4974 = CARTESIAN_POINT ( 'NONE',  ( 27.47200884637274900, 11.57957284467985900, -10.01507875955298300 ) ) ;
#4975 = CARTESIAN_POINT ( 'NONE',  ( 19.15547998416922600, -3.261904761904707200, -26.83292421721279600 ) ) ;
#4976 = ORIENTED_EDGE ( 'NONE', *, *, #3086, .F. ) ;
#4977 = B_SPLINE_CURVE_WITH_KNOTS ( 'NONE', 3,
 ( #3242, #5756, #311, #4094, #5449, #2914, #6278, #5965, #3130, #3982, #2254, #1197, #88, #1405, #2146, #4716, #2373, #6620 ),
 .UNSPECIFIED., .F., .F.,
 ( 4, 2, 2, 2, 2, 2, 2, 2, 4 ),
 ( 4.906538933386797400E-018, 0.001403980029515192400, 0.002807960059030379500, 0.004211940088545567500, 0.005615920118060754700, 0.007019900147575941000, 0.008423880177091128100, 0.009827860206606312700, 0.01123184023612149900 ),
 .UNSPECIFIED. ) ;
#4978 = CARTESIAN_POINT ( 'NONE',  ( 31.67811816131682400, -8.965469919193859400, -10.43527658083379200 ) ) ;
#4979 = CARTESIAN_POINT ( 'NONE',  ( 21.86883151598118100, -11.63739504634759000, -10.00000000000000200 ) ) ;
#4980 = CARTESIAN_POINT ( 'NONE',  ( 13.95156128695469100, -6.349390342670281100, -10.87514418351692800 ) ) ;
#4981 = CARTESIAN_POINT ( 'NONE',  ( 5.824622401397178400, -6.861841801671268100, -3.969611173382300500 ) ) ;
#4982 = VERTEX_POINT ( 'NONE', #1763 ) ;
#4983 = EDGE_CURVE ( 'NONE', #1883, #321, #4643, .T. ) ;
#4984 = CARTESIAN_POINT ( 'NONE',  ( 32.10641887580801100, -9.539119820766785600, -10.00567051588147100 ) ) ;
#4985 = CARTESIAN_POINT ( 'NONE',  ( 25.00000000000000000, 0.0000000000000000000, -10.00000000000000200 ) ) ;
#4986 = EDGE_LOOP ( 'NONE', ( #5188, #2775, #4366, #1793 ) ) ;
#4987 = CARTESIAN_POINT ( 'NONE',  ( 30.82269885737199300, -10.02004787343241300, -10.08908760514262500 ) ) ;
#4988 = ADVANCED_FACE ( 'NONE', ( #4748 ), #3493, .F. ) ;
#4989 = CARTESIAN_POINT ( 'NONE',  ( 36.42331301272372500, 3.193678255643637600, -10.00940299816464000 ) ) ;
#4990 = DIRECTION ( 'NONE',  ( 0.0000000000000000000, 0.0000000000000000000, 1.000000000000000000 ) ) ;
#4991 = CARTESIAN_POINT ( 'NONE',  ( 18.32600614568274000, 10.01806094525560400, -10.00000000000000400 ) ) ;
#4992 = EDGE_LOOP ( 'NONE', ( #431, #5846, #2659, #4828, #2440, #5924, #6165, #4682, #6568 ) ) ;
#4993 = CARTESIAN_POINT ( 'NONE',  ( 29.58585073659610000, 10.55809385124709200, -10.11952323674382900 ) ) ;
#4994 = CARTESIAN_POINT ( 'NONE',  ( 21.35168096843597500, -3.501666666666662000, -16.47306702519472300 ) ) ;
#4995 = CARTESIAN_POINT ( 'NONE',  ( 15.86550194295080600, -7.905991419695303600, -10.00000000000000200 ) ) ;
#4996 = EDGE_LOOP ( 'NONE', ( #5814, #381, #4719, #3189 ) ) ;
#4997 = CARTESIAN_POINT ( 'NONE',  ( 25.15544456622768300, 4.999999999999996400, -18.74999999999999600 ) ) ;
#4998 = CARTESIAN_POINT ( 'NONE',  ( 15.39230484541327600, 4.119968255444916800E-015, -24.66025403784436800 ) ) ;
#4999 = CARTESIAN_POINT ( 'NONE',  ( 30.06414573983527600, 10.80032399304298200, -10.00204296476037400 ) ) ;
#5000 = CARTESIAN_POINT ( 'NONE',  ( 25.00000000000000000, 0.0000000000000000000, -4.250000000000000000 ) ) ;
#5001 = DIRECTION ( 'NONE',  ( 0.0000000000000000000, 0.0000000000000000000, 1.000000000000000000 ) ) ;
#5002 = ORIENTED_EDGE ( 'NONE', *, *, #5142, .T. ) ;
#5003 = DIRECTION ( 'NONE',  ( -0.8660254037844392600, 0.0000000000000000000, 0.4999999999999990000 ) ) ;
#5004 = VERTEX_POINT ( 'NONE', #1540 ) ;
#5005 = CARTESIAN_POINT ( 'NONE',  ( 15.21260155223968400, 3.112059626940472300, -31.48470552343182800 ) ) ;
#5006 = CARTESIAN_POINT ( 'NONE',  ( 31.31002760501917900, 10.20844820950112300, -10.00000000000000500 ) ) ;
#5007 = AXIS2_PLACEMENT_3D ( 'NONE', #3226, #4911, #2019 ) ;
#5008 = VERTEX_POINT ( 'NONE', #340 ) ;
#5009 = CIRCLE ( 'NONE', #1731, 9.250000000000001800 ) ;
#5010 = EDGE_LOOP ( 'NONE', ( #3109, #4335, #929, #802, #509, #471 ) ) ;
#5011 = CARTESIAN_POINT ( 'NONE',  ( 32.35151427288705200, 9.326692501922044800, -10.00566697664967800 ) ) ;
#5012 = CARTESIAN_POINT ( 'NONE',  ( 11.23973042974279900, 1.251771466471337700, -32.27711247996329300 ) ) ;
#5013 = CARTESIAN_POINT ( 'NONE',  ( 21.50000000000000000, 4.286263797015736100E-016, -10.00000000000000200 ) ) ;
#5014 = CYLINDRICAL_SURFACE ( 'NONE', #5440, 3.499999999999999600 ) ;
#5015 = VERTEX_POINT ( 'NONE', #5688 ) ;
#5016 = B_SPLINE_SURFACE_WITH_KNOTS ( 'NONE', 3, 3, ( 
 ( #3165, #3281, #2833, #6314, #3054, #3380, #350, #1654, #2406, #459, #229, #124, #2284, #6432, #1227, #4538, #4852, #5376, #3594, #2512, #4223, #1328, #4749, #5596, #4427, #5073, #2076, #1543, #5789, #5784, #2942 ),
 ( #3804, #1759, #5485, #3489, #1431, #5175, #1872, #4325, #3810, #234, #4645, #5381, #5694, #5599, #895, #3170, #793, #129, #3698, #1658, #2838, #1765, #5793, #2954, #6545, #463, #3598, #4023, #4228, #1115, #355 ),
 ( #694, #2950, #4856, #2733, #4755, #1437, #6437, #1332, #2291, #3497, #2625, #5490, #2410, #6214, #6322, #2518, #2185, #16, #4969, #4136, #12, #3386, #1965, #5079, #4544, #6003, #2080, #578, #5900, #1230, #3060 ),
 ( #5181, #3916, #1015, #4434, #1548, #5286, #6119, #3284, #468, #4027, #698, #2523, #6442, #1018, #4549, #23, #900, #1120, #2959, #5290, #3290, #3065, #2413, #3601, #239, #2295, #6125, #5906, #1875, #359, #3814 ),
 ( #4143, #3819, #4759, #905, #5603, #3922, #1234, #2738, #4438, #3176, #6008, #1968, #4859, #133, #2191, #6219, #4649, #5696, #1768, #5493, #1442, #4974, #1554, #2086, #5799, #2630, #6328, #3501, #582, #5082, #4330 ),
 ( #2843, #5183, #6550, #3703, #797, #1663, #5387, #3390, #4231, #1337, #2940, #4957, #2723, #3587, #5, #1773, #3802, #5272, #682, #4652, #4419, #890, #1535, #5782, #2069, #2399, #6109, #3271, #342, #1222, #4123 ),
 ( #4638, #5591, #6422, #5260, #1312, #6197, #1849, #5057, #105, #5466, #4622, #4303, #1742, #1633, #4519, #1945, #6097, #1415, #2388, #3261, #3782, #990, #2158, #5879, #6411, #1525, #1202, #3897, #3576, #769, #3040 ),
 ( #5156, #872, #5359, #2266, #4729, #5983, #5579, #2709, #3253, #5766, #2601, #3145, #5669, #668, #3360, #441, #4404, #6295, #6089, #325, #4106, #209, #2924, #2047, #3997, #4942, #554, #1094, #4832, #6633, #3474 ),
 ( #2813, #6521, #3679, #2490, #4208, #1992, #3411, #3729, #37, #494, #599, #4775, #3524, #3196, #158, #5926, #5104, #3945, #6346, #5816, #4351, #4157, #3305, #3091, #4455, #266, #1366, #2974, #2650, #1687, #4882 ),
 ( #379, #926, #1464, #4572, #4047, #1146, #2212, #1254, #2870, #5409, #4254, #3837, #3620, #6463, #4672, #1034, #4993, #1791, #5513, #1043, #2545, #3940, #2103, #822, #5717, #2432, #6244, #5204, #6570, #1888, #5622 ),
 ( #2315, #6029, #2755, #713, #1576, #5304, #6140, #5722, #6574, #1470, #3095, #6354, #1693, #4786, #3734, #5108, #165, #4161, #826, #2655, #3950, #1997, #43, #5412, #1894, #4999, #1372, #4357, #5208, #2109, #2552 ),
 ( #1260, #501, #2761, #4259, #5519, #5822, #4781, #1581, #6246, #385, #4578, #1152, #2980, #2436, #3843, #933, #3202, #4678, #3529, #5626, #1794, #608, #2324, #1050, #272, #6147, #3416, #3311, #6034, #4052, #2217 ),
 ( #4887, #2874, #5929, #1900, #6467, #3625, #718, #4459, #5309, #4581, #1699, #5934, #1057, #725, #6251, #3101, #278, #832, #5419, #1267, #2223, #3534, #4791, #2558, #392, #6473, #2988, #4466, #3420, #3630, #5827 ),
 ( #5726, #3955, #2112, #505, #4264, #170, #4683, #5317, #1588, #2661, #2768, #48, #6360, #5527, #1903, #1376, #5629, #3851, #5114, #5633, #4167, #2773, #4060, #3740, #2441, #6153, #1799, #3316, #2331, #5006, #5215 ),
 ( #6042, #940, #6581, #618, #3208, #4361, #1477, #1160, #4891, #2002, #2879, #4796, #5833, #1703, #4368, #5637, #3742, #1807, #3428, #3635, #53, #3110, #6047, #3212, #3857, #511, #5222, #2563, #837, #625, #2777 ),
 ( #1482, #2994, #6477, #3322, #4267, #2117, #5424, #2884, #945, #4173, #5535, #4688, #4898, #2667, #2339, #729, #6367, #3539, #282, #6483, #2007, #1273, #1381, #5011, #4064, #1166, #5119, #6255, #4471, #5731, #6587 ),
 ( #4586, #3640, #1591, #2228, #5941, #175, #3958, #1060, #1910, #5322, #2448, #6158, #396, #2569, #6258, #3001, #3963, #5225, #2783, #3435, #2124, #1596, #4691, #2454, #3219, #3544, #514, #1065, #6488, #6162, #1386 ),
 ( #4904, #734, #59, #2674, #5841, #2891, #6374, #5124, #630, #5947, #3113, #4481, #401, #3863, #4372, #287, #2234, #842, #4589, #5641, #948, #4272, #181, #4803, #1488, #4177, #3325, #2344, #5326, #1810, #6053 ),
 ( #1914, #1280, #5544, #3646, #740, #4071, #4487, #2015, #5430, #5017, #1173, #5738, #6595, #3745, #1708, #1178, #844, #4490, #3649, #2786, #1608, #4075, #3548, #4909, #1814, #953, #743, #2127, #4593, #5645, #633 ),
 ( #5333, #5433, #4374, #5128, #5331, #5546, #4809, #2017, #5741, #2677, #2240, #290, #4275, #2573, #2349, #1604, #2460, #6378, #6166, #3119, #1068, #1712, #183, #1388, #4695, #64, #3967, #3752, #6263, #1916, #3330 ),
 ( #408, #3866, #5227, #1491, #4183, #3438, #3008, #5952, #6056, #3224, #2897, #6491, #518, #1286, #6599, #5022, #5847, #5027, #4187, #4078, #3757, #2466, #3550, #6380, #3010, #5437, #6495, #1494, #1181, #186, #3441 ),
 ( #5232, #3971, #1071, #1918, #2354, #412, #6061, #5646, #5132, #70, #5548, #4812, #1289, #2788, #3227, #1819, #2463, #5853, #3121, #4699, #1390, #2575, #2681, #3868, #294, #635, #848, #4912, #2020, #6169, #4376 ),
 ( #1611, #4278, #6268, #3652, #2243, #745, #5743, #957, #2899, #6601, #4597, #1715, #522, #6171, #5956, #5334, #3333, #4492, #2130, #2245, #5961, #3654, #5337, #5030, #3974, #749, #4600, #5135, #3123, #5550, #6498 ),
 ( #2356, #1073, #5235, #1921, #5648, #415, #3011, #2684, #297, #2902, #4815, #3445, #525, #1615, #6382, #189, #2790, #4495, #6065, #74, #5855, #4081, #4188, #4378, #1184, #3231, #2469, #6175, #3335, #1496, #3339 ),
 ( #851, #4915, #3869, #2132, #418, #6604, #2024, #5746, #3760, #1290, #1717, #5439, #2578, #1394, #4281, #960, #6271, #4701, #1822, #3553, #638, #2472, #5749, #1075, #4192, #3126, #4497, #6176, #3557, #5963, #2027 ),
 ( #6070, #4817, #1293, #4383, #751, #3764, #854, #1499, #1924, #2907, #192, #1399, #4918, #421, #5033, #5238, #3342, #5650, #3656, #3449, #2792, #3979, #642, #2687, #6503, #6274, #2248, #1617, #4191, #3233, #2360 ),
 ( #1187, #303, #1297, #529, #5553, #5339, #6385, #4085, #5445, #2135, #5859, #3014, #6608, #4605, #1720, #77, #3872, #2581, #4285, #963, #5138, #4704, #1825, #3659, #306, #2142, #6179, #80, #2584, #5037, #646 ),
 ( #2910, #424, #3981, #6387, #5862, #2363, #3874, #855, #1190, #1078, #3017, #5241, #6613, #2250, #5751, #3765, #4920, #966, #1300, #5041, #2030, #6277, #5654, #6075, #3452, #3236, #2476, #4608, #5557, #5139, #533 ),
 ( #194, #3561, #1927, #4288, #3129, #4500, #4818, #1724, #1620, #5448, #4707, #1401, #5964, #2137, #4195, #3345, #1827, #2794, #4088, #5344, #6505, #753, #2690, #4387, #1501, #3878, #2032, #5438, #2023, #3564, #2367 ),
 ( #3021, #3240, #5134, #850, #2577, #5234, #4599, #5745, #6080, #4391, #1716, #1495, #4080, #6270, #5865, #1194, #310, #3444, #2244, #296, #5960, #1183, #6064, #524, #4914, #6603, #5244, #1505, #4093, #4926, #2355 ),
 ( #651, #1832, #971, #859, #637, #3122, #5754, #2913, #6619, #4280, #3768, #84, #1393, #4711, #3457, #5561, #4612, #1728, #5453, #3230, #2589, #3759, #6283, #2695, #6390, #4377, #2901, #4494, #5032, #76, #6069 ),
 ( #2906, #5336, #1498, #302, #4917, #417, #5647, #1920, #1292, #3973, #6174, #2134, #4190, #6607, #3232, #188, #5858, #4084, #5237, #1614, #1186, #5552, #2359, #2026, #5748, #3013, #3763, #4703, #4814, #962, #3556 ),
 ( #853, #4604, #1824, #3871, #2686, #3338, #2468, #1072, #6384, #2789, #6497, #641, #4382, #3653, #748, #2751, #151, #4248, #4771, #595, #3082, #5299, #4989, #4450, #5199, #2099, #816, #5812, #1680, #5404, #147 ),
 ( #1988, #3933, #3302, #922, #261, #3832, #1785, #2970, #1885, #5921, #3087, #33, #4347, #3724, #4153, #1460, #374, #487, #4668, #3615, #3191, #2311, #1360, #2645, #3406, #6025, #1252, #6458, #5617, #1030, #6342 ),
 ( #3519, #710, #4043, #1140, #1570, #5098, #2209, #2427, #5508, #4877, #5714, #2867, #6136, #6566, #4567, #2539, #6239, #4507, #3462, #4720, #2804, #862, #2483, #2696, #5758, #2148, #5148, #2259, #2918, #6190, #4296 ),
 ( #2036, #1304, #3567, #5048, #6285, #4931, #5566, #2372, #3353, #1196, #1626, #1933, #6622, #3246, #4616, #3774, #3988, #1733, #1409, #6394, #5458, #2593, #544, #1840, #1087, #316, #433, #4097, #5971, #201, #4200 ),
 ( #4823, #5662, #3136, #5572, #6512, #2700, #655, #3671, #5872, #5350, #3029, #93, #978, #760, #3886, #1510, #4392, #5250, #6083, #6407, #867, #3778, #5462, #5054, #1738, #3573, #986, #1516, #3993, #6402, #2043 ),
 ( #4301, #1845, #5356, #1200, #660, #4620, #5254, #2263, #2599, #2487, #4397, #6628, #1412, #3676, #549, #5152, #6291, #2380, #2704, #3570, #3469, #1091, #438, #5979, #4829, #3143, #3893, #206, #322, #6517, #1940 ),
 ( #1630, #4937, #3357, #5666, #4515, #5876, #6195, #2810, #3036, #766, #6088, #4206, #1310, #3251, #5576, #4725, #4102, #2154, #100, #5763, #2922, #6637, #2713, #1206, #6199, #4522, #876, #4307, #5059, #1636, #328 ),
 ( #4401, #4625, #3900, #211, #4002, #1746, #4210, #5985, #3364, #5363, #1417, #3579, #1522, #5469, #6414, #2160, #109, #6524, #5881, #445, #3786, #5770, #3042, #2816, #2493, #993, #665, #2607, #6297, #4734, #672 ),
 ( #1315, #772, #1851, #5582, #4408, #3478, #2927, #558, #5159, #3682, #5673, #5256, #1948, #2385, #6093, #2269, #3257, #3149, #4110, #4945, #2050, #1098, #4836, #3265, #4010, #4315, #448, #2392, #1752, #5991, #5368 ),
 ( #1422, #335, #4415, #1532, #5166, #5681, #2170, #2613, #2824, #5475, #5588, #2275, #2058, #1643, #6532, #2720, #1105, #1857, #3688, #6304, #1215, #4117, #5270, #4844, #3157, #3484, #218, #3047, #1953, #565, #778 ),
 ( #1528, #4528, #2500, #6203, #3369, #884, #3585, #5776, #4215, #1319, #5066, #5886, #114, #3904, #4952, #4741, #999, #6420, #678, #5263, #6101, #2933, #6643, #3794, #4632, #2, #5480, #4747, #339, #1862, #3161 ),
 ( #5594, #1649, #3909, #2175, #2616, #888, #1008, #4534, #455, #2726, #2398, #4318, #3486, #6427, #1539, #3375, #5277, #4221, #2508, #3591, #1325, #3051, #1755, #4636, #569, #6310, #5374, #783, #4849, #2402, #1427 ),
 ( #3694, #6113, #5170, #2281, #5995, #687, #226, #6108, #5071, #5892, #4015, #4423, #1109, #3268, #121, #3800, #4122, #1957, #1221, #5687, #2828, #4955, #2066, #6538, #6209, #5780, #2938, #2049, #3256, #2073, #6198 ),
 ( #2945, #5786, #327, #346, #4323, #4109, #1205, #5362, #4001, #3276, #1433, #3148, #5158, #1762, #210, #4624, #1416, #2815, #1097, #6092, #6523, #6636, #4127, #2926, #2606, #3363, #2492, #4521, #444, #5769, #5178 ),
 ( #4835, #1226, #2268, #10, #1947, #771, #5984, #4944, #4961, #557, #2288, #5672, #3807, #3492, #3681, #3785, #875, #574, #1635, #1745, #893, #4306, #5468, #4642, #5488, #6296, #2621, #6318, #3477, #3483, #5680 ),
 ( #2712, #2823, #6303, #2274, #6531, #4209, #6100, #5262, #4527, #3368, #5165, #447, #5990, #4314, #3687, #3156, #4843, #3578, #6413, #2391, #671, #564, #2612, #6642, #4214, #3264, #1318, #1314, #1850, #777, #217 ),
 ( #1642, #334, #5058, #5367, #5880, #1751, #4116, #2499, #883, #2159, #3793, #1421, #3041, #6202, #108, #3899, #4631, #1214, #5474, #4407, #1527, #992, #4733, #4009, #1104, #4951, #2057, #1952, #5581, #5775, #2932 ),
 ( #5269, #1648, #4635, #1754, #2397, #1956, #3799, #1108, #2280, #5779, #1324, #2169, #6107, #4220, #6537, #4533, #4317, #3693, #4848, #1531, #3584, #782, #568, #3160, #5373, #5065, #338, #3267, #2507, #5070, #5994 ),
 ( #1426, #6419, #5686, #677, #4121, #6309, #2827, #225, #5885, #1220, #4954, #4414, #998, #113, #1, #3485, #2174, #2065, #2937, #887, #6208, #5479, #3046, #3374, #3903, #2615, #4740, #5169, #4014, #454, #1856 ),
 ( #5587, #2719, #4540, #3050, #5593, #5276, #2944, #5487, #6543, #5999, #3166, #4225, #2401, #4853, #790, #2514, #4960, #2725, #1861, #9, #120, #345, #3806, #5785, #1330, #3696, #5891, #4126, #5692, #1113, #4422 ),
 ( #6426, #1007, #2181, #892, #2620, #1656, #231, #4019, #5075, #6112, #1962, #5377, #6213, #2072, #3590, #686, #4641, #3908, #1225, #1761, #6317, #5897, #3383, #4746, #3491, #2835, #461, #1538, #3056, #573, #3275 ),
 ( #4322, #1432, #5177, #2287, #1660, #13, #5792, #3498, #4857, #1118, #1966, #579, #5081, #1766, #3700, #130, #5695, #3595, #4545, #4229, #2840, #4647, #5902, #4024, #2077, #794, #3913, #352, #3387, #6324, #4326 ),
 ( #5491, #6547, #5382, #896, #3062, #1010, #4133, #3919, #2519, #6216, #6005, #465, #1334, #3282, #5282, #2188, #2292, #126, #4751, #1868, #2951, #1228, #5597, #2730, #6433, #691, #4431, #236, #1544, #2407, #6116 ),
 ( #4967, #3811, #2626, #1439, #5182, #3173, #3600, #2735, #2632, #2296, #1019, #2082, #4971, #19, #6221, #2955, #4762, #2192, #6439, #5184, #1016, #3287, #3815, #2411, #3178, #901, #5390, #4650, #3392, #469, #4758 ),
 ( #6553, #1339, #3069, #697, #1665, #5085, #6009, #2846, #3707, #357, #4233, #5494, #135, #799, #6122, #1873, #5796, #4436, #3502, #1770, #4551, #5600, #1232, #6330, #4861, #583, #4332, #1445, #1549, #3923, #5288 ),
 ( #4138, #243, #4030, #1123, #1969, #5698, #2524, #5907, #1876, #2962, #1669, #3713, #363, #5393, #3181, #6557, #1345, #2528, #4655, #5092, #5190, #2740, #1450, #1131, #4767, #3926, #3075, #1881, #4337, #3821, #2302 ),
 ( #5611, #804, #5291, #6229, #5911, #4555, #6334, #1026, #5703, #911, #3397, #5606, #2089, #2198, #6014, #248, #5801, #474, #586, #4237, #2852, #2637, #6445, #3603, #26, #700, #140, #4440, #4866, #1558, #2415 ),
 ( #1239, #6127, #1776, #5499, #4035, #3507, #1978, #3293, #4145, #4978, #5806, #1884, #4871, #4149, #3402, #1245, #1781, #4038, #6236, #4562, #2745, #2965, #28, #4984, #5294, #4444, #4341, #1136, #2750, #3825, #916 ),
 ( #6451, #6130, #481, #2093, #1674, #5706, #4662, #367, #5503, #2641, #1984, #6338, #1456, #3608, #3514, #591, #5194, #5616, #2859, #2306, #4243, #6019, #3186, #6560, #1350, #5398, #705, #254, #3719, #810, #2421 ),
 ( #2534, #5096, #2203, #5916, #3080, #4769, #1564, #145, #3930, #1028, #6456, #3298, #5811, #150, #1459, #5620, #2538, #4987, #4448, #919, #5297, #6023, #6340, #6238, #1568, #3830, #5198, #815, #4346, #2310, #3517 ),
 ( #3939, #2644, #3301, #6134, #594, #709, #4666, #3190, #260, #2754, #4247, #3614, #1784, #3405, #5403, #2097, #485, #4876, #1679, #3085, #1359, #4042, #1032, #1139, #2425, #1986, #2866, #6462, #3619, #4774, #712 ),
 ( #1887, #5713, #5097, #372, #2208, #4152, #5920, #1250, #2968, #6565, #31, #4565, #5507, #3723, #1574, #4671, #1041, #4046, #1144, #1790, #1364, #3195, #492, #1685, #5203, #716, #5303, #5512, #4881, #2649, #5102 ) ),
 .UNSPECIFIED., .F., .F., .F.,
 ( 4, 3, 3, 3, 3, 3, 3, 3, 3, 3, 3, 3, 3, 3, 3, 3, 3, 3, 3, 3, 3, 4 ),
 ( 4, 3, 3, 3, 3, 3, 3, 3, 3, 3, 4 ),
 ( 0.02237040114120962500, 0.02441584190826821500, 0.02646128267532680400, 0.02748400305885609700, 0.02850672344238539000, 0.03055216420944397900, 0.03157488459297327200, 0.03259760497650256900, 0.03464304574356115400, 0.03566576612709045100, 0.03668848651061974700, 0.03873392727767833300, 0.04077936804473691900, 0.04282480881179551200, 0.04487024957885409800, 0.04589296996238338700, 0.04691569034591268300, 0.04896113111297127600, 0.04998385149650057300, 0.05100657188002986200, 0.05305201264708844800, 0.05509745341414704100 ),
 ( 0.0000000000000000000, 0.1257524583683688700, 0.2515049167367377500, 0.3772573751051066000, 0.5030098334734755000, 0.6287622918418442900, 0.7545147502102131900, 0.8802672085785820900, 0.9431434377627665500, 0.9745815523548587700, 1.006019666946951000 ),
 .UNSPECIFIED. ) ;
#5017 = CARTESIAN_POINT ( 'NONE',  ( 32.63346536546993100, 8.142175828876261800, -10.43398234916852200 ) ) ;
#5018 = CARTESIAN_POINT ( 'NONE',  ( 16.30191190992108100, 6.870526226035197600, -11.13867188510254300 ) ) ;
#5019 = CARTESIAN_POINT ( 'NONE',  ( 34.25000000000000000, 1.132798289211301900E-015, -5.750000000000001800 ) ) ;
#5020 = VECTOR ( 'NONE', #85, 1000.000000000000000 ) ;
#5021 = EDGE_LOOP ( 'NONE', ( #6193, #3722, #1356, #6237, #3569, #6515, #6460, #376, #1486, #2429, #3744, #3303, #2986, #4457, #1896, #1995 ) ) ;
#5022 = CARTESIAN_POINT ( 'NONE',  ( 33.30427690128022500, 7.892366551935446700, -10.15386375375112300 ) ) ;
#5023 = CIRCLE ( 'NONE', #1379, 1.024999999999994600 ) ;
#5024 = CARTESIAN_POINT ( 'NONE',  ( 13.82604917187642500, -1.087125791458167300, -11.32592099244823200 ) ) ;
#5025 = CARTESIAN_POINT ( 'NONE',  ( 0.6270549510443492700, -8.978819524090077700, -3.153803533307670800 ) ) ;
#5026 = CARTESIAN_POINT ( 'NONE',  ( 2.999999999999455100, 16.00000000000000000, -8.000000000000000000 ) ) ;
#5027 = CARTESIAN_POINT ( 'NONE',  ( 33.38901905257502300, 7.972774936482374600, -10.08839183228993300 ) ) ;
#5028 = EDGE_CURVE ( 'NONE', #5422, #1362, #5893, .T. ) ;
#5029 = CARTESIAN_POINT ( 'NONE',  ( 11.02440667273340900, -0.3483200395949758700, -32.15358195465540800 ) ) ;
#5030 = CARTESIAN_POINT ( 'NONE',  ( 34.29461628470585300, 7.420338542724535600, -10.00563962836544700 ) ) ;
#5031 = CARTESIAN_POINT ( 'NONE',  ( 11.50161577026440600, -1.780932098144074200, -32.43006735968860700 ) ) ;
#5032 = CARTESIAN_POINT ( 'NONE',  ( 36.07419269889116700, 4.520948982171796100, -10.00010730372546100 ) ) ;
#5033 = CARTESIAN_POINT ( 'NONE',  ( 34.82735479791404700, 5.775592871927234900, -10.18889579111678500 ) ) ;
#5034 = ADVANCED_FACE ( 'NONE', ( #2829 ), #2973, .T. ) ;
#5035 =( BOUNDED_CURVE ( )  B_SPLINE_CURVE ( 3, ( #4410, #2062, #5778, #5364 ),
 .UNSPECIFIED., .F., .F. ) 
 B_SPLINE_CURVE_WITH_KNOTS ( ( 4, 4 ),
 ( 0.0000000000000000000, 1.000000000000000000 ),
 .UNSPECIFIED. ) 
 CURVE ( )  GEOMETRIC_REPRESENTATION_ITEM ( )  RATIONAL_B_SPLINE_CURVE ( ( 1.000000000000000000, 0.8047378541243658300, 0.8047378541243658300, 1.000000000000000000 ) ) 
 REPRESENTATION_ITEM ( '' )  );
#5036 = CIRCLE ( 'NONE', #1955, 26.00000000000000400 ) ;
#5037 = CARTESIAN_POINT ( 'NONE',  ( 35.49901647824924600, 5.773055565501134200, -10.00000000000000500 ) ) ;
#5038 = CARTESIAN_POINT ( 'NONE',  ( 25.00000000000002800, 11.81936283354995800, -10.00000148118549600 ) ) ;
#5039 = CARTESIAN_POINT ( 'NONE',  ( 30.75816169173533200, -7.998112195082285300, -4.999999999999998200 ) ) ;
#5040 = ORIENTED_EDGE ( 'NONE', *, *, #5307, .F. ) ;
#5041 = CARTESIAN_POINT ( 'NONE',  ( 35.39994776788363100, 5.336078139435986900, -10.04188564983077800 ) ) ;
#5042 = AXIS2_PLACEMENT_3D ( 'NONE', #6290, #765, #3468 ) ;
#5043 = CARTESIAN_POINT ( 'NONE',  ( 39.99999999999999300, 1.110223024625156500E-014, -16.00000000000000000 ) ) ;
#5044 = FACE_OUTER_BOUND ( 'NONE', #502, .T. ) ;
#5045 = DIRECTION ( 'NONE',  ( 0.0000000000000000000, 1.000000000000000000, 0.0000000000000000000 ) ) ;
#5046 = CARTESIAN_POINT ( 'NONE',  ( 27.43460465418662500, -0.6555260378609506500, -5.750000000000002700 ) ) ;
#5047 = ORIENTED_EDGE ( 'NONE', *, *, #5896, .F. ) ;
#5048 = CARTESIAN_POINT ( 'NONE',  ( 35.96780473828231800, 1.100764366687932100, -10.78433204052881100 ) ) ;
#5049 = CARTESIAN_POINT ( 'NONE',  ( 19.49903270022553100, -10.71394968116862000, -10.00000000000000200 ) ) ;
#5050 = CARTESIAN_POINT ( 'NONE',  ( 15.39230484541327800, -7.416198487095664800, -24.66025403784436400 ) ) ;
#5051 = CARTESIAN_POINT ( 'NONE',  ( 12.49038105676661700, 2.000000000000004000, -35.68653347947320500 ) ) ;
#5052 = ORIENTED_EDGE ( 'NONE', *, *, #1644, .F. ) ;
#5053 = DIRECTION ( 'NONE',  ( -0.0000000000000000000, -1.000000000000000000, -0.0000000000000000000 ) ) ;
#5054 = CARTESIAN_POINT ( 'NONE',  ( 36.86052235047549200, 0.5113853942137746000, -10.00560985185095600 ) ) ;
#5055 = CARTESIAN_POINT ( 'NONE',  ( 17.09338379958974800, 7.735819828483772500, -11.10990357525674100 ) ) ;
#5056 = CARTESIAN_POINT ( 'NONE',  ( 35.98219641316169500, -3.727775762498918800E-015, -15.00000000000000500 ) ) ;
#5057 = CARTESIAN_POINT ( 'NONE',  ( 28.53208995765651300, 10.51545373240396200, -10.55653066249506400 ) ) ;
#5058 = CARTESIAN_POINT ( 'NONE',  ( 34.78846025339850500, -5.002081047626738600, -10.84698688415299900 ) ) ;
#5059 = CARTESIAN_POINT ( 'NONE',  ( 36.95038688363803200, -0.8508355339777806700, -10.00010713467673700 ) ) ;
#5060 = CYLINDRICAL_SURFACE ( 'NONE', #6584, 8.000000000000000000 ) ;
#5061 = CARTESIAN_POINT ( 'NONE',  ( 27.56457714566347400, -10.73392848706050500, -10.00000000000000200 ) ) ;
#5062 = CARTESIAN_POINT ( 'NONE',  ( 16.65015106857204000, 3.077706261759698400, -30.00527404690124900 ) ) ;
#5063 = CARTESIAN_POINT ( 'NONE',  ( 12.60767821955316100, -1.999999999999996200, -35.75425502798321300 ) ) ;
#5064 = EDGE_CURVE ( 'NONE', #3504, #2809, #3602, .T. ) ;
#5065 = CARTESIAN_POINT ( 'NONE',  ( 35.29971728511648600, -6.035005720404292600, -10.00201538955806100 ) ) ;
#5066 = CARTESIAN_POINT ( 'NONE',  ( 35.69639246147944100, -3.314404875345597900, -10.37540041838319600 ) ) ;
#5067 = CARTESIAN_POINT ( 'NONE',  ( 16.00163519812649000, -6.481297249058056500, -11.15250017515696100 ) ) ;
#5068 = CARTESIAN_POINT ( 'NONE',  ( 15.33061104496117400, 3.077706261759705500, -29.24343725906302900 ) ) ;
#5069 = EDGE_CURVE ( 'NONE', #3211, #4888, #4680, .T. ) ;
#5070 = CARTESIAN_POINT ( 'NONE',  ( 35.35073134861624300, -6.064861911959899200, -10.00000000000000200 ) ) ;
#5071 = CARTESIAN_POINT ( 'NONE',  ( 35.42294026683590100, -3.893458023580872200, -10.48581879142212300 ) ) ;
#5072 = CARTESIAN_POINT ( 'NONE',  ( 16.06606002315946600, 3.166666666666672700, -29.66804892460105600 ) ) ;
#5073 = CARTESIAN_POINT ( 'NONE',  ( 24.77388510996715400, 11.93203028275997300, -10.00209080846047100 ) ) ;
#5074 = CARTESIAN_POINT ( 'NONE',  ( 15.39230484541320700, -1.281850995765910800, -24.66025403784432500 ) ) ;
#5075 = CARTESIAN_POINT ( 'NONE',  ( 33.70406172105452900, -6.931576921750521000, -10.48795224316386900 ) ) ;
#5076 = VECTOR ( 'NONE', #6489, 1000.000000000000000 ) ;
#5077 = CARTESIAN_POINT ( 'NONE',  ( 27.50000000000000000, -4.999999999999996400, -10.00000000000000500 ) ) ;
#5078 = EDGE_CURVE ( 'NONE', #1138, #5015, #6333, .T. ) ;
#5079 = CARTESIAN_POINT ( 'NONE',  ( 26.13377213867656200, 11.85071973017697800, -10.00579780800896000 ) ) ;
#5080 = DIRECTION ( 'NONE',  ( 0.0000000000000000000, -0.0000000000000000000, 1.000000000000000000 ) ) ;
#5081 = CARTESIAN_POINT ( 'NONE',  ( 33.63248467016715900, -7.286346522271495400, -10.27840696337561100 ) ) ;
#5082 = CARTESIAN_POINT ( 'NONE',  ( 27.50721895926650300, 11.74282892310770500, -9.999999999999998200 ) ) ;
#5083 = CARTESIAN_POINT ( 'NONE',  ( 2.999999999999455100, -9.998112195205189700, -5.000000000000000000 ) ) ;
#5084 = DIRECTION ( 'NONE',  ( 1.000000000000000000, 0.0000000000000000000, 0.0000000000000000000 ) ) ;
#5085 = CARTESIAN_POINT ( 'NONE',  ( 32.79513329632234800, -7.823353685193590800, -10.66809834873163800 ) ) ;
#5086 = CARTESIAN_POINT ( 'NONE',  ( 23.94187005009861800, -10.95243617893809000, -11.00669009990793900 ) ) ;
#5087 = DIRECTION ( 'NONE',  ( 0.8660254037844391500, 0.0000000000000000000, -0.4999999999999991700 ) ) ;
#5088 = ORIENTED_EDGE ( 'NONE', *, *, #3632, .T. ) ;
#5089 = CARTESIAN_POINT ( 'NONE',  ( 12.06829503323834300, 2.963807562001680400, -35.44284200016797100 ) ) ;
#5090 = AXIS2_PLACEMENT_3D ( 'NONE', #2670, #6592, #1170 ) ;
#5091 =( BOUNDED_CURVE ( )  B_SPLINE_CURVE ( 3, ( #6569, #3728, #821, #4571 ),
 .UNSPECIFIED., .F., .F. ) 
 B_SPLINE_CURVE_WITH_KNOTS ( ( 4, 4 ),
 ( 0.0000000000000000000, 1.000000000000000000 ),
 .UNSPECIFIED. ) 
 CURVE ( )  GEOMETRIC_REPRESENTATION_ITEM ( )  RATIONAL_B_SPLINE_CURVE ( ( 1.000000000000000000, 0.9827498205167826100, 0.9827498205167826100, 1.000000000000000000 ) ) 
 REPRESENTATION_ITEM ( '' )  );
#5092 = CARTESIAN_POINT ( 'NONE',  ( 33.01008208786030500, -8.515359104264574000, -10.04213298604145500 ) ) ;
#5093 = CARTESIAN_POINT ( 'NONE',  ( 22.50000000000000700, 0.3272492347489366900, -0.0000000000000000000 ) ) ;
#5094 = CARTESIAN_POINT ( 'NONE',  ( 21.50000000000000000, -0.4581489286485111400, -0.0000000000000000000 ) ) ;
#5095 = ORIENTED_EDGE ( 'NONE', *, *, #2193, .T. ) ;
#5096 = CARTESIAN_POINT ( 'NONE',  ( 30.52992075705458700, -9.517648138707306400, -10.91744040652382200 ) ) ;
#5097 = CARTESIAN_POINT ( 'NONE',  ( 29.39659968096006900, -10.08064581908550400, -10.86035794766646100 ) ) ;
#5098 = CARTESIAN_POINT ( 'NONE',  ( 35.92009637997584500, 1.730134155603204400, -10.66290173861389500 ) ) ;
#5099 = CARTESIAN_POINT ( 'NONE',  ( 22.37713240271472200, 1.471773359794926300, -25.22884449315774100 ) ) ;
#5100 = CARTESIAN_POINT ( 'NONE',  ( 12.89850973746740300, 1.298186284349437800, -10.00000000000000200 ) ) ;
#5101 = ORIENTED_EDGE ( 'NONE', *, *, #4425, .T. ) ;
#5102 = CARTESIAN_POINT ( 'NONE',  ( 29.79807506459849600, -10.99717715247142100, -10.00000000000000200 ) ) ;
#5103 = CARTESIAN_POINT ( 'NONE',  ( 22.49740675631577600, -0.001426184764261131900, -5.750000000000001800 ) ) ;
#5104 = CARTESIAN_POINT ( 'NONE',  ( 29.28348216271410100, 10.68967953802945400, -10.11966651042996400 ) ) ;
#5105 = CARTESIAN_POINT ( 'NONE',  ( 15.99038105676660300, 3.166666666666672700, -29.62435565298213900 ) ) ;
#5106 = ORIENTED_EDGE ( 'NONE', *, *, #1729, .T. ) ;
#5107 = CARTESIAN_POINT ( 'NONE',  ( 15.64022971501106300, 3.031424964590379500, -31.73159675832095400 ) ) ;
#5108 = CARTESIAN_POINT ( 'NONE',  ( 29.86388061863453600, 10.37479193704567300, -10.15563220032209400 ) ) ;
#5109 = VERTEX_POINT ( 'NONE', #3506 ) ;
#5110 = CARTESIAN_POINT ( 'NONE',  ( 13.92429831474445500, -2.999999999990981400, -36.51440599436232800 ) ) ;
#5111 = CARTESIAN_POINT ( 'NONE',  ( 17.74038105676657300, -3.249999999999998700, -26.59326673973659500 ) ) ;
#5112 = ORIENTED_EDGE ( 'NONE', *, *, #5231, .F. ) ;
#5113 = CARTESIAN_POINT ( 'NONE',  ( 33.60474506950145500, -6.926307862792307400, -10.96783947937395400 ) ) ;
#5114 = CARTESIAN_POINT ( 'NONE',  ( 31.12522265906051200, 9.910281658954019700, -10.06568314940636500 ) ) ;
#5115 = AXIS2_PLACEMENT_3D ( 'NONE', #1565, #2308, #5808 ) ;
#5116 = CARTESIAN_POINT ( 'NONE',  ( 21.94111665985713000, -1.761610814333483000, -5.750000000000001800 ) ) ;
#5117 = DIRECTION ( 'NONE',  ( -0.0000000000000000000, -0.0000000000000000000, -1.000000000000000000 ) ) ;
#5118 = ORIENTED_EDGE ( 'NONE', *, *, #521, .T. ) ;
#5119 = CARTESIAN_POINT ( 'NONE',  ( 32.38870049359084600, 9.373774366135908300, -10.00116621131368600 ) ) ;
#5120 = CARTESIAN_POINT ( 'NONE',  ( 13.08018379226754000, 2.983922711743630900, -33.33899263314970100 ) ) ;
#5121 = DIRECTION ( 'NONE',  ( 0.4999999999999990600, 0.0000000000000000000, 0.8660254037844391500 ) ) ;
#5122 = EDGE_CURVE ( 'NONE', #3531, #1138, #531, .T. ) ;
#5123 = ORIENTED_EDGE ( 'NONE', *, *, #6180, .F. ) ;
#5124 = CARTESIAN_POINT ( 'NONE',  ( 32.35347672505537300, 8.308614129947997600, -10.54868978357153600 ) ) ;
#5125 = CARTESIAN_POINT ( 'NONE',  ( 20.25654458445236400, 9.969383657172366900, -11.04261986742093700 ) ) ;
#5126 = AXIS2_PLACEMENT_3D ( 'NONE', #2239, #1813, #4485 ) ;
#5127 = CARTESIAN_POINT ( 'NONE',  ( 31.15396338024457300, 9.110875787542767100, -10.97439333387323800 ) ) ;
#5128 = CARTESIAN_POINT ( 'NONE',  ( 32.75852826258341800, 7.814272841784557500, -10.79038578028572600 ) ) ;
#5129 = CARTESIAN_POINT ( 'NONE',  ( 12.88537568156256300, -1.185955408827369600, -10.00000000000000200 ) ) ;
#5130 = CARTESIAN_POINT ( 'NONE',  ( -2.734040527256730000E-013, -8.999999999999998200, -5.000000000000000000 ) ) ;
#5131 = CIRCLE ( 'NONE', #1734, 2.499999999999998700 ) ;
#5132 = CARTESIAN_POINT ( 'NONE',  ( 33.27899530122964200, 7.427544633409938000, -10.48853373414056600 ) ) ;
#5133 = DIRECTION ( 'NONE',  ( -0.0000000000000000000, 0.0000000000000000000, -1.000000000000000000 ) ) ;
#5134 = CARTESIAN_POINT ( 'NONE',  ( 35.05705666334493700, 4.448191967696747200, -10.84647811428721900 ) ) ;
#5135 = CARTESIAN_POINT ( 'NONE',  ( 34.35306431669357600, 7.466934456956824600, -10.00063418997676300 ) ) ;
#5136 = CIRCLE ( 'NONE', #1493, 10.99999999999999500 ) ;
#5137 = CARTESIAN_POINT ( 'NONE',  ( 19.44845269808763200, -10.00003466934390600, -10.19166657197374800 ) ) ;
#5138 = CARTESIAN_POINT ( 'NONE',  ( 35.30108855280963800, 5.664342058761944200, -10.02529732036051200 ) ) ;
#5139 = CARTESIAN_POINT ( 'NONE',  ( 35.65577766140080500, 5.467197703363779300, -10.00000000000000500 ) ) ;
#5140 = EDGE_CURVE ( 'NONE', #4101, #4889, #6552, .T. ) ;
#5141 = LINE ( 'NONE', #6391, #6465 ) ;
#5142 = EDGE_CURVE ( 'NONE', #3839, #2201, #3343, .T. ) ;
#5143 = ORIENTED_EDGE ( 'NONE', *, *, #1928, .F. ) ;
#5144 = DIRECTION ( 'NONE',  ( 0.8660254037844391500, 0.0000000000000000000, -0.4999999999999991100 ) ) ;
#5145 = EDGE_CURVE ( 'NONE', #1454, #2694, #270, .T. ) ;
#5146 = CARTESIAN_POINT ( 'NONE',  ( 23.73534021474010900, -2.185666957017036600, -4.250000000000002700 ) ) ;
#5147 = ORIENTED_EDGE ( 'NONE', *, *, #5567, .F. ) ;
#5148 = CARTESIAN_POINT ( 'NONE',  ( 36.80403386353398800, 1.870044774875503600, -10.00115497011191800 ) ) ;
#5149 = CARTESIAN_POINT ( 'NONE',  ( 22.49740675631577600, -0.001426184764261131900, -5.750000000000001800 ) ) ;
#5150 = CARTESIAN_POINT ( 'NONE',  ( 12.63287358821500000, 1.995519150099233800, -35.76880158086243700 ) ) ;
#5151 = VERTEX_POINT ( 'NONE', #1468 ) ;
#5152 = CARTESIAN_POINT ( 'NONE',  ( 36.46789811030647100, -0.1587511393732024800, -10.15265669859809300 ) ) ;
#5153 = CARTESIAN_POINT ( 'NONE',  ( 20.27095097793364100, 9.957020469056630000, -11.04300843477379800 ) ) ;
#5154 = CYLINDRICAL_SURFACE ( 'NONE', #5959, 18.50000000000000700 ) ;
#5155 = CARTESIAN_POINT ( 'NONE',  ( 28.50119066340868900, 0.4585930573531483100, -4.250000000000001800 ) ) ;
#5156 = CARTESIAN_POINT ( 'NONE',  ( 28.79632826671868500, 10.31942136332464700, -10.98185560636395100 ) ) ;
#5157 = EDGE_CURVE ( 'NONE', #1727, #5977, #5721, .T. ) ;
#5158 = CARTESIAN_POINT ( 'NONE',  ( 35.46007172541281000, -4.252136051909881000, -10.27709178376979300 ) ) ;
#5159 = CARTESIAN_POINT ( 'NONE',  ( 35.94710990583528300, -2.065327607623967900, -10.48522732944660300 ) ) ;
#5160 = DIRECTION ( 'NONE',  ( 1.000000000000000000, 0.0000000000000000000, 0.0000000000000000000 ) ) ;
#5161 = AXIS2_PLACEMENT_3D ( 'NONE', #4321, #5280, #6541 ) ;
#5162 = CARTESIAN_POINT ( 'NONE',  ( 15.51624594780224000, -2.168059714416423800, -34.74956113152049400 ) ) ;
#5163 = CARTESIAN_POINT ( 'NONE',  ( 21.49754563793624100, 2.800184509592327200, -24.72101483773725800 ) ) ;
#5164 = CARTESIAN_POINT ( 'NONE',  ( 13.87449311932626000, 1.229541478387270000, -36.48565095138062000 ) ) ;
#5165 = CARTESIAN_POINT ( 'NONE',  ( 35.11875605223880800, -4.807957426869617000, -10.37592313914830200 ) ) ;
#5166 = CARTESIAN_POINT ( 'NONE',  ( 35.71072650137896400, -2.661408595288049300, -10.72422253465367300 ) ) ;
#5167 = CARTESIAN_POINT ( 'NONE',  ( 35.83865936185259200, 22.00000000005518400, -15.16961396915863600 ) ) ;
#5168 = CARTESIAN_POINT ( 'NONE',  ( 12.72529583114568800, 2.000000000000004900, -35.82216158769759300 ) ) ;
#5169 = CARTESIAN_POINT ( 'NONE',  ( 34.96353142546490000, -6.628713156139044200, -10.00063335852994600 ) ) ;
#5170 = CARTESIAN_POINT ( 'NONE',  ( 35.30135467303378500, -3.848085965387025200, -10.84602626805980700 ) ) ;
#5171 = CARTESIAN_POINT ( 'NONE',  ( 12.56207691966511900, 3.000000000000003600, -35.72792710521743200 ) ) ;
#5172 = CARTESIAN_POINT ( 'NONE',  ( 35.74972405382570200, 2.565610681338872400, -10.63250963661592700 ) ) ;
#5173 = CARTESIAN_POINT ( 'NONE',  ( 28.40890433758431800, 0.9161177479036067800, -0.0000000000000000000 ) ) ;
#5174 = CARTESIAN_POINT ( 'NONE',  ( 15.99038105676660300, 3.166666666666672700, -29.62435565298213900 ) ) ;
#5175 = CARTESIAN_POINT ( 'NONE',  ( 25.41429254643691100, 11.05576476134026700, -10.68939513366066800 ) ) ;
#5176 = CARTESIAN_POINT ( 'NONE',  ( 27.43493132901521700, -0.6543710295030413800, -0.0000000000000000000 ) ) ;
#5177 = CARTESIAN_POINT ( 'NONE',  ( 33.40430630115739800, -7.094031710548812000, -10.84979388307478700 ) ) ;
#5178 = CARTESIAN_POINT ( 'NONE',  ( 36.10799169391246000, -4.515246131266765800, -10.00000000000000200 ) ) ;
#5179 = DIRECTION ( 'NONE',  ( 0.0000000000000000000, 0.0000000000000000000, -1.000000000000000000 ) ) ;
#5180 = CARTESIAN_POINT ( 'NONE',  ( 19.41071898687937000, 3.333333333333341500, -23.51618490899748400 ) ) ;
#5181 = CARTESIAN_POINT ( 'NONE',  ( 26.67220586051087100, 10.86758862373554600, -10.99082285115361100 ) ) ;
#5182 = CARTESIAN_POINT ( 'NONE',  ( 33.00383575950349500, -7.581572028736321300, -10.72904518186974500 ) ) ;
#5183 = CARTESIAN_POINT ( 'NONE',  ( 27.90669871277389200, 10.62088527528067400, -10.92643070137602900 ) ) ;
#5184 = CARTESIAN_POINT ( 'NONE',  ( 33.49102783236661900, -8.042292729627952500, -10.04207884980392300 ) ) ;
#5185 = CARTESIAN_POINT ( 'NONE',  ( 15.53040000971969000, 2.151713983754314400, -34.75773293096499100 ) ) ;
#5186 = EDGE_CURVE ( 'NONE', #5243, #3356, #4708, .T. ) ;
#5187 = CARTESIAN_POINT ( 'NONE',  ( 12.49038105676661700, 2.000000000000004000, -35.68653347947320500 ) ) ;
#5188 = ORIENTED_EDGE ( 'NONE', *, *, #1769, .F. ) ;
#5189 = EDGE_CURVE ( 'NONE', #3324, #3512, #6392, .T. ) ;
#5190 = CARTESIAN_POINT ( 'NONE',  ( 33.05258447035200200, -8.560464268298806800, -10.02543522036401100 ) ) ;
#5191 = CARTESIAN_POINT ( 'NONE',  ( 25.99520736181121800, -10.99811219520519000, -10.70054291590093100 ) ) ;
#5192 = CARTESIAN_POINT ( 'NONE',  ( 10.00000000000000200, 0.0000000000000000000, -10.00000000000000200 ) ) ;
#5193 = EDGE_LOOP ( 'NONE', ( #5123, #1572 ) ) ;
#5194 = CARTESIAN_POINT ( 'NONE',  ( 31.33958129795433200, -9.606492332197230900, -10.11876315567321800 ) ) ;
#5195 = CARTESIAN_POINT ( 'NONE',  ( 24.76238368201592600, -10.99811219586627700, -11.00000987503332800 ) ) ;
#5196 = CARTESIAN_POINT ( 'NONE',  ( 0.0000000000000000000, 16.00000000000000000, 0.0000000000000000000 ) ) ;
#5197 = ORIENTED_EDGE ( 'NONE', *, *, #6621, .T. ) ;
#5198 = CARTESIAN_POINT ( 'NONE',  ( 31.00788533137162500, -10.33777044810086700, -10.00117064716022600 ) ) ;
#5199 = CARTESIAN_POINT ( 'NONE',  ( 36.48137136066621600, 3.209894375012788600, -10.00321182358011500 ) ) ;
#5200 = CARTESIAN_POINT ( 'NONE',  ( -1.999999999999993100, -9.998112195205189700, -10.00000000000002300 ) ) ;
#5201 = ORIENTED_EDGE ( 'NONE', *, *, #486, .F. ) ;
#5202 = AXIS2_PLACEMENT_3D ( 'NONE', #1600, #5328, #4808 ) ;
#5203 = CARTESIAN_POINT ( 'NONE',  ( 29.76228630770275500, -10.91547471587216500, -10.00326729151599800 ) ) ;
#5204 = CARTESIAN_POINT ( 'NONE',  ( 29.76298350686067800, 10.96421524370607900, -10.00064213168729500 ) ) ;
#5205 = CARTESIAN_POINT ( 'NONE',  ( 26.09435672135805700, 1.546833801144468900, -19.13042311013686700 ) ) ;
#5206 = ORIENTED_EDGE ( 'NONE', *, *, #3023, .T. ) ;
#5207 = STYLED_ITEM ( 'NONE', ( #3454 ), #1370 ) ;
#5208 = CARTESIAN_POINT ( 'NONE',  ( 30.08318996745890700, 10.84079007899486800, -10.00010885114201100 ) ) ;
#5209 = LINE ( 'NONE', #827, #1033 ) ;
#5210 = PLANE ( 'NONE',  #4439 ) ;
#5211 = VERTEX_POINT ( 'NONE', #1622 ) ;
#5212 = AXIS2_PLACEMENT_3D ( 'NONE', #5866, #2370, #3133 ) ;
#5213 = ORIENTED_EDGE ( 'NONE', *, *, #5078, .F. ) ;
#5214 = CARTESIAN_POINT ( 'NONE',  ( 30.40025313351689800, -9.614616302540836700, -10.97630204842882600 ) ) ;
#5215 = CARTESIAN_POINT ( 'NONE',  ( 31.31775035223470400, 10.22090833400028700, -10.00000000000000500 ) ) ;
#5216 = CARTESIAN_POINT ( 'NONE',  ( 26.02146997001212700, 0.0000000000000000000, -19.24999999999997900 ) ) ;
#5217 = CARTESIAN_POINT ( 'NONE',  ( 14.59999999999999300, 3.836665218650183300, -10.81216087889348600 ) ) ;
#5218 = DIRECTION ( 'NONE',  ( -0.4999999999999991100, -0.0000000000000000000, -0.8660254037844392600 ) ) ;
#5219 = CARTESIAN_POINT ( 'NONE',  ( 23.48281475088442200, 3.457775489002032900, -17.78430672585351100 ) ) ;
#5220 = VERTEX_POINT ( 'NONE', #5456 ) ;
#5221 = DIRECTION ( 'NONE',  ( 0.4999999999999991100, 0.0000000000000000000, 0.8660254037844392600 ) ) ;
#5222 = CARTESIAN_POINT ( 'NONE',  ( 31.85487515978146400, 9.795355565591920700, -10.00116783858065100 ) ) ;
#5223 = CARTESIAN_POINT ( 'NONE',  ( 11.89122968911227800, 2.280213828447567300, -32.65609286320516000 ) ) ;
#5224 = ORIENTED_EDGE ( 'NONE', *, *, #2079, .F. ) ;
#5225 = CARTESIAN_POINT ( 'NONE',  ( 32.42042145936691400, 8.882023069592863300, -10.08863616091494800 ) ) ;
#5226 = CARTESIAN_POINT ( 'NONE',  ( 25.17974524709860900, 10.99794599796600500, -10.99873134057448400 ) ) ;
#5227 = CARTESIAN_POINT ( 'NONE',  ( 32.97205851697503200, 7.577130224269461100, -10.85074512718024800 ) ) ;
#5228 = CARTESIAN_POINT ( 'NONE',  ( 12.96783115445482100, 1.901654864645969400, -10.00000000000000200 ) ) ;
#5229 = LINE ( 'NONE', #292, #1363 ) ;
#5230 = CARTESIAN_POINT ( 'NONE',  ( 14.38979729685515500, -3.836665218650179700, -11.59664804691833600 ) ) ;
#5231 = EDGE_CURVE ( 'NONE', #2424, #650, #1163, .T. ) ;
#5232 = CARTESIAN_POINT ( 'NONE',  ( 33.17651327481954100, 7.335747477928578100, -10.96887635694043300 ) ) ;
#5233 = EDGE_CURVE ( 'NONE', #2694, #2215, #647, .T. ) ;
#5234 = CARTESIAN_POINT ( 'NONE',  ( 35.09908987958681300, 4.466763557456112600, -10.66413588305757700 ) ) ;
#5235 = CARTESIAN_POINT ( 'NONE',  ( 33.98193656433670600, 6.369136889775169200, -10.84857367868624300 ) ) ;
#5236 = CARTESIAN_POINT ( 'NONE',  ( 12.64019848013910300, -2.822695621238223900, -33.08535673139775900 ) ) ;
#5237 = CARTESIAN_POINT ( 'NONE',  ( 36.01852720847239200, 3.774582772341100100, -10.06482853493226900 ) ) ;
#5238 = CARTESIAN_POINT ( 'NONE',  ( 34.87634456064901700, 5.804349971391740600, -10.15322412423563300 ) ) ;
#5239 = CARTESIAN_POINT ( 'NONE',  ( 20.28343858969579100, -10.00019697245074500, -10.73771898264908800 ) ) ;
#5240 = CARTESIAN_POINT ( 'NONE',  ( 25.00000000000000000, 16.00000000000000000, 0.0000000000000000000 ) ) ;
#5241 = CARTESIAN_POINT ( 'NONE',  ( 35.00257181072854700, 5.132412486836864600, -10.32420681291419700 ) ) ;
#5242 = CARTESIAN_POINT ( 'NONE',  ( 25.00000000007797900, 11.99995383242303900, -10.00000718680957900 ) ) ;
#5243 = VERTEX_POINT ( 'NONE', #2591 ) ;
#5244 = CARTESIAN_POINT ( 'NONE',  ( 35.91704186180621200, 4.828139079641306200, -10.00115692045112700 ) ) ;
#5245 = CARTESIAN_POINT ( 'NONE',  ( -2.000000000135483600, 1.292337343850129800, -20.00000000000000400 ) ) ;
#5246 = FILL_AREA_STYLE ('',( #6280 ) ) ;
#5247 = CARTESIAN_POINT ( 'NONE',  ( 29.91858428704209800, 3.147847037706447800, -21.49999999999997900 ) ) ;
#5248 = CARTESIAN_POINT ( 'NONE',  ( 24.99718642886391300, 11.29525549485307500, -10.29050220329053600 ) ) ;
#5249 = CARTESIAN_POINT ( 'NONE',  ( 21.50000000000000000, -7.193747284969079600, -10.00000000000000200 ) ) ;
#5250 = CARTESIAN_POINT ( 'NONE',  ( 36.55606917537144100, 0.4982697985575123000, -10.08772031778622100 ) ) ;
#5251 = CARTESIAN_POINT ( 'NONE',  ( 25.32712655848796900, -2.500000484646479400, -5.750000000000002700 ) ) ;
#5252 = CARTESIAN_POINT ( 'NONE',  ( 22.99038105676659400, 2.500000000000007100, -17.49999999999998600 ) ) ;
#5253 = ORIENTED_EDGE ( 'NONE', *, *, #5401, .T. ) ;
#5254 = CARTESIAN_POINT ( 'NONE',  ( 36.08052353221356200, -0.1533934638244747500, -10.60302759051739100 ) ) ;
#5255 = CARTESIAN_POINT ( 'NONE',  ( 19.95065223706701100, -9.821120028082239300, -11.04703385221618100 ) ) ;
#5256 = CARTESIAN_POINT ( 'NONE',  ( 36.06572618838036700, -2.087685073585949300, -10.32338241245890800 ) ) ;
#5257 = CARTESIAN_POINT ( 'NONE',  ( 14.28927078098123700, 3.194030113915620200, -11.27208185895139700 ) ) ;
#5258 = ADVANCED_FACE ( 'NONE', ( #5044 ), #1296, .F. ) ;
#5259 = CARTESIAN_POINT ( 'NONE',  ( 16.09596390579528300, -1.178400466694949200, -35.08056937528161300 ) ) ;
#5260 = CARTESIAN_POINT ( 'NONE',  ( 28.50600864864160000, 10.43826832050937300, -10.80189674975597900 ) ) ;
#5261 = CARTESIAN_POINT ( 'NONE',  ( 29.95423195991790500, -9.999965908005007600, -10.44085241904948300 ) ) ;
#5262 = CARTESIAN_POINT ( 'NONE',  ( 35.02070615262275800, -4.761420017971677700, -10.54471866293248400 ) ) ;
#5263 = CARTESIAN_POINT ( 'NONE',  ( 36.16484750391659700, -3.459416027896065100, -10.04181621011098000 ) ) ;
#5264 = DIRECTION ( 'NONE',  ( 0.0000000000000000000, 0.0000000000000000000, 1.000000000000000000 ) ) ;
#5265 = CARTESIAN_POINT ( 'NONE',  ( 30.26286725266619000, -10.80678027309501100, -10.00000000000000200 ) ) ;
#5266 = CARTESIAN_POINT ( 'NONE',  ( 25.00000000000000000, 0.0000000000000000000, -10.00000000000000200 ) ) ;
#5267 = CARTESIAN_POINT ( 'NONE',  ( 18.73279483541731200, -1.747730864756494000, -31.20768898631546400 ) ) ;
#5268 = EDGE_CURVE ( 'NONE', #4888, #1883, #1036, .T. ) ;
#5269 = CARTESIAN_POINT ( 'NONE',  ( 34.49211189418432600, -5.562331546162831800, -10.96591883830390700 ) ) ;
#5270 = CARTESIAN_POINT ( 'NONE',  ( 36.51074797999947200, -2.859999740757516400, -10.00940137813903900 ) ) ;
#5271 = CARTESIAN_POINT ( 'NONE',  ( 13.92429831473663000, -3.000000000000003600, -36.51440599435783700 ) ) ;
#5272 = CARTESIAN_POINT ( 'NONE',  ( 28.06088875202962300, 11.18002377138131600, -10.09006718522703700 ) ) ;
#5273 = CARTESIAN_POINT ( 'NONE',  ( 14.47680172890931700, -3.166666666666656300, -28.75049022060388300 ) ) ;
#5274 = CARTESIAN_POINT ( 'NONE',  ( 23.74095212098425700, -2.184465714910314400, -3.700743415417188700E-015 ) ) ;
#5275 = CIRCLE ( 'NONE', #4789, 8.000000000000000000 ) ;
#5276 = CARTESIAN_POINT ( 'NONE',  ( 33.82753026651584300, -6.628005412119147600, -10.66622553983219900 ) ) ;
#5277 = CARTESIAN_POINT ( 'NONE',  ( 35.89475459493846900, -3.719089534342393300, -10.11728487303181200 ) ) ;
#5278 = CARTESIAN_POINT ( 'NONE',  ( 35.84503363364157000, 4.211954200998337500, -10.06249157664943200 ) ) ;
#5279 = LINE ( 'NONE', #3379, #2854 ) ;
#5280 = DIRECTION ( 'NONE',  ( -0.0000000000000000000, -1.000000000000000000, -0.0000000000000000000 ) ) ;
#5281 = CIRCLE ( 'NONE', #92, 40.00000000000000000 ) ;
#5282 = CARTESIAN_POINT ( 'NONE',  ( 33.49368462347415900, -7.595903078924177300, -10.18956664109232000 ) ) ;
#5283 = CARTESIAN_POINT ( 'NONE',  ( 15.62774507689232100, 2.033840821451599300, -34.81336765727380100 ) ) ;
#5284 = CARTESIAN_POINT ( 'NONE',  ( 12.77177173911880500, 1.975871708001117900, -35.84899446567668900 ) ) ;
#5285 = AXIS2_PLACEMENT_3D ( 'NONE', #1714, #1817, #185 ) ;
#5286 = CARTESIAN_POINT ( 'NONE',  ( 26.67973548934007200, 10.91576223992254700, -10.68439547166715700 ) ) ;
#5287 = DIRECTION ( 'NONE',  ( 0.0000000000000000000, 0.0000000000000000000, -1.000000000000000000 ) ) ;
#5288 = CARTESIAN_POINT ( 'NONE',  ( 33.46933394938848500, -8.498810216012724800, -10.00000000000000200 ) ) ;
#5289 = CARTESIAN_POINT ( 'NONE',  ( 15.93860071133991400, 2.166666666666672300, -29.59446025661129900 ) ) ;
#5290 = CARTESIAN_POINT ( 'NONE',  ( 26.78062185388510100, 11.56122048392349700, -10.04311847479152300 ) ) ;
#5291 = CARTESIAN_POINT ( 'NONE',  ( 32.07120869837758900, -8.442986685119141300, -10.85283553370332000 ) ) ;
#5292 = ORIENTED_EDGE ( 'NONE', *, *, #6398, .F. ) ;
#5293 = CARTESIAN_POINT ( 'NONE',  ( 16.60362971081844900, 1.471773359794950900, -21.89551115982440200 ) ) ;
#5294 = CARTESIAN_POINT ( 'NONE',  ( 32.12442922056030200, -9.563241657060839200, -10.00324380180575000 ) ) ;
#5295 = ORIENTED_EDGE ( 'NONE', *, *, #5157, .F. ) ;
#5296 = B_SPLINE_CURVE_WITH_KNOTS ( 'NONE', 3,
 ( #4367, #4172, #6579, #6041, #2556, #1159, #1056, #4470, #1698, #2993, #1806, #169, #3321, #5933, #3954, #5113, #4890, #2337, #5214, #2222 ),
 .UNSPECIFIED., .F., .F.,
 ( 4, 2, 2, 2, 1, 1, 1, 1, 2, 2, 2, 4 ),
 ( 0.0000000000000000000, 0.2499999999999790700, 0.3749999999999685800, 0.4374999999999629200, 0.4687499999999595900, 0.4843749999999583100, 0.4921874999999572000, 0.4960937499999572000, 0.4980468749999573100, 0.4999999999999574200, 0.7499999999999784600, 1.000000000000000000 ),
 .UNSPECIFIED. ) ;
#5297 = CARTESIAN_POINT ( 'NONE',  ( 30.91575444813454600, -10.17970212975807900, -10.02559299631776200 ) ) ;
#5298 = CARTESIAN_POINT ( 'NONE',  ( -5.450606193604587400E-013, -8.999999999999998200, -5.200413473653053000 ) ) ;
#5299 = CARTESIAN_POINT ( 'NONE',  ( 36.39391788561276500, 3.185467991006243800, -10.01468264959724400 ) ) ;
#5300 = CARTESIAN_POINT ( 'NONE',  ( 17.28709309154606200, 9.255370768579588500, -10.00000000000000200 ) ) ;
#5301 = EDGE_LOOP ( 'NONE', ( #1474, #3877, #3404, #6129, #2096, #6487, #2537, #5809 ) ) ;
#5302 = VECTOR ( 'NONE', #3637, 1000.000000000000000 ) ;
#5303 = CARTESIAN_POINT ( 'NONE',  ( 29.77435161288745700, -10.94301869664734600, -10.00117523573664800 ) ) ;
#5304 = CARTESIAN_POINT ( 'NONE',  ( 29.68827658225122700, 10.00164351347867400, -10.67501369480400800 ) ) ;
#5305 = CARTESIAN_POINT ( 'NONE',  ( 13.11542633110860500, 2.915721721667081200, -36.04740353687025600 ) ) ;
#5306 = ORIENTED_EDGE ( 'NONE', *, *, #4676, .F. ) ;
#5307 = EDGE_CURVE ( 'NONE', #2446, #4560, #3348, .T. ) ;
#5308 = DIRECTION ( 'NONE',  ( 0.0000000000000000000, 0.0000000000000000000, 1.000000000000000000 ) ) ;
#5309 = CARTESIAN_POINT ( 'NONE',  ( 30.29444609183087400, 9.782925036839033700, -10.49333080777452700 ) ) ;
#5310 = CARTESIAN_POINT ( 'NONE',  ( 22.94169605235005300, 3.501666666666677100, -17.39106266190808700 ) ) ;
#5311 = ORIENTED_EDGE ( 'NONE', *, *, #1644, .T. ) ;
#5312 = CIRCLE ( 'NONE', #432, 8.000000000000000000 ) ;
#5314 = EDGE_CURVE ( 'NONE', #865, #6454, #2202, .T. ) ;
#5313 = CARTESIAN_POINT ( 'NONE',  ( 17.00000000000000000, 9.797174393178825700E-016, -5.750000000000001800 ) ) ;
#5315 = ORIENTED_EDGE ( 'NONE', *, *, #1556, .T. ) ;
#5316 = CARTESIAN_POINT ( 'NONE',  ( 24.41971401524460800, -10.99811219521095000, -15.43189178876827200 ) ) ;
#5317 = CARTESIAN_POINT ( 'NONE',  ( 30.84044997438758200, 9.450792378933130100, -10.55139714328920800 ) ) ;
#5318 = CARTESIAN_POINT ( 'NONE',  ( 21.49648733596576700, 0.001828354504007375200, -4.250000000000001800 ) ) ;
#5319 = VERTEX_POINT ( 'NONE', #1843 ) ;
#5320 = CARTESIAN_POINT ( 'NONE',  ( 22.99038105676657700, 3.500000000000011100, -17.50000000000000000 ) ) ;
#5321 = EDGE_LOOP ( 'NONE', ( #1839, #6143 ) ) ;
#5322 = CARTESIAN_POINT ( 'NONE',  ( 32.15837414103622600, 8.568977381158028100, -10.43461716157335300 ) ) ;
#5323 = DIRECTION ( 'NONE',  ( 0.0000000000000000000, 0.0000000000000000000, -1.000000000000000000 ) ) ;
#5324 = CARTESIAN_POINT ( 'NONE',  ( 35.84863207204528400, 1.739115098211521500, -11.18946381864567400 ) ) ;
#5325 = VERTEX_POINT ( 'NONE', #1936 ) ;
#5326 = CARTESIAN_POINT ( 'NONE',  ( 32.93352049708971700, 8.962726557314503900, -10.00010801455154800 ) ) ;
#5327 = CARTESIAN_POINT ( 'NONE',  ( 25.32737191100919100, 2.499999514995511400, -5.750000000000001800 ) ) ;
#5328 = DIRECTION ( 'NONE',  ( -0.0000000000000000000, -0.0000000000000000000, 1.000000000000000000 ) ) ;
#5329 = ORIENTED_EDGE ( 'NONE', *, *, #2799, .T. ) ;
#5330 = AXIS2_PLACEMENT_3D ( 'NONE', #1099, #559, #3683 ) ;
#5331 = CARTESIAN_POINT ( 'NONE',  ( 32.76773259920211200, 7.823528179586073600, -10.72952248650878500 ) ) ;
#5332 = VECTOR ( 'NONE', #2817, 1000.000000000000000 ) ;
#5333 = CARTESIAN_POINT ( 'NONE',  ( 32.74317651449202100, 7.798834142014886300, -10.96992075249581200 ) ) ;
#5334 = CARTESIAN_POINT ( 'NONE',  ( 33.96387449564705500, 7.156665286108881800, -10.15358192758632900 ) ) ;
#5335 = CARTESIAN_POINT ( 'NONE',  ( 12.62730422374637700, -2.816471717241778800, -33.07796379182728700 ) ) ;
#5336 = CARTESIAN_POINT ( 'NONE',  ( 35.40909814710406100, 3.566013127934544200, -10.90589099255580400 ) ) ;
#5337 = CARTESIAN_POINT ( 'NONE',  ( 34.27084551610355600, 7.401388070076746000, -10.00944605172351500 ) ) ;
#5338 = DIRECTION ( 'NONE',  ( -0.0000000000000000000, -1.000000000000000000, -0.0000000000000000000 ) ) ;
#5339 = CARTESIAN_POINT ( 'NONE',  ( 34.67635624665651800, 5.321200369689641700, -10.66480457559044500 ) ) ;
#5340 = CARTESIAN_POINT ( 'NONE',  ( 19.63754866097288200, -10.00013896809785800, -10.26458318742799300 ) ) ;
#5341 = CARTESIAN_POINT ( 'NONE',  ( 25.00000000007797900, 11.99995383242303900, -10.00000718680957900 ) ) ;
#5342 = EDGE_CURVE ( 'NONE', #504, #5908, #6632, .T. ) ;
#5343 = ORIENTED_EDGE ( 'NONE', *, *, #1298, .T. ) ;
#5344 = CARTESIAN_POINT ( 'NONE',  ( 35.55299331406031600, 5.037576475852202600, -10.04187132947836000 ) ) ;
#5345 = CARTESIAN_POINT ( 'NONE',  ( 31.94898648427582100, 0.0000000000000000000, -17.98324023459168700 ) ) ;
#5346 = CARTESIAN_POINT ( 'NONE',  ( 24.99866057288246400, 11.42552273143213200, -10.17989377859600200 ) ) ;
#5347 = EDGE_CURVE ( 'NONE', #1999, #650, #871, .T. ) ;
#5348 = CARTESIAN_POINT ( 'NONE',  ( 20.07937504968056800, -7.315127825014671200, -16.06331606102606500 ) ) ;
#5349 = CARTESIAN_POINT ( 'NONE',  ( 19.95929214352104000, -1.762442437759861800, -16.74999999999999300 ) ) ;
#5350 = CARTESIAN_POINT ( 'NONE',  ( 36.14947250453515400, 0.4807539440158664100, -10.43001078389511700 ) ) ;
#5351 = CARTESIAN_POINT ( 'NONE',  ( 13.91266278127318200, 1.673191090235870000, -11.31458538130141800 ) ) ;
#5352 = EDGE_CURVE ( 'NONE', #4889, #6087, #2977, .T. ) ;
#5353 = FACE_OUTER_BOUND ( 'NONE', #1466, .T. ) ;
#5354 = CARTESIAN_POINT ( 'NONE',  ( 14.09625236694843100, -2.545054183529918300, -11.29257190349395000 ) ) ;
#5355 = ORIENTED_EDGE ( 'NONE', *, *, #4606, .F. ) ;
#5356 = CARTESIAN_POINT ( 'NONE',  ( 36.00842325314444300, -0.1523967317556673100, -10.84476970694843900 ) ) ;
#5357 = CARTESIAN_POINT ( 'NONE',  ( 16.15804177432500700, 6.693258654307253000, -11.14489977918039500 ) ) ;
#5358 = CARTESIAN_POINT ( 'NONE',  ( 16.30103472044589100, -0.3994454945907182600, -35.19840335698145100 ) ) ;
#5359 = CARTESIAN_POINT ( 'NONE',  ( 28.79888439179427100, 10.32634298674545500, -10.86232832579663700 ) ) ;
#5360 = CARTESIAN_POINT ( 'NONE',  ( 26.02146997001212700, 7.193747284969075100, -19.24999999999997200 ) ) ;
#5361 = VECTOR ( 'NONE', #1352, 1000.000000000000000 ) ;
#5362 = CARTESIAN_POINT ( 'NONE',  ( 35.27327433482172800, -4.176280578006390500, -10.54438935366352900 ) ) ;
#5363 = CARTESIAN_POINT ( 'NONE',  ( 36.06744602679182100, -1.433163625896808600, -10.43009062554380200 ) ) ;
#5364 = CARTESIAN_POINT ( 'NONE',  ( 22.99038105676659400, 2.500000000000004000, -17.49999999999998900 ) ) ;
#5365 = CARTESIAN_POINT ( 'NONE',  ( 23.71960054349889900, 3.401675341944934200, -17.92101506696323900 ) ) ;
#5366 = CARTESIAN_POINT ( 'NONE',  ( 14.10823388945735400, 0.7159854320968275200, -36.62060124793639900 ) ) ;
#5367 = CARTESIAN_POINT ( 'NONE',  ( 34.80027307475535300, -5.008110611145737000, -10.78634506802360200 ) ) ;
#5368 = CARTESIAN_POINT ( 'NONE',  ( 36.80180112235662900, -2.226420467980400300, -10.00000000000000200 ) ) ;
#5369 = DIRECTION ( 'NONE',  ( 1.000000000000000000, 0.0000000000000000000, 0.0000000000000000000 ) ) ;
#5370 = CARTESIAN_POINT ( 'NONE',  ( 14.85929858760775900, -4.605311519274986100, -11.22137392882173000 ) ) ;
#5371 = CARTESIAN_POINT ( 'NONE',  ( 22.49794736265025500, 3.457775489001965900, -17.21569327414390900 ) ) ;
#5372 = CARTESIAN_POINT ( 'NONE',  ( 34.65916056887220300, 0.0000000000000000000, -19.28908102271425300 ) ) ;
#5373 = CARTESIAN_POINT ( 'NONE',  ( 35.28677634164737500, -6.027431990954129400, -10.00321950131629300 ) ) ;
#5374 = CARTESIAN_POINT ( 'NONE',  ( 36.29657550066703900, -3.856120127125158600, -10.00115607053457000 ) ) ;
#5375 = CARTESIAN_POINT ( 'NONE',  ( 25.15544456622767600, -7.416198487095671900, -19.74999999999998200 ) ) ;
#5376 = CARTESIAN_POINT ( 'NONE',  ( 24.77962903151624700, 11.57481948239114200, -10.09174588389311800 ) ) ;
#5377 = CARTESIAN_POINT ( 'NONE',  ( 33.79836565306891300, -7.006568580868809600, -10.32523238447455700 ) ) ;
#5378 = CLOSED_SHELL ( 'NONE', ( #3206, #4140, #4684, #1723, #3127, #1301, #3840, #2987, #5258, #4059, #6228, #5621, #6060, #2764, #1777, #6215, #3513, #5854, #4156, #3887, #2270, #516, #1351, #1815, #6493, #1974, #1907, #530, #2187, #2590, #2904, #6259, #2319, #746, #4894, #5489, #3365, #1610, #2948, #5563, #2706, #836, #249, #1040, #6185, #112, #4478, #3155, #1520, #1180, #6617, #5520, #6118, #4505, #2557, #6499, #3334, #1820, #427, #2381, #2242, #6350, #1209, #5034, #2498, #6580, #3235, #5856, #4988, #2279, #4715, #3597, #436, #4512, #1476, #6102, #1551, #2864, #1125, #4331, #1357, #1983, #3798, #5976, #4338, #3708, #6223, #2286, #4257, #398, #4213, #5609, #1485, #5895, #155 ) ) ;
#5379 = LINE ( 'NONE', #3812, #1081 ) ;
#5380 = CARTESIAN_POINT ( 'NONE',  ( 14.11399268190030500, -1.195815854833364400, -28.54102231964878600 ) ) ;
#5381 = CARTESIAN_POINT ( 'NONE',  ( 25.42237231580147500, 11.25687325069071500, -10.33710345325834400 ) ) ;
#5382 = CARTESIAN_POINT ( 'NONE',  ( 33.19456796983479300, -7.328814210092189400, -10.85025521007530200 ) ) ;
#5383 = CARTESIAN_POINT ( 'NONE',  ( 13.65345824598837200, 3.055384628043849000, -33.67202469461670900 ) ) ;
#5384 = VECTOR ( 'NONE', #1137, 1000.000000000000000 ) ;
#5385 = CARTESIAN_POINT ( 'NONE',  ( 15.53895946974183900, 2.105799021204011600, -29.36372727819537000 ) ) ;
#5386 = FACE_OUTER_BOUND ( 'NONE', #3951, .T. ) ;
#5387 = CARTESIAN_POINT ( 'NONE',  ( 27.92649289931317100, 10.69276280984154300, -10.61904508549630100 ) ) ;
#5388 = CARTESIAN_POINT ( 'NONE',  ( 10.77530308374389100, -0.3341541982430998900, -34.69633275006734200 ) ) ;
#5389 = CARTESIAN_POINT ( 'NONE',  ( 25.00000000000000000, 0.0000000000000000000, -10.00000000000000200 ) ) ;
#5390 = CARTESIAN_POINT ( 'NONE',  ( 33.66832166453077200, -8.209951132704578200, -10.00116251592899300 ) ) ;
#5391 = CARTESIAN_POINT ( 'NONE',  ( 25.00000000000000000, 0.0000000000000000000, -10.00000000000000200 ) ) ;
#5392 = ORIENTED_EDGE ( 'NONE', *, *, #3466, .F. ) ;
#5393 = CARTESIAN_POINT ( 'NONE',  ( 32.77037679306425800, -8.260974620200372000, -10.23200282509029600 ) ) ;
#5394 = CARTESIAN_POINT ( 'NONE',  ( 23.00083289400454600, 1.536366799937286300, -0.0000000000000000000 ) ) ;
#5395 = CARTESIAN_POINT ( 'NONE',  ( -1.239954884136694800E-015, -8.999999999999998200, -10.00000000000000200 ) ) ;
#5396 = CARTESIAN_POINT ( 'NONE',  ( 5.347047811710094600, -7.240767643878045900, -6.878606282350733500 ) ) ;
#5397 = EDGE_LOOP ( 'NONE', ( #1797, #4819, #5625, #25 ) ) ;
#5398 = CARTESIAN_POINT ( 'NONE',  ( 31.56688791435317800, -9.950064976356916400, -10.00203370403966300 ) ) ;
#5399 = EDGE_CURVE ( 'NONE', #3314, #918, #4170, .T. ) ;
#5400 = ORIENTED_EDGE ( 'NONE', *, *, #5750, .T. ) ;
#5401 = EDGE_CURVE ( 'NONE', #2092, #52, #6461, .T. ) ;
#5402 = COLOUR_RGB ( '',0.8980392156862745400, 0.9176470588235293700, 0.9294117647058823800 ) ;
#5403 = CARTESIAN_POINT ( 'NONE',  ( 30.16090230792820000, -10.18213987757632000, -10.19163375972592600 ) ) ;
#5404 = CARTESIAN_POINT ( 'NONE',  ( 36.55265790630233600, 3.229805253059533600, -10.00000000000000200 ) ) ;
#5405 = CARTESIAN_POINT ( 'NONE',  ( 9.892304845413294200, 1.324596023815456800, -34.18653347947320500 ) ) ;
#5406 = CARTESIAN_POINT ( 'NONE',  ( 15.48444324093878400, 7.434203059474320700, -10.00000000000000200 ) ) ;
#5407 = ORIENTED_EDGE ( 'NONE', *, *, #4292, .T. ) ;
#5408 = AXIS2_PLACEMENT_3D ( 'NONE', #2624, #6115, #690 ) ;
#5409 = CARTESIAN_POINT ( 'NONE',  ( 29.44638448451514300, 10.23833241799416200, -10.43890748452736300 ) ) ;
#5410 = CARTESIAN_POINT ( 'NONE',  ( 22.74101912673191000, 3.492158512673665200, -17.35603082256885100 ) ) ;
#5411 = ORIENTED_EDGE ( 'NONE', *, *, #6071, .F. ) ;
#5412 = CARTESIAN_POINT ( 'NONE',  ( 30.04487917657113600, 10.75938552344803900, -10.00570611214656400 ) ) ;
#5413 = DIRECTION ( 'NONE',  ( -1.000000000000000000, 0.0000000000000000000, 0.0000000000000000000 ) ) ;
#5414 = DIRECTION ( 'NONE',  ( 0.0000000000000000000, 0.0000000000000000000, -1.000000000000000000 ) ) ;
#5415 = EDGE_LOOP ( 'NONE', ( #2475, #1678, #5570, #6593 ) ) ;
#5416 = CARTESIAN_POINT ( 'NONE',  ( 29.70816168999999700, 16.00000000000000000, -5.000000000000001800 ) ) ;
#5417 = ORIENTED_EDGE ( 'NONE', *, *, #480, .T. ) ;
#5418 = DIRECTION ( 'NONE',  ( 0.8660254037844392600, 0.0000000000000000000, -0.4999999999999989500 ) ) ;
#5419 = CARTESIAN_POINT ( 'NONE',  ( 30.53684636540658900, 10.22935298806787300, -10.06581857419192100 ) ) ;
#5420 = CARTESIAN_POINT ( 'NONE',  ( 13.98371685740841200, -3.836665218650180200, -12.29999999999999400 ) ) ;
#5421 = CARTESIAN_POINT ( 'NONE',  ( 22.99038105676657700, 3.500000000000011100, -17.50000000000000000 ) ) ;
#5422 = VERTEX_POINT ( 'NONE', #5056 ) ;
#5423 = DIRECTION ( 'NONE',  ( -0.4999999999999992200, 0.0000000000000000000, -0.8660254037844391500 ) ) ;
#5424 = CARTESIAN_POINT ( 'NONE',  ( 31.84933042483943700, 8.690872262685395800, -10.60977760621782900 ) ) ;
#5425 = CARTESIAN_POINT ( 'NONE',  ( 11.78930908132094800, 2.168539395455048700, -32.59781334502426400 ) ) ;
#5426 = CIRCLE ( 'NONE', #3769, 7.999999999999996400 ) ;
#5427 = AXIS2_PLACEMENT_3D ( 'NONE', #6011, #6126, #3503 ) ;
#5428 = ORIENTED_EDGE ( 'NONE', *, *, #2793, .T. ) ;
#5429 =( BOUNDED_SURFACE ( )  B_SPLINE_SURFACE ( 3, 3, ( 
 ( #1553, #1021, #912, #588 ),
 ( #365, #3296, #4980, #4558 ),
 ( #3077, #477, #4764, #3509 ),
 ( #1560, #1241, #702, #1453 ) ),
 .UNSPECIFIED., .F., .F., .F. ) 
 B_SPLINE_SURFACE_WITH_KNOTS ( ( 4, 4 ),
 ( 4, 4 ),
 ( 0.0000000000000000000, 1.000000000000000000 ),
 ( 0.0000000000000000000, 1.000000000000000000 ),
 .UNSPECIFIED. ) 
 GEOMETRIC_REPRESENTATION_ITEM ( )  RATIONAL_B_SPLINE_SURFACE ( (
 ( 1.000000000000000000, 0.9825431082229573200, 0.9825431082229573200, 1.000000000000000000),
 ( 0.8090844045477694200, 0.7949603056590860400, 0.7949603056590860400, 0.8090844045477694200),
 ( 0.8090844045477694200, 0.7949603056590860400, 0.7949603056590860400, 0.8090844045477694200),
 ( 1.000000000000000000, 0.9825431082229573200, 0.9825431082229573200, 1.000000000000000000) ) ) 
 REPRESENTATION_ITEM ( '' )  SURFACE ( )  );
#5430 = CARTESIAN_POINT ( 'NONE',  ( 32.60737129661328000, 8.114393448838477200, -10.48949621631498500 ) ) ;
#5431 = CARTESIAN_POINT ( 'NONE',  ( 16.61715760743366100, 7.014159852314603100, -10.00000000000000200 ) ) ;
#5432 = CARTESIAN_POINT ( 'NONE',  ( 32.71905481164656500, 7.816428361374387500, -10.96998678630146500 ) ) ;
#5433 = CARTESIAN_POINT ( 'NONE',  ( 32.74441471079990900, 7.800080404362361700, -10.91156523993746900 ) ) ;
#5434 = CARTESIAN_POINT ( 'NONE',  ( 14.48396258387040600, -2.539043042926221600, -10.00000000000060800 ) ) ;
#5435 = AXIS2_PLACEMENT_3D ( 'NONE', #985, #5053, #1737 ) ;
#5436 = CARTESIAN_POINT ( 'NONE',  ( 37.68626966585601700, 5.000000000002460300, -10.00000000000000200 ) ) ;
#5437 = CARTESIAN_POINT ( 'NONE',  ( 33.64364695390028700, 8.214380613939450600, -10.00202279825228000 ) ) ;
#5438 = CARTESIAN_POINT ( 'NONE',  ( 35.78602676697650500, 5.148697639805448000, -10.00063230432915900 ) ) ;
#5439 = CARTESIAN_POINT ( 'NONE',  ( 34.52630385315497100, 5.970386108997466600, -10.32460035026407900 ) ) ;
#5440 = AXIS2_PLACEMENT_3D ( 'NONE', #5541, #2122, #6050 ) ;
#5441 = EDGE_CURVE ( 'NONE', #2001, #4101, #2916, .T. ) ;
#5442 = VECTOR ( 'NONE', #6401, 1000.000000000000000 ) ;
#5443 = EDGE_CURVE ( 'NONE', #3211, #1270, #1579, .T. ) ;
#5444 = CARTESIAN_POINT ( 'NONE',  ( 12.15659555926298200, -2.519499827807886400, -32.80866521878169800 ) ) ;
#5445 = CARTESIAN_POINT ( 'NONE',  ( 34.74967632289343600, 5.361473228505476900, -10.48661736220788400 ) ) ;
#5446 = VECTOR ( 'NONE', #3920, 1000.000000000000000 ) ;
#5447 = CARTESIAN_POINT ( 'NONE',  ( 19.52268580866297400, -10.00007718442436700, -10.21874897045227600 ) ) ;
#5448 = CARTESIAN_POINT ( 'NONE',  ( 35.07550033865012300, 4.809884675810403500, -10.43109868309333000 ) ) ;
#5449 = CARTESIAN_POINT ( 'NONE',  ( 32.61459648506667700, -7.934924289781470500, -10.92843728198960200 ) ) ;
#5450 = CARTESIAN_POINT ( 'NONE',  ( 13.93005375631605800, -1.772380965217095600, -11.31261822768774800 ) ) ;
#5451 = CARTESIAN_POINT ( 'NONE',  ( 20.58845726811991400, 4.119968255444916800E-015, -27.66025403784435700 ) ) ;
#5452 = VERTEX_POINT ( 'NONE', #2164 ) ;
#5453 = CARTESIAN_POINT ( 'NONE',  ( 35.76539060878062800, 4.395008177536937800, -10.06486510748030800 ) ) ;
#5454 = DIRECTION ( 'NONE',  ( 0.0000000000000000000, 0.0000000000000000000, 1.000000000000000000 ) ) ;
#5455 = DIRECTION ( 'NONE',  ( 0.4999999999999991100, 0.0000000000000000000, 0.8660254037844392600 ) ) ;
#5456 = CARTESIAN_POINT ( 'NONE',  ( 21.49824390604218400, 0.001826979239806251500, -5.750000000000001800 ) ) ;
#5457 = CARTESIAN_POINT ( 'NONE',  ( 19.42567538069308600, -10.00002489882641200, -10.18378547583076900 ) ) ;
#5458 = CARTESIAN_POINT ( 'NONE',  ( 36.71017037637792400, 1.175200391414663600, -10.02522298061704800 ) ) ;
#5459 = CARTESIAN_POINT ( 'NONE',  ( 22.81602603820378800, -1.259869811804762000, -5.750000000000000900 ) ) ;
#5460 = CARTESIAN_POINT ( 'NONE',  ( 14.11399268190030500, -1.195815854833364400, -28.54102231964878600 ) ) ;
#5461 = ORIENTED_EDGE ( 'NONE', *, *, #6621, .F. ) ;
#5462 = CARTESIAN_POINT ( 'NONE',  ( 36.83028476935529500, 0.5100827837632167000, -10.00939562443148400 ) ) ;
#5463 = CARTESIAN_POINT ( 'NONE',  ( 16.90295136570659200, 7.542908427977538500, -11.11618335699319500 ) ) ;
#5464 = CARTESIAN_POINT ( 'NONE',  ( 14.51479611944680000, -6.066610419945792600, -10.00000000000000200 ) ) ;
#5465 = DIRECTION ( 'NONE',  ( 1.049727190927698000E-016, -0.5150380751966926500, 0.8571673005298825500 ) ) ;
#5466 = CARTESIAN_POINT ( 'NONE',  ( 28.55443561037672100, 10.58158378777290100, -10.44061051249779300 ) ) ;
#5467 = CARTESIAN_POINT ( 'NONE',  ( 29.56093354763282500, -10.00000405928011700, -10.92221026988374500 ) ) ;
#5468 = CARTESIAN_POINT ( 'NONE',  ( 35.84268773373454300, -4.773332104573348100, -10.00941394812363700 ) ) ;
#5469 = CARTESIAN_POINT ( 'NONE',  ( 36.24615434527056800, -1.456283554753415200, -10.22990836752551400 ) ) ;
#5470 = CARTESIAN_POINT ( 'NONE',  ( 15.66561662781722600, 6.007197397100308800, -11.16935748955584100 ) ) ;
#5471 = CARTESIAN_POINT ( 'NONE',  ( 9.892304845413285400, -7.416198487095666500, -34.18653347947319800 ) ) ;
#5472 = CARTESIAN_POINT ( 'NONE',  ( 14.82700961529495100, -2.746398094731807000, -34.34845609481810400 ) ) ;
#5473 = CARTESIAN_POINT ( 'NONE',  ( 19.41071898687937000, 3.333333333333341500, -23.51618490899748400 ) ) ;
#5474 = CARTESIAN_POINT ( 'NONE',  ( 35.35468538177342900, -5.291096709038266800, -10.06492542945062100 ) ) ;
#5475 = CARTESIAN_POINT ( 'NONE',  ( 35.84814714896140900, -2.695524076800376500, -10.43030524357207300 ) ) ;
#5476 = CARTESIAN_POINT ( 'NONE',  ( 17.87539796907514500, -8.444290092363020900, -11.08767706217506600 ) ) ;
#5477 = CARTESIAN_POINT ( 'NONE',  ( 12.49038105676608100, 1.999999999999978700, -35.68653347947412900 ) ) ;
#5478 = EDGE_CURVE ( 'NONE', #2092, #2657, #708, .T. ) ;
#5479 = CARTESIAN_POINT ( 'NONE',  ( 34.85055425090328600, -6.553644121490259000, -10.01473063080676700 ) ) ;
#5480 = CARTESIAN_POINT ( 'NONE',  ( 36.39712375841571700, -3.531317585833804200, -10.00115585015285700 ) ) ;
#5481 = CARTESIAN_POINT ( 'NONE',  ( 13.11542633110860500, 2.915721721667081200, -36.04740353687025600 ) ) ;
#5483 = VECTOR ( 'NONE', #5821, 1000.000000000000000 ) ;
#5482 = CARTESIAN_POINT ( 'NONE',  ( 30.75816169173531400, -9.625022600694864000, -10.35868407260841200 ) ) ;
#5484 = CARTESIAN_POINT ( 'NONE',  ( 19.95929214352103300, 1.545362027784698000, -15.75000000000000400 ) ) ;
#5485 = CARTESIAN_POINT ( 'NONE',  ( 25.41264930326227400, 11.01422118387091100, -10.87661873063537700 ) ) ;
#5486 = CARTESIAN_POINT ( 'NONE',  ( 16.82528212936412600, -3.261904761904832000, -25.48758385847597900 ) ) ;
#5487 = CARTESIAN_POINT ( 'NONE',  ( 33.86862083527714200, -6.658814329039193700, -10.54632124373588600 ) ) ;
#5488 = CARTESIAN_POINT ( 'NONE',  ( 35.89783144429097900, -4.797583226503100200, -10.00321549587968700 ) ) ;
#5489 = ADVANCED_FACE ( 'NONE', ( #5992 ), #3560, .F. ) ;
#5490 = CARTESIAN_POINT ( 'NONE',  ( 26.07125303209739900, 11.21382800172984400, -10.33571769239761000 ) ) ;
#5491 = CARTESIAN_POINT ( 'NONE',  ( 33.18797778365947700, -7.322929665218004500, -10.96884912443662700 ) ) ;
#5492 = CARTESIAN_POINT ( 'NONE',  ( 16.26324413564254500, 0.5110171729008568000, -35.17756150358027200 ) ) ;
#5493 = CARTESIAN_POINT ( 'NONE',  ( 27.44573695304540100, 11.45776357545799800, -10.04297306936339100 ) ) ;
#5494 = CARTESIAN_POINT ( 'NONE',  ( 32.93908782281908300, -7.967580023526559300, -10.32603354525658400 ) ) ;
#5495 = CARTESIAN_POINT ( 'NONE',  ( 15.54948254787304800, 2.129446629926921500, -34.76863990953936000 ) ) ;
#5496 = CARTESIAN_POINT ( 'NONE',  ( 10.82497364009090800, -0.5586445549912759700, -34.72501005914509200 ) ) ;
#5497 = ORIENTED_EDGE ( 'NONE', *, *, #1692, .F. ) ;
#5498 = B_SPLINE_CURVE_WITH_KNOTS ( 'NONE', 3,
 ( #3972, #4813, #4700, #5029, #1821, #2022, #3229, #295, #1182, #5744, #6602, #849, #6606, #4702, #961, #639, #4083, #301, #1185, #4381, #2580, #5857, #5031, #6273, #416, #4916, #2025, #3012, #1823, #3762, #5747, #6173, #4603, #3870, #2905, #852, #1719, #5551, #1613, #2685, #5444, #3448, #528, #6383, #3555, #4284, #1497, #747, #4493, #5335, #2467, #3337, #4189, #5236, #2358, #1291, #2133, #75, #6068 ),
 .UNSPECIFIED., .F., .F.,
 ( 4, 2, 1, 1, 1, 2, 2, 2, 2, 1, 1, 2, 2, 2, 2, 1, 1, 1, 1, 2, 2, 2, 2, 2, 1, 2, 2, 2, 2, 2, 1, 1, 1, 2, 2, 4 ),
 ( 0.0000000000000000000, 0.06249999999999825100, 0.09374999999999734900, 0.1093749999999968200, 0.1171874999999965200, 0.1210937499999963900, 0.1249999999999962700, 0.1874999999999878700, 0.2187499999999837400, 0.2343749999999814000, 0.2421874999999802400, 0.2460937499999797400, 0.2499999999999792400, 0.3749999999999463800, 0.4374999999999293300, 0.4687499999999205100, 0.4843749999999164000, 0.4921874999999146800, 0.4960937499999140700, 0.4980468749999133500, 0.4999999999999126300, 0.5624999999998497900, 0.5937499999998184800, 0.6093749999998028200, 0.6171874999997952700, 0.6210937499997917200, 0.6249999999997882800, 0.6874999999997381000, 0.7187499999997120100, 0.7343749999996966900, 0.7421874999996904700, 0.7460937499996906900, 0.7480468749996926900, 0.7490234374996938000, 0.7499999999996949100, 1.000000000000000000 ),
 .UNSPECIFIED. ) ;
#5499 = CARTESIAN_POINT ( 'NONE',  ( 31.58641001079123000, -8.842604558060838100, -10.79304713083232400 ) ) ;
#5500 = CARTESIAN_POINT ( 'NONE',  ( 18.82812948198824500, -9.148570779717925200, -11.06659915807861300 ) ) ;
#5501 = CARTESIAN_POINT ( 'NONE',  ( 5.827485544984871700, -6.859400449948590300, -6.022496746001018600 ) ) ;
#5502 = EDGE_LOOP ( 'NONE', ( #1985, #711, #3141 ) ) ;
#5503 = CARTESIAN_POINT ( 'NONE',  ( 31.12635196455685000, -9.284197420379822300, -10.49184871700541800 ) ) ;
#5504 = CARTESIAN_POINT ( 'NONE',  ( 23.45893651824902900, 1.998095847502903400, -4.250000000000002700 ) ) ;
#5505 = CARTESIAN_POINT ( 'NONE',  ( 23.94187005009861500, -10.95243617893809000, -11.00669009990794000 ) ) ;
#5506 = ORIENTED_EDGE ( 'NONE', *, *, #2464, .F. ) ;
#5507 = CARTESIAN_POINT ( 'NONE',  ( 29.51528163406018400, -10.35158578989491900, -10.28233244955650600 ) ) ;
#5508 = CARTESIAN_POINT ( 'NONE',  ( 36.00301362527852000, 1.743259921933518500, -10.48516514514315500 ) ) ;
#5509 = CARTESIAN_POINT ( 'NONE',  ( 23.09538105676658000, 3.505000000000010100, -17.31813466520527800 ) ) ;
#5510 = CARTESIAN_POINT ( 'NONE',  ( 12.82730956334596000, 0.02424354474112122200, -10.00000000000000200 ) ) ;
#5511 = EDGE_LOOP ( 'NONE', ( #970, #5701 ) ) ;
#5512 = CARTESIAN_POINT ( 'NONE',  ( 29.78031803634593200, -10.95663949202061000, -10.00064209481984500 ) ) ;
#5513 = CARTESIAN_POINT ( 'NONE',  ( 29.63443785580440300, 10.66949203284242000, -10.06603612144963500 ) ) ;
#5514 = CARTESIAN_POINT ( 'NONE',  ( 24.66328452439826800, -3.500000000000008400, -18.46585126736542600 ) ) ;
#5515 = EDGE_LOOP ( 'NONE', ( #1242, #6481, #3824, #5095, #2419 ) ) ;
#5516 = CARTESIAN_POINT ( 'NONE',  ( 37.99999999986451400, 1.292337343850129800, -20.00000000000000400 ) ) ;
#5517 = DIRECTION ( 'NONE',  ( 0.8660254037844397100, 0.0000000000000000000, -0.4999999999999981100 ) ) ;
#5518 = VECTOR ( 'NONE', #4464, 1000.000000000000000 ) ;
#5519 = CARTESIAN_POINT ( 'NONE',  ( 29.96715256456057500, 9.844811131570692100, -10.73611531337310200 ) ) ;
#5520 = ADVANCED_FACE ( 'NONE', ( #6200 ), #382, .T. ) ;
#5521 = CARTESIAN_POINT ( 'NONE',  ( 19.09326673973660600, 0.0000000000000000000, -16.24999999999996400 ) ) ;
#5522 = EDGE_LOOP ( 'NONE', ( #2327, #281, #1795, #4686 ) ) ;
#5523 = CARTESIAN_POINT ( 'NONE',  ( 25.99103481754720900, -10.95330272959105500, -10.84326313372558600 ) ) ;
#5524 = CARTESIAN_POINT ( 'NONE',  ( 29.70816168999999700, 15.00000000000001100, -6.024999999999996800 ) ) ;
#5525 = ORIENTED_EDGE ( 'NONE', *, *, #2855, .F. ) ;
#5526 = EDGE_CURVE ( 'NONE', #1727, #1912, #5595, .T. ) ;
#5527 = CARTESIAN_POINT ( 'NONE',  ( 30.97259172308219600, 9.664021280165586700, -10.23335810948894700 ) ) ;
#5528 = CARTESIAN_POINT ( 'NONE',  ( 13.46410161513775900, 1.347111479062089400E-015, -11.99999999999999500 ) ) ;
#5529 = CARTESIAN_POINT ( 'NONE',  ( 13.56633375185104200, 3.055384628022324500, -33.62172334447463800 ) ) ;
#5530 = CARTESIAN_POINT ( 'NONE',  ( 22.20049792029292100, -2.150076290622265200, -5.750000000000002700 ) ) ;
#5531 = CARTESIAN_POINT ( 'NONE',  ( 22.99038105676658400, -6.505213034913026600E-015, -17.49999999999998200 ) ) ;
#5532 = DIRECTION ( 'NONE',  ( 0.4999999999999980600, -1.858493443031236500E-016, 0.8660254037844397100 ) ) ;
#5533 = ORIENTED_EDGE ( 'NONE', *, *, #4594, .T. ) ;
#5534 = PLANE ( 'NONE',  #4943 ) ;
#5535 = CARTESIAN_POINT ( 'NONE',  ( 31.93222996182408500, 8.795832236295014500, -10.37933672510641100 ) ) ;
#5536 = CARTESIAN_POINT ( 'NONE',  ( 11.86533578242463500, 2.915721721667087900, -35.32566342207613300 ) ) ;
#5537 = CARTESIAN_POINT ( 'NONE',  ( 12.88646861026438400, 2.925009088324069100, -33.22698086640034600 ) ) ;
#5538 = CARTESIAN_POINT ( 'NONE',  ( 21.50023936771810900, 0.4598222427629725700, -5.750000000000001800 ) ) ;
#5539 = CIRCLE ( 'NONE', #4921, 8.000000000000000000 ) ;
#5540 = EDGE_CURVE ( 'NONE', #3356, #5243, #3188, .T. ) ;
#5541 = CARTESIAN_POINT ( 'NONE',  ( 25.00000000000000000, 0.0000000000000000000, -10.00000000000000200 ) ) ;
#5542 = ORIENTED_EDGE ( 'NONE', *, *, #3241, .T. ) ;
#5543 = CARTESIAN_POINT ( 'NONE',  ( 29.70816168999999700, 15.00000000000001100, -3.975000000000007200 ) ) ;
#5544 = CARTESIAN_POINT ( 'NONE',  ( 32.51946322480623100, 8.020797640812535400, -10.85178727860139100 ) ) ;
#5545 = CARTESIAN_POINT ( 'NONE',  ( 20.84689048553420300, 10.18633599178290600, -9.999999999999394300 ) ) ;
#5546 = CARTESIAN_POINT ( 'NONE',  ( 32.78124486826119000, 7.837114634118633700, -10.66812486295322600 ) ) ;
#5547 = CARTESIAN_POINT ( 'NONE',  ( 14.91296707174801000, 6.662571870614713500, -10.00000000000000200 ) ) ;
#5548 = CARTESIAN_POINT ( 'NONE',  ( 33.33579807925687500, 7.478425101224211800, -10.37771242219227100 ) ) ;
#5549 = CARTESIAN_POINT ( 'NONE',  ( 20.58845726811990700, -1.281850995766125500, -27.66025403784436400 ) ) ;
#5550 = CARTESIAN_POINT ( 'NONE',  ( 34.37609393244331800, 7.485294158924467000, -10.00000000000000200 ) ) ;
#5551 = CARTESIAN_POINT ( 'NONE',  ( 12.08042129966564300, -2.457088348824481500, -32.76510040391252000 ) ) ;
#5552 = CARTESIAN_POINT ( 'NONE',  ( 36.19236218431098000, 3.834071638736632700, -10.01468856251935500 ) ) ;
#5553 = CARTESIAN_POINT ( 'NONE',  ( 34.65941249904240400, 5.311893391663921300, -10.72596421026092800 ) ) ;
#5554 = B_SPLINE_CURVE_WITH_KNOTS ( 'NONE', 3,
 ( #2347, #5951, #6055, #3223, #4074, #1177, #3965, #5025, #2129, #731, #4062, #3103, #2352, #6043, #2004, #1801, #1905, #4363 ),
 .UNSPECIFIED., .F., .F.,
 ( 4, 2, 2, 2, 2, 2, 2, 2, 4 ),
 ( 0.004742832509007680400, 0.005335718669686214200, 0.005928604830364748000, 0.006521490991043281700, 0.007114377151721815500, 0.007707263312400349300, 0.008300149473078883100, 0.008893035633757416900, 0.009485921794435950600 ),
 .UNSPECIFIED. ) ;
#5555 = CARTESIAN_POINT ( 'NONE',  ( 19.97534619488966000, -10.00026998187370200, -10.44473345925221100 ) ) ;
#5556 = AXIS2_PLACEMENT_3D ( 'NONE', #78, #3873, #6610 ) ;
#5557 = CARTESIAN_POINT ( 'NONE',  ( 35.64277807472689800, 5.460535072533226700, -10.00010739116497600 ) ) ;
#5558 = CARTESIAN_POINT ( 'NONE',  ( 14.29586627644539700, -3.214175959321617300, -11.27125215900640100 ) ) ;
#5559 = LINE ( 'NONE', #1830, #4077 ) ;
#5560 = ORIENTED_EDGE ( 'NONE', *, *, #1258, .F. ) ;
#5561 = CARTESIAN_POINT ( 'NONE',  ( 35.60128176615995000, 4.328078579748412500, -10.15295686894637200 ) ) ;
#5562 = DIRECTION ( 'NONE',  ( 1.000000000000000000, 0.0000000000000000000, 0.0000000000000000000 ) ) ;
#5563 = ADVANCED_FACE ( 'NONE', ( #4426 ), #11, .F. ) ;
#5564 =( NAMED_UNIT ( * ) PLANE_ANGLE_UNIT ( ) SI_UNIT ( $, .RADIAN. ) );
#5565 = AXIS2_PLACEMENT_3D ( 'NONE', #5735, #840, #5944 ) ;
#5566 = CARTESIAN_POINT ( 'NONE',  ( 36.02621186363417400, 1.106621117736772600, -10.60309959963126800 ) ) ;
#5567 = EDGE_CURVE ( 'NONE', #1090, #4260, #5279, .T. ) ;
#5568 = CARTESIAN_POINT ( 'NONE',  ( 10.00000000000000200, -7.193747284969077800, -10.00000000000000200 ) ) ;
#5569 = CARTESIAN_POINT ( 'NONE',  ( 12.90707790632794500, 1.943814481111386900, -35.92711351773791500 ) ) ;
#5570 = ORIENTED_EDGE ( 'NONE', *, *, #72, .F. ) ;
#5571 = CARTESIAN_POINT ( 'NONE',  ( 16.91398632885154300, -1.465929790743415500, -22.02462439559250700 ) ) ;
#5572 = CARTESIAN_POINT ( 'NONE',  ( 35.99481114115288000, 0.4740912580213240100, -10.78428777666470500 ) ) ;
#5573 = CARTESIAN_POINT ( 'NONE',  ( 14.00201944574608800, 2.134464071812026000, -11.30389348265088000 ) ) ;
#5574 = CARTESIAN_POINT ( 'NONE',  ( 19.97018592138921300, -9.775887262407840300, -10.00000000000000000 ) ) ;
#5575 = EDGE_CURVE ( 'NONE', #6454, #4687, #4965, .T. ) ;
#5576 = CARTESIAN_POINT ( 'NONE',  ( 36.38389210764606900, -0.8105399604873371200, -10.18820293279895700 ) ) ;
#5577 = CARTESIAN_POINT ( 'NONE',  ( 14.03813421258224800, 2.300388530972469400, -11.29958142076034400 ) ) ;
#5578 = CARTESIAN_POINT ( 'NONE',  ( 14.62067374949892900, -2.844982998611616900, -34.22863006503756400 ) ) ;
#5579 = CARTESIAN_POINT ( 'NONE',  ( 28.82278326670894600, 10.39097482611064300, -10.61659113078066400 ) ) ;
#5580 = CARTESIAN_POINT ( 'NONE',  ( 14.22237179013952400, -0.2707221851855972600, -36.68649879561998300 ) ) ;
#5581 = CARTESIAN_POINT ( 'NONE',  ( 35.65185877731134700, -5.442781544559048600, -10.00010738929427100 ) ) ;
#5582 = CARTESIAN_POINT ( 'NONE',  ( 35.83236116296598100, -2.043697770413298800, -10.78455534785759100 ) ) ;
#5583 = CARTESIAN_POINT ( 'NONE',  ( 18.49475618977011800, -8.922912003857469200, -11.07335331854183200 ) ) ;
#5584 = CARTESIAN_POINT ( 'NONE',  ( 12.27664225959404500, 2.993278725148850800, -35.56313132738935000 ) ) ;
#5585 = DIRECTION ( 'NONE',  ( 1.000000000000000000, 0.0000000000000000000, 0.0000000000000000000 ) ) ;
#5586 = AXIS2_PLACEMENT_3D ( 'NONE', #1606, #3749, #4185 ) ;
#5587 = CARTESIAN_POINT ( 'NONE',  ( 33.78387421307967000, -6.595272944209392900, -10.96747169174146400 ) ) ;
#5588 = CARTESIAN_POINT ( 'NONE',  ( 35.88525744780512400, -2.704736386699449400, -10.37523326826919500 ) ) ;
#5589 = CARTESIAN_POINT ( 'NONE',  ( 12.49038105676661700, 3.000000000000003600, -35.68653347947320500 ) ) ;
#5590 = CARTESIAN_POINT ( 'NONE',  ( 2.999999999999455100, -11.99811219520519100, -6.249999999999999100 ) ) ;
#5591 = CARTESIAN_POINT ( 'NONE',  ( 28.50003048093771000, 10.42057644253097800, -10.92422704448909700 ) ) ;
#5592 = CARTESIAN_POINT ( 'NONE',  ( 26.02146997001209900, -1.931702534730861400, -19.25000000000000700 ) ) ;
#5593 = CARTESIAN_POINT ( 'NONE',  ( 33.81212771440634400, -6.616456875250383600, -10.72748711823515500 ) ) ;
#5594 = CARTESIAN_POINT ( 'NONE',  ( 35.39793957872297600, -3.549660759911107200, -10.96408062631881300 ) ) ;
#5595 = LINE ( 'NONE', #5471, #1374 ) ;
#5596 = CARTESIAN_POINT ( 'NONE',  ( 24.77462108221223100, 11.88626064085113400, -10.00584222809501600 ) ) ;
#5597 = CARTESIAN_POINT ( 'NONE',  ( 33.82860890170690700, -7.894965486614171200, -10.00945610518513000 ) ) ;
#5598 = CARTESIAN_POINT ( 'NONE',  ( 16.04216140219330800, 2.166666666666671400, -29.65425104935296100 ) ) ;
#5599 = CARTESIAN_POINT ( 'NONE',  ( 25.42635474401588900, 11.35559789962834600, -10.23970484014822400 ) ) ;
#5600 = CARTESIAN_POINT ( 'NONE',  ( 33.34233123998986100, -8.371572019053012100, -10.01478407273756900 ) ) ;
#5601 = FACE_OUTER_BOUND ( 'NONE', #2960, .T. ) ;
#5602 = CARTESIAN_POINT ( 'NONE',  ( 24.99999999999998900, 4.999999999999976000, -15.00000000000000500 ) ) ;
#5603 = CARTESIAN_POINT ( 'NONE',  ( 27.30400004433862200, 10.80033140275644000, -10.74444427144686600 ) ) ;
#5604 = CARTESIAN_POINT ( 'NONE',  ( 30.75816169173530700, -10.33712825116297500, -10.00000023120617200 ) ) ;
#5605 = EDGE_CURVE ( 'NONE', #6189, #3328, #453, .T. ) ;
#5606 = CARTESIAN_POINT ( 'NONE',  ( 32.23123942629918300, -8.633695766333266500, -10.32673561045504100 ) ) ;
#5607 = DIRECTION ( 'NONE',  ( -1.000000000000000000, 0.0000000000000000000, 0.0000000000000000000 ) ) ;
#5608 = ORIENTED_EDGE ( 'NONE', *, *, #6266, .F. ) ;
#5609 = ADVANCED_FACE ( 'NONE', ( #2818 ), #6139, .F. ) ;
#5610 = B_SPLINE_CURVE_WITH_KNOTS ( 'NONE', 3,
 ( #3805, #6315, #2179, #1760, #6425, #4750, #5274, #5691, #685, #2071, #3490, #4959, #6542, #571, #4224, #5176, #1866, #2729 ),
 .UNSPECIFIED., .F., .F.,
 ( 4, 2, 2, 2, 2, 2, 2, 2, 4 ),
 ( 0.0000000000000000000, 0.1250000000000000000, 0.2500000000000000000, 0.3750000000000000000, 0.5000000000000000000, 0.6250000000000000000, 0.7500000000000000000, 0.8750000000000000000, 1.000000000000000000 ),
 .UNSPECIFIED. ) ;
#5611 = CARTESIAN_POINT ( 'NONE',  ( 32.06572483687939000, -8.436440770776394900, -10.97163103883819000 ) ) ;
#5612 = CARTESIAN_POINT ( 'NONE',  ( 27.49999999999998900, 0.3272492347489369700, 0.0000000000000000000 ) ) ;
#5613 = CARTESIAN_POINT ( 'NONE',  ( 25.64894846837933800, 2.433550252540927600, -4.250000000000002700 ) ) ;
#5614 = CARTESIAN_POINT ( 'NONE',  ( 24.49275078572496500, -10.99325467875857300, -11.00195076905415300 ) ) ;
#5615 = ORIENTED_EDGE ( 'NONE', *, *, #1769, .T. ) ;
#5616 = CARTESIAN_POINT ( 'NONE',  ( 31.37272266583342200, -9.656585319254455500, -10.08892741586316800 ) ) ;
#5617 = CARTESIAN_POINT ( 'NONE',  ( 36.68588870539341000, 2.550266791053037000, -10.00010718457958500 ) ) ;
#5618 = CARTESIAN_POINT ( 'NONE',  ( 25.00000000007797900, 11.99995383242303900, -10.00000718680957900 ) ) ;
#5619 = ORIENTED_EDGE ( 'NONE', *, *, #5268, .F. ) ;
#5620 = CARTESIAN_POINT ( 'NONE',  ( 30.76360062927223300, -9.918652524968434700, -10.15510519727024500 ) ) ;
#5621 = ADVANCED_FACE ( 'NONE', ( #3043 ), #3580, .F. ) ;
#5622 = CARTESIAN_POINT ( 'NONE',  ( 29.78067701227611900, 11.00478205156485800, -10.00000000000000200 ) ) ;
#5623 = CARTESIAN_POINT ( 'NONE',  ( 14.47680172890931700, -3.166666666666656300, -28.75049022060388300 ) ) ;
#5624 = CARTESIAN_POINT ( 'NONE',  ( 25.00000000000000000, 0.0000000000000000000, -4.250000000000000000 ) ) ;
#5625 = ORIENTED_EDGE ( 'NONE', *, *, #1556, .F. ) ;
#5626 = CARTESIAN_POINT ( 'NONE',  ( 30.27032849655562100, 10.44353101565642200, -10.04248937806387200 ) ) ;
#5627 = FACE_OUTER_BOUND ( 'NONE', #4986, .T. ) ;
#5628 = ORIENTED_EDGE ( 'NONE', *, *, #5157, .T. ) ;
#5629 = CARTESIAN_POINT ( 'NONE',  ( 31.06125664029291800, 9.807078070703930500, -10.11886778356969600 ) ) ;
#5630 = VERTEX_POINT ( 'NONE', #1216 ) ;
#5631 = CIRCLE ( 'NONE', #5901, 1.249999999999999300 ) ;
#5632 = ORIENTED_EDGE ( 'NONE', *, *, #5069, .F. ) ;
#5633 = CARTESIAN_POINT ( 'NONE',  ( 31.15748082904589500, 9.962327277833887600, -10.04236161511686900 ) ) ;
#5634 = CARTESIAN_POINT ( 'NONE',  ( 20.97449324213791400, 7.193747284969084900, -13.99162011729584300 ) ) ;
#5635 = CARTESIAN_POINT ( 'NONE',  ( 19.95929214352104000, -1.762442437759861800, -16.74999999999999300 ) ) ;
#5636 = VERTEX_POINT ( 'NONE', #5777 ) ;
#5637 = CARTESIAN_POINT ( 'NONE',  ( 31.57664801819171200, 9.398716870255803700, -10.15467401926499300 ) ) ;
#5638 = CARTESIAN_POINT ( 'NONE',  ( 11.00741753976732300, -4.559928957849413400E-012, -32.14433238065461800 ) ) ;
#5639 = CARTESIAN_POINT ( 'NONE',  ( 22.99038105676657700, 3.500000000000010200, -17.50000000000001100 ) ) ;
#5640 = ORIENTED_EDGE ( 'NONE', *, *, #4292, .F. ) ;
#5641 = CARTESIAN_POINT ( 'NONE',  ( 32.75181176149529700, 8.757815894302373400, -10.04216258582502900 ) ) ;
#5642 = CARTESIAN_POINT ( 'NONE',  ( -1.999999999999993100, -8.999999999999998200, -10.00000000000002300 ) ) ;
#5643 = CARTESIAN_POINT ( 'NONE',  ( 19.95929214352104000, -5.380767142052778500E-014, -15.74999999999999300 ) ) ;
#5644 = EDGE_CURVE ( 'NONE', #27, #1999, #6235, .T. ) ;
#5645 = CARTESIAN_POINT ( 'NONE',  ( 33.19360137936100600, 8.738553177932226700, -10.00000000000000200 ) ) ;
#5646 = CARTESIAN_POINT ( 'NONE',  ( 33.25509352678339100, 7.406134880090566400, -10.54724259438161500 ) ) ;
#5647 = CARTESIAN_POINT ( 'NONE',  ( 35.48404290377865100, 3.591667915596318500, -10.60383279833290300 ) ) ;
#5648 = CARTESIAN_POINT ( 'NONE',  ( 34.00348632650546000, 6.384401918584315700, -10.72712487177989300 ) ) ;
#5649 = PLANE ( 'NONE',  #8 ) ;
#5650 = CARTESIAN_POINT ( 'NONE',  ( 34.97690969487452900, 5.863381875392306600, -10.08803322733931800 ) ) ;
#5651 =( BOUNDED_CURVE ( )  B_SPLINE_CURVE ( 3, ( #6335, #1124, #6015, #1340 ),
 .UNSPECIFIED., .F., .F. ) 
 B_SPLINE_CURVE_WITH_KNOTS ( ( 4, 4 ),
 ( 0.0000000000000000000, 1.000000000000000000 ),
 .UNSPECIFIED. ) 
 CURVE ( )  GEOMETRIC_REPRESENTATION_ITEM ( )  RATIONAL_B_SPLINE_CURVE ( ( 1.000000000000000000, 0.8047378541243662700, 0.8047378541243662700, 1.000000000000000000 ) ) 
 REPRESENTATION_ITEM ( '' )  );
#5652 = CARTESIAN_POINT ( 'NONE',  ( 20.36516672334491700, -10.00010586161701200, -11.04164954020026100 ) ) ;
#5653 = DIRECTION ( 'NONE',  ( -0.0000000000000000000, -1.000000000000000000, -0.0000000000000000000 ) ) ;
#5654 = CARTESIAN_POINT ( 'NONE',  ( 35.53635610926923500, 5.405991010026275100, -10.00941993814301200 ) ) ;
#5655 = CARTESIAN_POINT ( 'NONE',  ( 25.00000000000000000, 0.0000000000000000000, -10.00000000000000000 ) ) ;
#5656 = DIRECTION ( 'NONE',  ( 1.000000000000000000, 0.0000000000000000000, 0.0000000000000000000 ) ) ;
#5657 = DIRECTION ( 'NONE',  ( 0.8660254037844393700, 0.0000000000000000000, -0.4999999999999988300 ) ) ;
#5658 = ORIENTED_EDGE ( 'NONE', *, *, #1425, .F. ) ;
#5659 = CARTESIAN_POINT ( 'NONE',  ( 12.28920658305800000, 1.377159358093847700, -29.79688265102719000 ) ) ;
#5660 = CARTESIAN_POINT ( 'NONE',  ( 22.49740675885572500, 2.226370516866321800E-006, -4.250000000000003600 ) ) ;
#5661 = CARTESIAN_POINT ( 'NONE',  ( 25.51596994801750300, -10.99818509803225700, -10.84358080466296100 ) ) ;
#5662 = CARTESIAN_POINT ( 'NONE',  ( 35.97412614500755300, 0.4732001651775791800, -10.90484917006895300 ) ) ;
#5663 = CARTESIAN_POINT ( 'NONE',  ( 18.37840959230011600, -8.755272922084515100, -10.00000000000000200 ) ) ;
#5664 = CARTESIAN_POINT ( 'NONE',  ( 10.75833024919773000, 0.8830640158769809100, -34.68653347947320500 ) ) ;
#5665 = ORIENTED_EDGE ( 'NONE', *, *, #6062, .T. ) ;
#5666 = CARTESIAN_POINT ( 'NONE',  ( 35.99553179970952500, -0.7829122639544000600, -10.78428615135642100 ) ) ;
#5667 = CARTESIAN_POINT ( 'NONE',  ( 15.93873964348333200, 6.404853461077611800, -11.15494570050074700 ) ) ;
#5668 = DIRECTION ( 'NONE',  ( 0.8660254037844391500, 1.776356839400250100E-015, -0.4999999999999990600 ) ) ;
#5669 = CARTESIAN_POINT ( 'NONE',  ( 28.90136263690688900, 10.60343803713294300, -10.28306624793024000 ) ) ;
#5670 = AXIS2_PLACEMENT_3D ( 'NONE', #3431, #1176, #4273 ) ;
#5671 = FACE_OUTER_BOUND ( 'NONE', #6372, .T. ) ;
#5672 = CARTESIAN_POINT ( 'NONE',  ( 35.29356140548755100, -4.531836806891047500, -10.32397353614479000 ) ) ;
#5673 = CARTESIAN_POINT ( 'NONE',  ( 36.02226738869769900, -2.079493783611820600, -10.37511555980588400 ) ) ;
#5674 = CARTESIAN_POINT ( 'NONE',  ( -1.999999999999993100, -9.998112195205189700, -10.00000000000000000 ) ) ;
#5675 = CARTESIAN_POINT ( 'NONE',  ( 29.82278086227320600, -9.906215406317956600, -10.97820353063969100 ) ) ;
#5676 = CARTESIAN_POINT ( 'NONE',  ( 16.93077119746100600, -7.588413551900173600, -11.11488988074929400 ) ) ;
#5677 = CARTESIAN_POINT ( 'NONE',  ( 15.36540373305391300, -2.329260387143440100, -34.66165121485758500 ) ) ;
#5678 = CARTESIAN_POINT ( 'NONE',  ( 15.08845726811991700, -1.655745029769309900, -37.18653347947319100 ) ) ;
#5679 = EDGE_CURVE ( 'NONE', #3563, #47, #2618, .T. ) ;
#5680 = CARTESIAN_POINT ( 'NONE',  ( 35.97886798310545900, -4.833221523683100400, -10.00000000000000200 ) ) ;
#5681 = CARTESIAN_POINT ( 'NONE',  ( 35.72959137092235000, -2.666092374948100500, -10.66317965537840400 ) ) ;
#5682 = EDGE_CURVE ( 'NONE', #4690, #2748, #314, .T. ) ;
#5683 = CARTESIAN_POINT ( 'NONE',  ( 15.50226874192667400, -5.761443849371059600, -11.17827146993991100 ) ) ;
#5684 = CARTESIAN_POINT ( 'NONE',  ( 30.75816169173533200, 0.0000000000000000000, -10.00000000000000200 ) ) ;
#5685 = APPLICATION_CONTEXT ( 'automotive_design' ) ;
#5686 = CARTESIAN_POINT ( 'NONE',  ( 34.16702512741455400, -6.099441459194307100, -10.84819419530560400 ) ) ;
#5687 = CARTESIAN_POINT ( 'NONE',  ( 35.95419315042423800, -4.091697495097535300, -10.04183486154399500 ) ) ;
#5688 = CARTESIAN_POINT ( 'NONE',  ( 28.50000000000000400, -4.286263797015736100E-016, -10.00000000000000200 ) ) ;
#5689 = CARTESIAN_POINT ( 'NONE',  ( 35.83633333824663200, 4.096079231885266100, -10.08227809533002200 ) ) ;
#5690 = CARTESIAN_POINT ( 'NONE',  ( 21.08362245451105500, -3.333333333333339700, -24.48203617636290400 ) ) ;
#5691 = CARTESIAN_POINT ( 'NONE',  ( 24.34562969142132600, -2.434931522758561500, -3.238150488490040400E-015 ) ) ;
#5692 = CARTESIAN_POINT ( 'NONE',  ( 34.56687141714622400, -7.182349164761406600, -10.00010762257074300 ) ) ;
#5693 = CARTESIAN_POINT ( 'NONE',  ( 19.41858428704212300, -6.505213034913026600E-015, -39.68653347947318400 ) ) ;
#5694 = CARTESIAN_POINT ( 'NONE',  ( 25.42436352990868200, 11.30623557515953000, -10.28840414670328400 ) ) ;
#5695 = CARTESIAN_POINT ( 'NONE',  ( 33.79810295743754300, -7.425929480252285100, -10.11789198196318800 ) ) ;
#5696 = CARTESIAN_POINT ( 'NONE',  ( 27.41973067688880100, 11.33718489540580700, -10.09033818883806600 ) ) ;
#5697 = CARTESIAN_POINT ( 'NONE',  ( 10.99362656051048000, 1.009086799639059600, -34.82238186814894500 ) ) ;
#5698 = CARTESIAN_POINT ( 'NONE',  ( 32.56348601575913200, -8.041414164987276800, -10.66854957095058500 ) ) ;
#5699 = DIRECTION ( 'NONE',  ( 0.8660254037844393700, 0.0000000000000000000, -0.4999999999999987200 ) ) ;
#5700 = CARTESIAN_POINT ( 'NONE',  ( 23.94249408039594600, -10.94573014286199200, -10.00000000000000200 ) ) ;
#5701 = ORIENTED_EDGE ( 'NONE', *, *, #3581, .T. ) ;
#5702 = CARTESIAN_POINT ( 'NONE',  ( 18.79588630749771400, 3.239690801852322700, -23.16121109604990700 ) ) ;
#5703 = CARTESIAN_POINT ( 'NONE',  ( 32.15372524074245300, -8.541331806747715300, -10.49016594421371500 ) ) ;
#5704 = CARTESIAN_POINT ( 'NONE',  ( 5.563405885308362100, -7.075867683936210500, -3.429663790141598100 ) ) ;
#5705 = VERTEX_POINT ( 'NONE', #2501 ) ;
#5706 = CARTESIAN_POINT ( 'NONE',  ( 31.08060108062576200, -9.215045222287749000, -10.67165463705025100 ) ) ;
#5707 = CARTESIAN_POINT ( 'NONE',  ( 2.811139602184363500, -8.552053608235068400, -8.000000000000001800 ) ) ;
#5708 = CARTESIAN_POINT ( 'NONE',  ( 19.72786860918055800, 3.325865250165391400, -23.69929132880647100 ) ) ;
#5709 = CARTESIAN_POINT ( 'NONE',  ( 24.76744833472947200, -10.99820461809809800, -10.99997334686086200 ) ) ;
#5710 = VERTEX_POINT ( 'NONE', #1757 ) ;
#5711 = VECTOR ( 'NONE', #3142, 1000.000000000000000 ) ;
#5712 = AXIS2_PLACEMENT_3D ( 'NONE', #2447, #1271, #3538 ) ;
#5713 = CARTESIAN_POINT ( 'NONE',  ( 29.39402135690105300, -10.07475974266833400, -10.92106999487789800 ) ) ;
#5714 = CARTESIAN_POINT ( 'NONE',  ( 36.07855598865607800, 1.755217429450672200, -10.37506672583487200 ) ) ;
#5715 = CARTESIAN_POINT ( 'NONE',  ( 30.43777612358010000, -10.69100217876417600, -10.00000000000000200 ) ) ;
#5716 = ORIENTED_EDGE ( 'NONE', *, *, #2634, .F. ) ;
#5717 = CARTESIAN_POINT ( 'NONE',  ( 29.74501626449598000, 10.92302082509616800, -10.00326748293462700 ) ) ;
#5718 = CARTESIAN_POINT ( 'NONE',  ( 11.05646379879655500, -2.999999999999987100, -34.85866096458853700 ) ) ;
#5719 = ORIENTED_EDGE ( 'NONE', *, *, #5064, .T. ) ;
#5720 = EDGE_CURVE ( 'NONE', #3820, #2748, #1521, .T. ) ;
#5721 = LINE ( 'NONE', #4998, #5483 ) ;
#5722 = CARTESIAN_POINT ( 'NONE',  ( 29.70986256812036800, 10.04751637136749500, -10.55375823238837000 ) ) ;
#5723 = DIRECTION ( 'NONE',  ( 0.0000000000000000000, 0.0000000000000000000, 1.000000000000000000 ) ) ;
#5724 = EDGE_LOOP ( 'NONE', ( #1809, #4873, #547 ) ) ;
#5725 = ORIENTED_EDGE ( 'NONE', *, *, #5122, .F. ) ;
#5726 = CARTESIAN_POINT ( 'NONE',  ( 30.78583464049271300, 9.362604957321496000, -10.97520108086909100 ) ) ;
#5727 = CARTESIAN_POINT ( 'NONE',  ( 13.15330674484427800, 3.000656204143769200, -33.38169179383117300 ) ) ;
#5728 = CARTESIAN_POINT ( 'NONE',  ( 21.50000000000001100, 7.193747284969084900, -12.03040219723372500 ) ) ;
#5729 = LINE ( 'NONE', #4584, #5302 ) ;
#5730 = ORIENTED_EDGE ( 'NONE', *, *, #3936, .F. ) ;
#5731 = CARTESIAN_POINT ( 'NONE',  ( 32.41614931176415800, 9.408527602835089700, -10.00000000000000200 ) ) ;
#5732 = CARTESIAN_POINT ( 'NONE',  ( 12.49038105677230900, -2.999999999999995600, -35.68653347947648800 ) ) ;
#5733 = CARTESIAN_POINT ( 'NONE',  ( 11.31037411490858500, 1.422951637586422200, -32.31864535948884100 ) ) ;
#5734 = CARTESIAN_POINT ( 'NONE',  ( 37.86793208013949700, 3.275396455491512700, -10.28646332897264100 ) ) ;
#5735 = CARTESIAN_POINT ( 'NONE',  ( 2.999999999999455100, -10.99811219520519000, -5.000000000000000000 ) ) ;
#5736 = VERTEX_POINT ( 'NONE', #1002 ) ;
#5737 = CARTESIAN_POINT ( 'NONE',  ( 0.0000000000000000000, 0.0000000000000000000, 0.0000000000000000000 ) ) ;
#5738 = CARTESIAN_POINT ( 'NONE',  ( 32.68979738169900200, 8.202152580365993400, -10.32628080716633400 ) ) ;
#5739 = DIRECTION ( 'NONE',  ( -0.0000000000000000000, -1.000000000000000000, -0.0000000000000000000 ) ) ;
#5740 = CARTESIAN_POINT ( 'NONE',  ( 31.97024435534225600, 8.494595713362633300, -10.97197720572793000 ) ) ;
#5741 = CARTESIAN_POINT ( 'NONE',  ( 32.83999652696656600, 7.896186645919777400, -10.48915235527465500 ) ) ;
#5742 = CARTESIAN_POINT ( 'NONE',  ( 13.02551093139844700, -2.217795748227114200, -10.00000000000000200 ) ) ;
#5743 = CARTESIAN_POINT ( 'NONE',  ( 33.66090815751247300, 6.915119647277450100, -10.60656132638294700 ) ) ;
#5744 = CARTESIAN_POINT ( 'NONE',  ( 11.05759644668920000, -0.5906443868614240600, -32.17164872427434800 ) ) ;
#5745 = CARTESIAN_POINT ( 'NONE',  ( 35.14623211532244100, 4.487591797922576100, -10.54455393143628300 ) ) ;
#5746 = CARTESIAN_POINT ( 'NONE',  ( 34.39695493255420900, 5.889420351409477800, -10.54556704013513400 ) ) ;
#5747 = CARTESIAN_POINT ( 'NONE',  ( 11.77807326516900600, -2.155591328646941900, -32.59134823545489500 ) ) ;
#5748 = CARTESIAN_POINT ( 'NONE',  ( 36.27828839903601500, 3.863476893112009100, -10.00321307134452000 ) ) ;
#5749 = CARTESIAN_POINT ( 'NONE',  ( 35.03496837373435100, 6.288783882056148600, -10.00943004075941400 ) ) ;
#5750 = EDGE_CURVE ( 'NONE', #616, #6359, #4216, .T. ) ;
#5751 = CARTESIAN_POINT ( 'NONE',  ( 35.13754504839835800, 5.201589828944412000, -10.18875109901211000 ) ) ;
#5752 = CARTESIAN_POINT ( 'NONE',  ( 13.89850100387410100, -1.585294412392873800, -11.31663207252198900 ) ) ;
#5753 = EDGE_LOOP ( 'NONE', ( #624, #5311, #1619, #387, #5658 ) ) ;
#5754 = CARTESIAN_POINT ( 'NONE',  ( 35.24312163289596400, 4.182007756991668900, -10.60417420427558700 ) ) ;
#5755 = EDGE_CURVE ( 'NONE', #4468, #4687, #2691, .T. ) ;
#5756 = CARTESIAN_POINT ( 'NONE',  ( 31.15809714097886700, -9.114772502260120000, -10.92327574040564100 ) ) ;
#5757 = DIRECTION ( 'NONE',  ( 1.000000000000000000, 0.0000000000000000000, 0.0000000000000000000 ) ) ;
#5758 = CARTESIAN_POINT ( 'NONE',  ( 36.77455092085470100, 1.865378301425499200, -10.00321003969497900 ) ) ;
#5759 = LINE ( 'NONE', #3464, #2224 ) ;
#5760 = CARTESIAN_POINT ( 'NONE',  ( 23.23438730321992900, 3.061741774428838400, -4.250000000000001800 ) ) ;
#5761 = CARTESIAN_POINT ( 'NONE',  ( 19.97652738125481900, 2.267783561296621300, -23.84285453779987000 ) ) ;
#5762 = ORIENTED_EDGE ( 'NONE', *, *, #4186, .F. ) ;
#5763 = CARTESIAN_POINT ( 'NONE',  ( 36.67812336954559500, -0.8314690871537138200, -10.04177186247081700 ) ) ;
#5764 = DIRECTION ( 'NONE',  ( 1.000000000000000000, 0.0000000000000000000, -0.0000000000000000000 ) ) ;
#5765 = CARTESIAN_POINT ( 'NONE',  ( 14.51929680164657900, -3.843940087121549900, -11.24951672466847800 ) ) ;
#5766 = CARTESIAN_POINT ( 'NONE',  ( 28.85577807764542500, 10.48018975812737000, -10.44000551411609100 ) ) ;
#5767 = CARTESIAN_POINT ( 'NONE',  ( 22.81226539245612600, 2.494398937624046300, -17.39716487326343900 ) ) ;
#5768 = CYLINDRICAL_SURFACE ( 'NONE', #5042, 40.00000000000000000 ) ;
#5769 = CARTESIAN_POINT ( 'NONE',  ( 36.09450636409525300, -4.509769951536458000, -10.00000000000000200 ) ) ;
#5770 = CARTESIAN_POINT ( 'NONE',  ( 36.71309327338600100, -1.516692577065886600, -10.01467341015571600 ) ) ;
#5771 = CARTESIAN_POINT ( 'NONE',  ( 15.71668191382769000, 6.082250817992421500, -11.16660487357471300 ) ) ;
#5772 = FACE_OUTER_BOUND ( 'NONE', #5193, .T. ) ;
#5773 = CARTESIAN_POINT ( 'NONE',  ( 12.06829503323834300, 2.963807562001680400, -35.44284200016797100 ) ) ;
#5774 = CARTESIAN_POINT ( 'NONE',  ( 30.13505554092070000, -10.00005452090198300, -10.33460105882625900 ) ) ;
#5775 = CARTESIAN_POINT ( 'NONE',  ( 35.66486932457387100, -5.449422457747047600, -10.00000000000000200 ) ) ;
#5776 = CARTESIAN_POINT ( 'NONE',  ( 35.59271687179244700, -3.282311898667093600, -10.54398117851933300 ) ) ;
#5777 = CARTESIAN_POINT ( 'NONE',  ( 23.93761966765379500, -10.99811219520518600, -10.70052539434372600 ) ) ;
#5778 = CARTESIAN_POINT ( 'NONE',  ( 21.72211621632337900, 2.499999999999998700, -16.76776695296636200 ) ) ;
#5779 = CARTESIAN_POINT ( 'NONE',  ( 34.64485523736114200, -5.651742060476975900, -10.43156039260298600 ) ) ;
#5780 = CARTESIAN_POINT ( 'NONE',  ( 36.16821374136572600, -4.171559868281575800, -10.00201189579911400 ) ) ;
#5781 = DIRECTION ( 'NONE',  ( 1.000000000000000000, 0.0000000000000000000, 0.0000000000000000000 ) ) ;
#5782 = CARTESIAN_POINT ( 'NONE',  ( 28.14311524768143300, 11.47807382794165700, -10.00574561926001300 ) ) ;
#5783 = CARTESIAN_POINT ( 'NONE',  ( 13.11542633110860500, 2.915721721667081200, -36.04740353687025600 ) ) ;
#5784 = CARTESIAN_POINT ( 'NONE',  ( 24.77291867551533100, 11.99213222135544000, -10.00000000000000200 ) ) ;
#5785 = CARTESIAN_POINT ( 'NONE',  ( 34.49535761719580100, -7.128729495145535100, -10.00563717779486000 ) ) ;
#5786 = CARTESIAN_POINT ( 'NONE',  ( 35.17622204386803000, -4.136869173487216500, -10.90634120807972000 ) ) ;
#5787 = CARTESIAN_POINT ( 'NONE',  ( 25.45814808827059700, 3.500000120005582800, -0.0000000000000000000 ) ) ;
#5788 = DIRECTION ( 'NONE',  ( 0.0000000000000000000, 0.0000000000000000000, 1.000000000000000000 ) ) ;
#5789 = CARTESIAN_POINT ( 'NONE',  ( 24.77315787546019300, 11.97725653025043600, -10.00011126968754900 ) ) ;
#5790 = DIRECTION ( 'NONE',  ( -0.4999999999999985600, 0.0000000000000000000, -0.8660254037844394800 ) ) ;
#5791 = AXIS2_PLACEMENT_3D ( 'NONE', #5266, #1424, #6415 ) ;
#5792 = CARTESIAN_POINT ( 'NONE',  ( 33.45870218853049500, -7.139880092276572800, -10.60690308052617900 ) ) ;
#5793 = CARTESIAN_POINT ( 'NONE',  ( 25.44699536980699200, 11.86644083473301600, -10.00974927367684800 ) ) ;
#5794 = CARTESIAN_POINT ( 'NONE',  ( 11.18603105699606800, 1.321786914255315800, -34.93346665598819100 ) ) ;
#5795 = EDGE_CURVE ( 'NONE', #1270, #2305, #6430, .T. ) ;
#5796 = CARTESIAN_POINT ( 'NONE',  ( 33.12683765753702400, -8.155679075535525500, -10.11811042528108800 ) ) ;
#5797 = CARTESIAN_POINT ( 'NONE',  ( 17.46965511460290800, 1.030241351856471000, -22.39551115982438700 ) ) ;
#5798 = CARTESIAN_POINT ( 'NONE',  ( 14.99038105676660000, -3.119047619047616000, -31.35640646055101000 ) ) ;
#5799 = CARTESIAN_POINT ( 'NONE',  ( 27.49141333977994600, 11.66954318955120200, -10.00329531641001200 ) ) ;
#5800 = ORIENTED_EDGE ( 'NONE', *, *, #4345, .F. ) ;
#5801 = CARTESIAN_POINT ( 'NONE',  ( 32.40241545487536000, -8.837650952243972600, -10.11835883550895200 ) ) ;
#5802 = EDGE_CURVE ( 'NONE', #36, #1883, #4454, .T. ) ;
#5803 = CARTESIAN_POINT ( 'NONE',  ( 23.84921740203229500, -11.94811219520518900, -10.00000000000000200 ) ) ;
#5804 = CARTESIAN_POINT ( 'NONE',  ( 27.79883394839362900, -2.150913519912202700, 0.0000000000000000000 ) ) ;
#5805 = ORIENTED_EDGE ( 'NONE', *, *, #391, .T. ) ;
#5806 = CARTESIAN_POINT ( 'NONE',  ( 31.70094330439078700, -8.996044693231015200, -10.37960730227743300 ) ) ;
#5807 = DIRECTION ( 'NONE',  ( 1.000000000000000000, 0.0000000000000000000, 0.0000000000000000000 ) ) ;
#5808 = DIRECTION ( 'NONE',  ( 0.0000000000000000000, -0.0000000000000000000, 1.000000000000000000 ) ) ;
#5809 = ORIENTED_EDGE ( 'NONE', *, *, #5140, .T. ) ;
#5810 = B_SPLINE_CURVE_WITH_KNOTS ( 'NONE', 3,
 ( #4892, #730, #1800, #506, #3102, #4467 ),
 .UNSPECIFIED., .F., .F.,
 ( 4, 2, 4 ),
 ( 0.0000000000000000000, 0.5000000000000000000, 1.000000000000000000 ),
 .UNSPECIFIED. ) ;
#5811 = CARTESIAN_POINT ( 'NONE',  ( 30.68284388277568600, -9.780093576477787200, -10.28103778404644300 ) ) ;
#5812 = CARTESIAN_POINT ( 'NONE',  ( 36.52435329727886400, 3.221899554717662100, -10.00063140719441400 ) ) ;
#5813 = CARTESIAN_POINT ( 'NONE',  ( 16.11368762808239900, 8.159071739694370600, -10.00000000000000400 ) ) ;
#5814 = ORIENTED_EDGE ( 'NONE', *, *, #1436, .F. ) ;
#5815 =( BOUNDED_SURFACE ( )  B_SPLINE_SURFACE ( 3, 3, ( 
 ( #2732, #3813, #4150, #6436 ),
 ( #899, #1967, #2294, #2842 ),
 ( #2522, #6218, #1248, #5077 ),
 ( #3059, #5905, #2412, #132 ) ),
 .UNSPECIFIED., .F., .F., .F. ) 
 B_SPLINE_SURFACE_WITH_KNOTS ( ( 4, 4 ),
 ( 4, 4 ),
 ( 0.0000000000000000000, 1.000000000000000000 ),
 ( 0.0000000000000000000, 1.000000000000000000 ),
 .UNSPECIFIED. ) 
 GEOMETRIC_REPRESENTATION_ITEM ( )  RATIONAL_B_SPLINE_SURFACE ( (
 ( 1.000000000000000000, 0.9772838841927121700, 0.9772838841927121700, 1.000000000000000000),
 ( 0.3333333333333333700, 0.3257612947309040900, 0.3257612947309040900, 0.3333333333333333700),
 ( 0.3333333333333333700, 0.3257612947309040900, 0.3257612947309040900, 0.3333333333333333700),
 ( 1.000000000000000000, 0.9772838841927121700, 0.9772838841927121700, 1.000000000000000000) ) ) 
 REPRESENTATION_ITEM ( '' )  SURFACE ( )  );
#5816 = CARTESIAN_POINT ( 'NONE',  ( 29.35182503876151500, 10.85944259184765300, -10.04263211324922800 ) ) ;
#5817 = CARTESIAN_POINT ( 'NONE',  ( 26.13080009703102700, 1.547569687824366300, -19.07063466520529000 ) ) ;
#5818 = CARTESIAN_POINT ( 'NONE',  ( 14.23102283074554600, -5.527381688672126500, -10.00000000000000000 ) ) ;
#5819 = ORIENTED_EDGE ( 'NONE', *, *, #3856, .F. ) ;
#5820 = CARTESIAN_POINT ( 'NONE',  ( 27.50000000000000400, 4.999999999999997300, -13.08974247405132400 ) ) ;
#5821 = DIRECTION ( 'NONE',  ( 0.0000000000000000000, 1.000000000000000000, 0.0000000000000000000 ) ) ;
#5822 = CARTESIAN_POINT ( 'NONE',  ( 29.97566441997797800, 9.861622929605095700, -10.67427870517788000 ) ) ;
#5823 = EDGE_LOOP ( 'NONE', ( #6578, #4045 ) ) ;
#5824 = CARTESIAN_POINT ( 'NONE',  ( 25.16712456335783800, -11.04083290616360800, -10.70984530972939400 ) ) ;
#5825 = LINE ( 'NONE', #46, #3068 ) ;
#5826 = ORIENTED_EDGE ( 'NONE', *, *, #486, .T. ) ;
#5827 = CARTESIAN_POINT ( 'NONE',  ( 30.71111622943925900, 10.55030534184542500, -10.00000000000000500 ) ) ;
#5828 = DIRECTION ( 'NONE',  ( -0.0000000000000000000, -0.0000000000000000000, -1.000000000000000000 ) ) ;
#5829 = CARTESIAN_POINT ( 'NONE',  ( 14.99038105676660300, -6.505213034913026600E-015, -31.35640646055100300 ) ) ;
#5830 = DIRECTION ( 'NONE',  ( 0.0000000000000000000, 1.000000000000000000, -0.0000000000000000000 ) ) ;
#5831 = EDGE_LOOP ( 'NONE', ( #4070, #264, #2041, #4580 ) ) ;
#5832 = ORIENTED_EDGE ( 'NONE', *, *, #5478, .F. ) ;
#5833 = CARTESIAN_POINT ( 'NONE',  ( 31.48463094849987700, 9.267534115577719300, -10.28024653338016700 ) ) ;
#5834 = LINE ( 'NONE', #2995, #5909 ) ;
#5835 = CARTESIAN_POINT ( 'NONE',  ( 11.36642494691471400, 1.547110366745285900, -32.35157079883261800 ) ) ;
#5836 = CARTESIAN_POINT ( 'NONE',  ( 35.98248367981972300, 0.04644906118069216200, -14.21421124186677800 ) ) ;
#5837 = CARTESIAN_POINT ( 'NONE',  ( 27.79950346391152700, -2.150074488320741700, -5.750000000000001800 ) ) ;
#5838 = VECTOR ( 'NONE', #4029, 1000.000000000000000 ) ;
#5839 = EDGE_LOOP ( 'NONE', ( #6508, #5407, #755, #4670 ) ) ;
#5840 = DIRECTION ( 'NONE',  ( 0.0000000000000000000, 0.0000000000000000000, -1.000000000000000000 ) ) ;
#5841 = CARTESIAN_POINT ( 'NONE',  ( 32.30684960767867200, 8.256029820862053700, -10.73048736458807700 ) ) ;
#5842 = FACE_OUTER_BOUND ( 'NONE', #3020, .T. ) ;
#5843 = CARTESIAN_POINT ( 'NONE',  ( 20.46330252208761600, 11.15019435541092600, -10.00000000000000200 ) ) ;
#5844 = VECTOR ( 'NONE', #2199, 1000.000000000000000 ) ;
#5845 = CARTESIAN_POINT ( 'NONE',  ( 30.14935361957600400, 9.739763416172083400, -10.97761765054920100 ) ) ;
#5846 = ORIENTED_EDGE ( 'NONE', *, *, #1928, .T. ) ;
#5847 = CARTESIAN_POINT ( 'NONE',  ( 33.34555313338769600, 7.931531935202293000, -10.11803794677314800 ) ) ;
#5848 = EDGE_CURVE ( 'NONE', #4298, #2305, #4384, .T. ) ;
#5849 = CARTESIAN_POINT ( 'NONE',  ( 14.37674148097680100, -1.944022793578399100, -10.00000000000000200 ) ) ;
#5850 = FACE_OUTER_BOUND ( 'NONE', #5415, .T. ) ;
#5851 = DIRECTION ( 'NONE',  ( 0.8660254037844398200, 0.0000000000000000000, -0.4999999999999981700 ) ) ;
#5852 = DIRECTION ( 'NONE',  ( 0.0000000000000000000, 0.0000000000000000000, 1.000000000000000000 ) ) ;
#5853 = CARTESIAN_POINT ( 'NONE',  ( 33.61109943716012800, 7.725023284736827200, -10.08833916863763700 ) ) ;
#5854 = ADVANCED_FACE ( 'NONE', ( #4424 ), #6007, .F. ) ;
#5855 = CARTESIAN_POINT ( 'NONE',  ( 34.60179795551307800, 6.808088643316028600, -10.02533720373218400 ) ) ;
#5856 = ADVANCED_FACE ( 'NONE', ( #3385 ), #1117, .F. ) ;
#5857 = CARTESIAN_POINT ( 'NONE',  ( 11.35748723583030400, -1.531760205237052900, -32.34591332134940000 ) ) ;
#5858 = CARTESIAN_POINT ( 'NONE',  ( 35.90437175512327200, 3.735517051205694500, -10.11728174134381900 ) ) ;
#5859 = CARTESIAN_POINT ( 'NONE',  ( 34.81659229473692800, 5.398227945127962000, -10.37620721628963600 ) ) ;
#5860 = PLANE ( 'NONE',  #523 ) ;
#5861 = CARTESIAN_POINT ( 'NONE',  ( 34.79960034957304800, 6.991925709048042700, -10.00000000000000200 ) ) ;
#5862 = CARTESIAN_POINT ( 'NONE',  ( 34.80371669826310200, 5.030494000014345900, -10.72571755220775800 ) ) ;
#5863 = CARTESIAN_POINT ( 'NONE',  ( 24.99766415653820700, 11.32489063298321600, -10.26217728672769900 ) ) ;
#5864 = ORIENTED_EDGE ( 'NONE', *, *, #2604, .F. ) ;
#5865 = CARTESIAN_POINT ( 'NONE',  ( 35.42468701989886900, 4.610615206845050600, -10.18861960507927700 ) ) ;
#5866 = CARTESIAN_POINT ( 'NONE',  ( 30.75816169173533200, -10.99811219520519000, -4.999999999999998200 ) ) ;
#5867 = FACE_BOUND ( 'NONE', #1805, .T. ) ;
#5868 = DIRECTION ( 'NONE',  ( 0.4999999999999991100, -0.0000000000000000000, 0.8660254037844391500 ) ) ;
#5869 = CARTESIAN_POINT ( 'NONE',  ( 21.58722348382920900, 0.9170513698002432700, -4.250000000000002700 ) ) ;
#5870 = CARTESIAN_POINT ( 'NONE',  ( 27.49499935908213300, -0.3273712351716595000, -4.250000000000002700 ) ) ;
#5871 = ORIENTED_EDGE ( 'NONE', *, *, #3518, .F. ) ;
#5872 = CARTESIAN_POINT ( 'NONE',  ( 36.11132840839912500, 0.4791107273162162900, -10.48504734748657400 ) ) ;
#5873 = CARTESIAN_POINT ( 'NONE',  ( 13.77123627277045500, -2.246256702348078000E-011, -11.33333089158029800 ) ) ;
#5874 = CARTESIAN_POINT ( 'NONE',  ( 25.91572495885479200, 3.412845685102308100, -4.250000000000001800 ) ) ;
#5875 = ORIENTED_EDGE ( 'NONE', *, *, #2634, .T. ) ;
#5876 = CARTESIAN_POINT ( 'NONE',  ( 36.02830333418636900, -0.7852442690465777400, -10.66274592779892500 ) ) ;
#5877 = CARTESIAN_POINT ( 'NONE',  ( 14.59535518387212100, 4.019727522618043600, -11.24301318320836700 ) ) ;
#5878 = CARTESIAN_POINT ( 'NONE',  ( 28.50071187128143900, -0.4582890542651250600, -4.250000000000001800 ) ) ;
#5879 = CARTESIAN_POINT ( 'NONE',  ( 28.78421160945528700, 11.26158628005628700, -10.00573175136243400 ) ) ;
#5880 = CARTESIAN_POINT ( 'NONE',  ( 34.81208589611220800, -5.014140174664735400, -10.72570325189420400 ) ) ;
#5881 = CARTESIAN_POINT ( 'NONE',  ( 36.53127973821798900, -1.493170918790355200, -10.06475772155998200 ) ) ;
#5882 = CARTESIAN_POINT ( 'NONE',  ( 21.58805928120537100, -0.9163521626590832600, -4.250000000000003600 ) ) ;
#5883 = CARTESIAN_POINT ( 'NONE',  ( 26.02146997001209900, -1.931702534730861400, -19.25000000000000700 ) ) ;
#5884 = CARTESIAN_POINT ( 'NONE',  ( 13.90103287935040700, -1.173205160887619900, -36.50097368897478100 ) ) ;
#5885 = CARTESIAN_POINT ( 'NONE',  ( 34.27482582105965000, -6.171087309327952600, -10.48720180948276600 ) ) ;
#5886 = CARTESIAN_POINT ( 'NONE',  ( 35.73857006693886300, -3.327461033622109100, -10.32362864869680900 ) ) ;
#5887 = DIRECTION ( 'NONE',  ( 0.0000000000000000000, -1.000000000000000000, 0.0000000000000000000 ) ) ;
#5888 = CARTESIAN_POINT ( 'NONE',  ( 15.37304007313810700, -5.555253556916494700, -11.18602792303771800 ) ) ;
#5889 = CARTESIAN_POINT ( 'NONE',  ( 11.86533578242463000, 2.915721721667087900, -35.32566342207615400 ) ) ;
#5890 = CARTESIAN_POINT ( 'NONE',  ( 35.98486171008885000, 0.0000000000000000000, -10.88710873491284100 ) ) ;
#5891 = CARTESIAN_POINT ( 'NONE',  ( 34.54323078982052700, -7.164623877787499300, -10.00116022091872900 ) ) ;
#5892 = CARTESIAN_POINT ( 'NONE',  ( 35.45871480945961500, -3.906807612610776500, -10.43069941965107500 ) ) ;
#5893 = LINE ( 'NONE', #1958, #498 ) ;
#5894 = CARTESIAN_POINT ( 'NONE',  ( 35.78208996248731900, 3.389603104670735300, -10.26636863292549500 ) ) ;
#5895 = ADVANCED_FACE ( 'NONE', ( #1552 ), #6124, .F. ) ;
#5896 = EDGE_CURVE ( 'NONE', #3531, #5211, #1897, .T. ) ;
#5897 = CARTESIAN_POINT ( 'NONE',  ( 34.24469656113539200, -7.361491147540524700, -10.01475141143963100 ) ) ;
#5898 = CARTESIAN_POINT ( 'NONE',  ( 16.11019238814859700, 1.138557208975945000, -35.08866593945828800 ) ) ;
#5899 = CARTESIAN_POINT ( 'NONE',  ( 23.05012760918201700, 2.500000000000006700, -17.53449468812017300 ) ) ;
#5900 = CARTESIAN_POINT ( 'NONE',  ( 26.14264413741320000, 11.94109188275830000, -10.00011048158037300 ) ) ;
#5901 = AXIS2_PLACEMENT_3D ( 'NONE', #5083, #3391, #5287 ) ;
#5902 = CARTESIAN_POINT ( 'NONE',  ( 34.05451247345502000, -7.642030142483442900, -10.00945097512017200 ) ) ;
#5903 = CARTESIAN_POINT ( 'NONE',  ( 30.75816169173533200, -7.998112195082285300, -6.024999999851843300 ) ) ;
#5904 = CARTESIAN_POINT ( 'NONE',  ( 10.75833024919771400, -1.103830019846177900, -34.68653347947319100 ) ) ;
#5905 = CARTESIAN_POINT ( 'NONE',  ( 26.70031580325334300, 0.0000000000000000000, -16.07420452631977500 ) ) ;
#5906 = CARTESIAN_POINT ( 'NONE',  ( 26.82106146486729900, 11.81994801770567200, -10.00064948891171200 ) ) ;
#5907 = CARTESIAN_POINT ( 'NONE',  ( 32.59858475189704300, -8.078662294576359300, -10.54828725700850900 ) ) ;
#5908 = VERTEX_POINT ( 'NONE', #4973 ) ;
#5909 = VECTOR ( 'NONE', #6368, 1000.000000000000000 ) ;
#5910 = CARTESIAN_POINT ( 'NONE',  ( 19.95929214352103300, 1.545362027784698000, -15.75000000000000400 ) ) ;
#5911 = CARTESIAN_POINT ( 'NONE',  ( 32.08790379632058900, -8.462889569902857900, -10.73094456303632100 ) ) ;
#5912 = CARTESIAN_POINT ( 'NONE',  ( 27.49999999999982200, -5.921516764975128100E-007, 0.0000000000000000000 ) ) ;
#5913 = CIRCLE ( 'NONE', #5791, 8.000000000000000000 ) ;
#5914 = CARTESIAN_POINT ( 'NONE',  ( 25.00000000000000000, 0.0000000000000000000, -4.250000000000000000 ) ) ;
#5915 = VERTEX_POINT ( 'NONE', #4333 ) ;
#5916 = CARTESIAN_POINT ( 'NONE',  ( 30.53969353047537500, -9.534434524149494500, -10.79572449122006000 ) ) ;
#5917 = DIRECTION ( 'NONE',  ( -1.000000000000000000, 0.0000000000000000000, 0.0000000000000000000 ) ) ;
#5918 = LINE ( 'NONE', #3083, #5384 ) ;
#5919 = ORIENTED_EDGE ( 'NONE', *, *, #2079, .T. ) ;
#5920 = CARTESIAN_POINT ( 'NONE',  ( 29.42437908766220600, -10.14406364668589200, -10.61506643724964300 ) ) ;
#5921 = CARTESIAN_POINT ( 'NONE',  ( 35.90324073181629000, 2.379619218028859300, -10.43025205248846100 ) ) ;
#5922 = CARTESIAN_POINT ( 'NONE',  ( 17.50396038462384100, -3.166666666666671800, -30.49822108536036700 ) ) ;
#5923 = CARTESIAN_POINT ( 'NONE',  ( 21.82247537629945500, 11.58765311257059400, -10.00000000000000200 ) ) ;
#5924 = ORIENTED_EDGE ( 'NONE', *, *, #2028, .F. ) ;
#5925 = CARTESIAN_POINT ( 'NONE',  ( 25.15544456622768300, 0.0000000000000000000, -18.74999999999999600 ) ) ;
#5926 = CARTESIAN_POINT ( 'NONE',  ( 29.26211653494817400, 10.63660712643259400, -10.15600986623397400 ) ) ;
#5927 = VERTEX_POINT ( 'NONE', #6446 ) ;
#5928 = FACE_OUTER_BOUND ( 'NONE', #3645, .T. ) ;
#5929 = CARTESIAN_POINT ( 'NONE',  ( 30.23383695730909800, 9.671301351965219300, -10.85778346159304100 ) ) ;
#5930 = DIRECTION ( 'NONE',  ( 0.0000000000000000000, -0.0000000000000000000, 1.000000000000000000 ) ) ;
#5931 = ORIENTED_EDGE ( 'NONE', *, *, #4287, .T. ) ;
#5932 = VERTEX_POINT ( 'NONE', #6016 ) ;
#5933 = CARTESIAN_POINT ( 'NONE',  ( 34.24343320452418000, -5.933181869496484900, -10.96645802502674800 ) ) ;
#5934 = CARTESIAN_POINT ( 'NONE',  ( 30.35184777361095600, 9.888641564367290500, -10.32888528089445200 ) ) ;
#5935 = CARTESIAN_POINT ( 'NONE',  ( 10.68393293371393500, 2.520166058633109600, -34.64358016935161500 ) ) ;
#5936 = CARTESIAN_POINT ( 'NONE',  ( 19.95929214352105800, 7.193747284969084000, -15.74999999999998900 ) ) ;
#5937 = CARTESIAN_POINT ( 'NONE',  ( 21.49976142571492900, -0.4564754898864961700, -5.750000000000001800 ) ) ;
#5938 = EDGE_CURVE ( 'NONE', #3512, #6022, #2865, .T. ) ;
#5939 = FACE_OUTER_BOUND ( 'NONE', #1780, .T. ) ;
#5940 = EDGE_LOOP ( 'NONE', ( #3112, #4144, #4092, #2850 ) ) ;
#5941 = CARTESIAN_POINT ( 'NONE',  ( 32.06826745802524000, 8.461329505383576000, -10.73100245568746800 ) ) ;
#5942 = CARTESIAN_POINT ( 'NONE',  ( 11.94036352070408000, 2.329178868159707400, -32.68420687493711100 ) ) ;
#5943 = PLANE ( 'NONE',  #931 ) ;
#5944 = DIRECTION ( 'NONE',  ( 0.0000000000000000000, 0.0000000000000000000, -1.000000000000000000 ) ) ;
#5945 = ORIENTED_EDGE ( 'NONE', *, *, #956, .T. ) ;
#5946 = PRESENTATION_STYLE_ASSIGNMENT (( #952 ) ) ;
#5947 = CARTESIAN_POINT ( 'NONE',  ( 32.40004119745595500, 8.361126017002302300, -10.43428934144248800 ) ) ;
#5948 = VECTOR ( 'NONE', #3875, 1000.000000000000000 ) ;
#5949 = CARTESIAN_POINT ( 'NONE',  ( 16.94975415733817000, 8.989544678780990900, -10.00000000000000200 ) ) ;
#5950 = CARTESIAN_POINT ( 'NONE',  ( 19.95929214352103600, -0.1879958430186895200, -15.75000000000001400 ) ) ;
#5951 = CARTESIAN_POINT ( 'NONE',  ( -5.450523607892228100E-013, -9.000000000000000000, -4.799575675983941600 ) ) ;
#5952 = CARTESIAN_POINT ( 'NONE',  ( 33.04213561175612300, 7.643628353594692700, -10.54757133263519400 ) ) ;
#5953 = VECTOR ( 'NONE', #2445, 1000.000000000000200 ) ;
#5954 = CARTESIAN_POINT ( 'NONE',  ( 15.40998828441665400, 5.179255988521556600, -9.999999999999392500 ) ) ;
#5955 = VECTOR ( 'NONE', #4277, 1000.000000000000000 ) ;
#5956 = CARTESIAN_POINT ( 'NONE',  ( 33.91935979199436000, 7.121177025308730500, -10.18933981111345900 ) ) ;
#5957 = VECTOR ( 'NONE', #5465, 1000.000000000000000 ) ;
#5958 = CARTESIAN_POINT ( 'NONE',  ( 33.00000000000000000, 0.0000000000000000000, -14.06080439446744600 ) ) ;
#5959 = AXIS2_PLACEMENT_3D ( 'NONE', #4940, #6631, #3781 ) ;
#5960 = CARTESIAN_POINT ( 'NONE',  ( 35.75094628801527800, 4.754757565244760000, -10.02527269113772100 ) ) ;
#5961 = CARTESIAN_POINT ( 'NONE',  ( 34.19907940107706400, 7.344174932803205100, -10.02536114081912700 ) ) ;
#5962 = CARTESIAN_POINT ( 'NONE',  ( 19.19491172585078000, -10.00007364667005500, -10.11469516196806500 ) ) ;
#5963 = CARTESIAN_POINT ( 'NONE',  ( 35.14877643074562000, 6.360021860020962600, -10.00000000000000200 ) ) ;
#5964 = CARTESIAN_POINT ( 'NONE',  ( 35.19404148382146500, 4.866411248127283400, -10.27727041906336700 ) ) ;
#5965 = CARTESIAN_POINT ( 'NONE',  ( 34.10641134055880000, -6.161454169029902900, -10.93935269018646700 ) ) ;
#5966 = DIRECTION ( 'NONE',  ( 1.000000000000000000, 0.0000000000000000000, 0.0000000000000000000 ) ) ;
#5967 = CARTESIAN_POINT ( 'NONE',  ( 24.99969152118754000, 11.65426747214814700, -10.05198119078454300 ) ) ;
#5968 = ORIENTED_EDGE ( 'NONE', *, *, #744, .F. ) ;
#5969 = EDGE_CURVE ( 'NONE', #3855, #3093, #4656, .T. ) ;
#5970 = FACE_BOUND ( 'NONE', #5321, .T. ) ;
#5971 = CARTESIAN_POINT ( 'NONE',  ( 36.92026452235471400, 1.196265964048361300, -10.00010714035306600 ) ) ;
#5972 = CARTESIAN_POINT ( 'NONE',  ( 13.93707400160521100, 1.813643555265125100, -11.31164496381840200 ) ) ;
#5973 = DIRECTION ( 'NONE',  ( 1.000000000000000000, 0.0000000000000000000, 0.0000000000000000000 ) ) ;
#5974 = CARTESIAN_POINT ( 'NONE',  ( 23.74137111753781700, -2.184689347420544900, -5.750000000000001800 ) ) ;
#5975 = CARTESIAN_POINT ( 'NONE',  ( 25.15544456622768300, -1.379787524807759600, -18.74999999999996800 ) ) ;
#5976 = ADVANCED_FACE ( 'NONE', ( #1878 ), #6611, .F. ) ;
#5977 = VERTEX_POINT ( 'NONE', #3709 ) ;
#5978 = LINE ( 'NONE', #2379, #5711 ) ;
#5979 = CARTESIAN_POINT ( 'NONE',  ( 36.88964565750124800, -0.1645848694174627000, -10.00560954516894400 ) ) ;
#5980 = CARTESIAN_POINT ( 'NONE',  ( 16.50657542349312500, 7.109147012457975200, -11.13068418703056600 ) ) ;
#5981 = CARTESIAN_POINT ( 'NONE',  ( 14.99038105676660700, -2.671313030835690500, -31.35640646055101800 ) ) ;
#5982 = DIRECTION ( 'NONE',  ( 0.0000000000000000000, 0.0000000000000000000, 1.000000000000000000 ) ) ;
#5983 = CARTESIAN_POINT ( 'NONE',  ( 28.81402351648726100, 10.36728790811042900, -10.67740181566584600 ) ) ;
#5984 = CARTESIAN_POINT ( 'NONE',  ( 35.13017920982424900, -4.459983318469818800, -10.60433416696110400 ) ) ;
#5985 = CARTESIAN_POINT ( 'NONE',  ( 35.99764908878709200, -1.424133826641716100, -10.54347893721765000 ) ) ;
#5986 = FACE_BOUND ( 'NONE', #1027, .T. ) ;
#5987 = CARTESIAN_POINT ( 'NONE',  ( 14.29629342224168700, -2.966510473672210800, -34.04093888860595700 ) ) ;
#5988 = CARTESIAN_POINT ( 'NONE',  ( 22.37713240271472200, 1.471773359794926300, -25.22884449315774100 ) ) ;
#5989 = CONICAL_SURFACE ( 'NONE', #4753, 3.999999999924287700, 0.3395936056537011100 ) ;
#5990 = CARTESIAN_POINT ( 'NONE',  ( 35.20290958760556100, -4.847898773091754000, -10.27726437790612100 ) ) ;
#5991 = CARTESIAN_POINT ( 'NONE',  ( 36.78748354450905100, -2.223721893247085900, -10.00000000000000200 ) ) ;
#5992 = FACE_OUTER_BOUND ( 'NONE', #1783, .T. ) ;
#5993 = FACE_OUTER_BOUND ( 'NONE', #479, .T. ) ;
#5994 = CARTESIAN_POINT ( 'NONE',  ( 35.36332290323698400, -6.072231180628116400, -10.00000000000000200 ) ) ;
#5995 = CARTESIAN_POINT ( 'NONE',  ( 35.32630651184429400, -3.857397594537975900, -10.72484275252073600 ) ) ;
#5996 = CARTESIAN_POINT ( 'NONE',  ( 18.73279483541732300, 1.398184691805178800, -31.20768898631546800 ) ) ;
#5997 = CARTESIAN_POINT ( 'NONE',  ( 35.77369787089083500, 2.147729677145568900, -10.89177908950757800 ) ) ;
#5998 = CARTESIAN_POINT ( 'NONE',  ( 19.95929214352102600, -1.931702534730837000, -15.74999999999999600 ) ) ;
#5999 = CARTESIAN_POINT ( 'NONE',  ( 33.92483280300226100, -6.700960979615305600, -10.43238064487489500 ) ) ;
#6000 = CARTESIAN_POINT ( 'NONE',  ( 16.23894797050719800, 0.6606722184644271400, -35.16271097519830100 ) ) ;
#6001 = CARTESIAN_POINT ( 'NONE',  ( 14.22243186433548500, 0.8830640158769459400, -36.68653347947319800 ) ) ;
#6002 = DIRECTION ( 'NONE',  ( 0.4999999999999990600, 0.0000000000000000000, 0.8660254037844391500 ) ) ;
#6003 = CARTESIAN_POINT ( 'NONE',  ( 26.13823444096384200, 11.89617313372842100, -10.00207520109664600 ) ) ;
#6004 = DIRECTION ( 'NONE',  ( 0.0000000000000000000, 1.000000000000000000, 0.0000000000000000000 ) ) ;
#6005 = CARTESIAN_POINT ( 'NONE',  ( 33.34749237259841700, -7.465364299343286300, -10.37769975371918600 ) ) ;
#6006 = CARTESIAN_POINT ( 'NONE',  ( 15.24752628405720700, 2.437864015184641400, -34.59374488936227000 ) ) ;
#6007 = CYLINDRICAL_SURFACE ( 'NONE', #2796, 2.499999999999998700 ) ;
#6008 = CARTESIAN_POINT ( 'NONE',  ( 27.34115882088132600, 10.97281913258429100, -10.38656802226862500 ) ) ;
#6009 = CARTESIAN_POINT ( 'NONE',  ( 32.81323045110529100, -7.841485435209834000, -10.60800192254303700 ) ) ;
#6010 = CARTESIAN_POINT ( 'NONE',  ( 17.00000000000000000, 9.797174393178825700E-016, -10.00000000000000200 ) ) ;
#6011 = CARTESIAN_POINT ( 'NONE',  ( 30.75816169173533200, -7.998112195205190600, -4.999999999999998200 ) ) ;
#6012 = ORIENTED_EDGE ( 'NONE', *, *, #3294, .T. ) ;
#6013 = B_SPLINE_CURVE_WITH_KNOTS ( 'NONE', 3,
 ( #4901, #5324, #56, #2450, #1598, #1169, #627, #2010, #6370, #1484, #4483, #5836, #1704, #2780 ),
 .UNSPECIFIED., .F., .F.,
 ( 4, 2, 2, 2, 2, 2, 4 ),
 ( 4.865157165822865900E-017, 0.001171889363871239300, 0.001757834045806832500, 0.002343778727742425700, 0.002929723409678018900, 0.003515668091613612100, 0.004687557455484802800 ),
 .UNSPECIFIED. ) ;
#6014 = CARTESIAN_POINT ( 'NONE',  ( 32.32908561557999900, -8.750280152693861200, -10.19021427776289300 ) ) ;
#6015 = CARTESIAN_POINT ( 'NONE',  ( 20.82531754730548500, -1.464466094067255400, -16.25000000000000000 ) ) ;
#6016 = CARTESIAN_POINT ( 'NONE',  ( 30.75816118398836700, -10.51502463505993600, -10.00000000000358300 ) ) ;
#6017 = ORIENTED_EDGE ( 'NONE', *, *, #2061, .T. ) ;
#6018 = EDGE_CURVE ( 'NONE', #2366, #2809, #1725, .T. ) ;
#6019 = CARTESIAN_POINT ( 'NONE',  ( 31.50826605047155100, -9.861458366050259300, -10.01485921333033600 ) ) ;
#6020 = FACE_OUTER_BOUND ( 'NONE', #2753, .T. ) ;
#6021 = DIRECTION ( 'NONE',  ( -1.000000000000000000, -0.0000000000000000000, 0.0000000000000000000 ) ) ;
#6022 = VERTEX_POINT ( 'NONE', #368 ) ;
#6023 = CARTESIAN_POINT ( 'NONE',  ( 30.94670926391184200, -10.23281097692806300, -10.01488417242008900 ) ) ;
#6024 = EDGE_CURVE ( 'NONE', #4256, #3849, #3718, .T. ) ;
#6025 = CARTESIAN_POINT ( 'NONE',  ( 36.64256695085937600, 2.540820970556513900, -10.00201007959763700 ) ) ;
#6026 = CARTESIAN_POINT ( 'NONE',  ( 23.30998047435366200, 3.495484377923827600, -17.52286273440366300 ) ) ;
#6027 = CARTESIAN_POINT ( 'NONE',  ( 12.84066225513956300, -0.6163686108346870800, -10.00000000000000500 ) ) ;
#6028 = ORIENTED_EDGE ( 'NONE', *, *, #1062, .F. ) ;
#6029 = CARTESIAN_POINT ( 'NONE',  ( 29.66675574897961800, 9.955900387590416400, -10.92015256488302700 ) ) ;
#6030 = CARTESIAN_POINT ( 'NONE',  ( 21.49754563793624100, 2.800184509592327200, -24.72101483773725800 ) ) ;
#6031 = DIRECTION ( 'NONE',  ( 0.0000000000000000000, 0.0000000000000000000, 1.000000000000000000 ) ) ;
#6032 = ORIENTED_EDGE ( 'NONE', *, *, #3975, .T. ) ;
#6033 = CARTESIAN_POINT ( 'NONE',  ( 27.49999999999982200, -5.921516764975128100E-007, 0.0000000000000000000 ) ) ;
#6034 = CARTESIAN_POINT ( 'NONE',  ( 30.39453098660018800, 10.68880217410859900, -10.00010874859092000 ) ) ;
#6035 = CARTESIAN_POINT ( 'NONE',  ( 10.68393293371393000, 2.520166058633109600, -34.64358016935163700 ) ) ;
#6036 = CARTESIAN_POINT ( 'NONE',  ( 25.45143876102818200, -1.615756198815080100, -19.42552437969301600 ) ) ;
#6037 = VERTEX_POINT ( 'NONE', #5395 ) ;
#6038 = CARTESIAN_POINT ( 'NONE',  ( 25.16609581146243400, -10.99820218758744700, -10.99756629392795100 ) ) ;
#6039 = LINE ( 'NONE', #5111, #5953 ) ;
#6040 = ORIENTED_EDGE ( 'NONE', *, *, #4429, .F. ) ;
#6041 = CARTESIAN_POINT ( 'NONE',  ( 35.36568646484200000, -3.666975920195454800, -10.96396627091559700 ) ) ;
#6042 = CARTESIAN_POINT ( 'NONE',  ( 31.30898248221152600, 9.017064987296629800, -10.97369416713052800 ) ) ;
#6043 = CARTESIAN_POINT ( 'NONE',  ( 2.056907620036625400, -8.763727933169008100, -2.145500134154175100 ) ) ;
#6044 = CARTESIAN_POINT ( 'NONE',  ( 2.999999999999455100, -10.99811219520519000, -6.249999999999999100 ) ) ;
#6045 = CARTESIAN_POINT ( 'NONE',  ( -2.000000000135447200, -1.828213199145642000E-011, -10.00000000000000200 ) ) ;
#6046 = EDGE_LOOP ( 'NONE', ( #4263, #4463, #1022, #536 ) ) ;
#6047 = CARTESIAN_POINT ( 'NONE',  ( 31.80282599654608300, 9.721154554748261800, -10.00950608671819700 ) ) ;
#6048 = CARTESIAN_POINT ( 'NONE',  ( 11.70891909510025100, 2.074750713533924700, -32.55157263996971300 ) ) ;
#6049 = CARTESIAN_POINT ( 'NONE',  ( 12.49038105676660800, -6.505213034913026600E-015, -35.68653347947319800 ) ) ;
#6050 = DIRECTION ( 'NONE',  ( 1.000000000000000000, 0.0000000000000000000, 0.0000000000000000000 ) ) ;
#6051 = ORIENTED_EDGE ( 'NONE', *, *, #2799, .F. ) ;
#6052 = CARTESIAN_POINT ( 'NONE',  ( 26.61230776086580400, -10.99811219520519300, -10.51824788634271400 ) ) ;
#6053 = CARTESIAN_POINT ( 'NONE',  ( 32.95293876096350500, 8.984624327990578900, -10.00000000000000200 ) ) ;
#6054 = CARTESIAN_POINT ( 'NONE',  ( 23.90852032568484400, 10.96729453715840700, -11.00668778765273400 ) ) ;
#6055 = CARTESIAN_POINT ( 'NONE',  ( 0.01988332394328790700, -9.000062361466669700, -4.602533982270137400 ) ) ;
#6056 = CARTESIAN_POINT ( 'NONE',  ( 33.06541509913795100, 7.665718034707380100, -10.48883046863675300 ) ) ;
#6057 = CARTESIAN_POINT ( 'NONE',  ( 13.81472887777894200, 1.119303843574372500, -11.32745409928603100 ) ) ;
#6058 = CARTESIAN_POINT ( 'NONE',  ( 14.59999999999998700, -3.836665218650180200, -10.00000000000000400 ) ) ;
#6059 = AXIS2_PLACEMENT_3D ( 'NONE', #1711, #2895, #5851 ) ;
#6060 = ADVANCED_FACE ( 'NONE', ( #6020 ), #2422, .T. ) ;
#6061 = CARTESIAN_POINT ( 'NONE',  ( 33.23599713668593800, 7.389029497299966400, -10.60727867042652800 ) ) ;
#6062 = EDGE_CURVE ( 'NONE', #5927, #4469, #3750, .T. ) ;
#6063 = CARTESIAN_POINT ( 'NONE',  ( 22.50000000000000700, 0.0000000000000000000, -10.00000000000000200 ) ) ;
#6064 = CARTESIAN_POINT ( 'NONE',  ( 35.83464487161647600, 4.791735838825671200, -10.00941410298743700 ) ) ;
#6065 = CARTESIAN_POINT ( 'NONE',  ( 34.50150576788695400, 6.737070706094819200, -10.06505655886769400 ) ) ;
#6066 = AXIS2_PLACEMENT_3D ( 'NONE', #6535, #6418, #3692 ) ;
#6067 = CARTESIAN_POINT ( 'NONE',  ( 20.79465567014130300, -10.99811219520519000, -10.02423223449123800 ) ) ;
#6068 = CARTESIAN_POINT ( 'NONE',  ( 13.65345824600487200, -3.055384628032744100, -33.67202469462176100 ) ) ;
#6069 = CARTESIAN_POINT ( 'NONE',  ( 36.10119007627690700, 4.531959501659449600, -10.00000000000000200 ) ) ;
#6070 = CARTESIAN_POINT ( 'NONE',  ( 34.47303754472034100, 5.567602077591750700, -10.96596403592982900 ) ) ;
#6071 = EDGE_CURVE ( 'NONE', #5422, #2001, #806, .T. ) ;
#6072 = B_SPLINE_CURVE_WITH_KNOTS ( 'NONE', 3,
 ( #5912, #5612, #3609, #255, #1782, #1132, #3076, #917, #2966, #6230, #4663, #6131, #475, #5394, #4556, #2529, #5093, #3299 ),
 .UNSPECIFIED., .F., .F.,
 ( 4, 2, 2, 2, 2, 2, 2, 2, 4 ),
 ( 0.0000000000000000000, 0.1250000000000000000, 0.2500000000000000000, 0.3750000000000000000, 0.5000000000000000000, 0.6250000000000000000, 0.7500000000000000000, 0.8750000000000000000, 1.000000000000000000 ),
 .UNSPECIFIED. ) ;
#6073 = CARTESIAN_POINT ( 'NONE',  ( 19.51762617419039700, -10.00007545880116800, -10.21683869436511400 ) ) ;
#6074 = LINE ( 'NONE', #649, #3304 ) ;
#6075 = CARTESIAN_POINT ( 'NONE',  ( 35.56332646069275700, 5.419814026050759500, -10.00562420918884900 ) ) ;
#6076 = VECTOR ( 'NONE', #69, 1000.000000000000000 ) ;
#6077 = CARTESIAN_POINT ( 'NONE',  ( 14.26757476856307100, -3.126831395629932500, -11.27431017340173400 ) ) ;
#6078 = CARTESIAN_POINT ( 'NONE',  ( 24.99724164740489800, 11.29823683204416300, -10.28755323653644500 ) ) ;
#6079 = ORIENTED_EDGE ( 'NONE', *, *, #2680, .F. ) ;
#6080 = CARTESIAN_POINT ( 'NONE',  ( 35.17566907747478000, 4.500597417533237300, -10.48610697895511700 ) ) ;
#6081 = AXIS2_PLACEMENT_3D ( 'NONE', #663, #981, #4831 ) ;
#6082 = FACE_OUTER_BOUND ( 'NONE', #1481, .T. ) ;
#6083 = CARTESIAN_POINT ( 'NONE',  ( 36.61671362818795900, 0.5008823123592314200, -10.06474613473082900 ) ) ;
#6084 = CARTESIAN_POINT ( 'NONE',  ( 24.34586439337497100, -2.434978607020217700, -5.750000000000002700 ) ) ;
#6085 = CARTESIAN_POINT ( 'NONE',  ( 16.29522096264814500, 2.140527683667878800, -29.80035505470257800 ) ) ;
#6086 = CIRCLE ( 'NONE', #4242, 8.000000000000001800 ) ;
#6087 = VERTEX_POINT ( 'NONE', #3192 ) ;
#6088 = CARTESIAN_POINT ( 'NONE',  ( 36.18835000387297600, -0.7966302390592005000, -10.37497336028266800 ) ) ;
#6089 = CARTESIAN_POINT ( 'NONE',  ( 29.01913574102339100, 10.92185093866364400, -10.06619517873801900 ) ) ;
#6090 = CARTESIAN_POINT ( 'NONE',  ( 15.93860071133991400, 2.166666666666672300, -29.59446025661129900 ) ) ;
#6091 = DIRECTION ( 'NONE',  ( 0.0000000000000000000, -1.000000000000000000, 0.0000000000000000000 ) ) ;
#6092 = CARTESIAN_POINT ( 'NONE',  ( 35.82827987194595900, -4.401659572351025700, -10.04184624835621900 ) ) ;
#6093 = CARTESIAN_POINT ( 'NONE',  ( 36.21492607017596300, -2.115806539869613500, -10.18827406117132200 ) ) ;
#6094 = CARTESIAN_POINT ( 'NONE',  ( 15.63571362360535700, 5.962498043933858400, -11.17102357928982700 ) ) ;
#6095 = DIRECTION ( 'NONE',  ( 0.8660254037844392600, 0.0000000000000000000, -0.4999999999999988900 ) ) ;
#6096 = CARTESIAN_POINT ( 'NONE',  ( 16.09377071840725600, -1.184399051959492000, -35.07932517234691300 ) ) ;
#6097 = CARTESIAN_POINT ( 'NONE',  ( 28.66620382296958500, 10.91235229025407500, -10.11998141287890200 ) ) ;
#6098 = FACE_OUTER_BOUND ( 'NONE', #3935, .T. ) ;
#6099 = CARTESIAN_POINT ( 'NONE',  ( 30.00510860877701400, -9.999994813145828900, -10.40854675496853200 ) ) ;
#6100 = CARTESIAN_POINT ( 'NONE',  ( 34.99743283208100300, -4.750373607888972700, -10.60452467249554300 ) ) ;
#6101 = CARTESIAN_POINT ( 'NONE',  ( 36.22381895135607300, -3.477670752012763900, -10.02524774199469000 ) ) ;
#6102 = ADVANCED_FACE ( 'NONE', ( #375 ), #2536, .T. ) ;
#6103 = CARTESIAN_POINT ( 'NONE',  ( 25.91511776122732200, -3.409311165087408400, -4.250000000000002700 ) ) ;
#6104 = CARTESIAN_POINT ( 'NONE',  ( 13.92429831473663000, -3.000000000000003600, -36.51440599435783700 ) ) ;
#6105 =( GEOMETRIC_REPRESENTATION_CONTEXT ( 3 ) GLOBAL_UNCERTAINTY_ASSIGNED_CONTEXT ( ( #2734 ) ) GLOBAL_UNIT_ASSIGNED_CONTEXT ( ( #3962, #3434, #6377 ) ) REPRESENTATION_CONTEXT ( 'NONE', 'WORKASPACE' ) );
#6106 = EDGE_CURVE ( 'NONE', #6454, #6585, #2752, .T. ) ;
#6107 = CARTESIAN_POINT ( 'NONE',  ( 34.75834432394682900, -5.718164558742699900, -10.27757078146425100 ) ) ;
#6108 = CARTESIAN_POINT ( 'NONE',  ( 35.39278046070175800, -3.882203534983275500, -10.54423461791637500 ) ) ;
#6109 = CARTESIAN_POINT ( 'NONE',  ( 28.15920893893098400, 11.53641029203443600, -10.00118201224007600 ) ) ;
#6110 = CARTESIAN_POINT ( 'NONE',  ( 18.73279483541732300, 1.398184691805178800, -31.20768898631546800 ) ) ;
#6111 = CARTESIAN_POINT ( 'NONE',  ( 13.99767103232136000, -2.759391229939397900E-011, -10.13647826690966800 ) ) ;
#6112 = CARTESIAN_POINT ( 'NONE',  ( 33.73392400400080500, -6.955323840469351800, -10.43260395551230400 ) ) ;
#6113 = CARTESIAN_POINT ( 'NONE',  ( 35.29454764401685900, -3.845545487008326500, -10.90611257196087700 ) ) ;
#6114 = CARTESIAN_POINT ( 'NONE',  ( 35.80818583374676900, 3.734960731785995000, -10.16264351015944300 ) ) ;
#6115 = DIRECTION ( 'NONE',  ( -0.0000000000000000000, -1.000000000000000000, -0.0000000000000000000 ) ) ;
#6116 = CARTESIAN_POINT ( 'NONE',  ( 33.93977847615491300, -7.994231627521374500, -10.00000000000000200 ) ) ;
#6117 = CARTESIAN_POINT ( 'NONE',  ( 16.27504724177854500, 0.4244591324508316100, -35.18477518314271900 ) ) ;
#6118 = ADVANCED_FACE ( 'NONE', ( #1787 ), #6449, .T. ) ;
#6119 = CARTESIAN_POINT ( 'NONE',  ( 26.68359083930741300, 10.94042828306364100, -10.62305059718297300 ) ) ;
#6120 = CARTESIAN_POINT ( 'NONE',  ( 12.20087075095338800, 1.980340762067613200, -35.51938462647875400 ) ) ;
#6121 = AXIS2_PLACEMENT_3D ( 'NONE', #4517, #4947, #6095 ) ;
#6122 = CARTESIAN_POINT ( 'NONE',  ( 33.04642315394341500, -8.075115285483093400, -10.18980807334377300 ) ) ;
#6123 = CARTESIAN_POINT ( 'NONE',  ( 15.13488885367323500, 2.531110115178257600, -34.52810097755040200 ) ) ;
#6124 = CYLINDRICAL_SURFACE ( 'NONE', #3105, 5.000000000000000000 ) ;
#6125 = CARTESIAN_POINT ( 'NONE',  ( 26.81875170476293500, 11.80517046369587900, -10.00118882100209900 ) ) ;
#6126 = DIRECTION ( 'NONE',  ( -0.0000000000000000000, -1.000000000000000000, -0.0000000000000000000 ) ) ;
#6127 = CARTESIAN_POINT ( 'NONE',  ( 31.57461223916640900, -8.826787188651106700, -10.91449462989511900 ) ) ;
#6128 = LINE ( 'NONE', #3071, #4907 ) ;
#6129 = ORIENTED_EDGE ( 'NONE', *, *, #2718, .T. ) ;
#6130 = CARTESIAN_POINT ( 'NONE',  ( 31.05226649811049800, -9.172217663679205700, -10.91596751820947000 ) ) ;
#6131 = CARTESIAN_POINT ( 'NONE',  ( 23.74095254907275500, 2.184465970885644600, -3.700743415417188700E-015 ) ) ;
#6132 = FACE_OUTER_BOUND ( 'NONE', #366, .T. ) ;
#6133 = ORIENTED_EDGE ( 'NONE', *, *, #5540, .T. ) ;
#6134 = CARTESIAN_POINT ( 'NONE',  ( 29.98532506307536800, -9.836897758549863400, -10.79724586879481600 ) ) ;
#6135 = DIRECTION ( 'NONE',  ( -1.000000000000000000, 0.0000000000000000000, 0.0000000000000000000 ) ) ;
#6136 = CARTESIAN_POINT ( 'NONE',  ( 36.17065016254567700, 1.769794374873744600, -10.27663112392824000 ) ) ;
#6137 = CARTESIAN_POINT ( 'NONE',  ( 8.999999999999998200, 0.0000000000000000000, -10.00000000000000000 ) ) ;
#6138 = VERTEX_POINT ( 'NONE', #2656 ) ;
#6139 =( BOUNDED_SURFACE ( )  B_SPLINE_SURFACE ( 3, 2, ( 
 ( #2494, #4309, #1316 ),
 ( #2394, #4004, #6526 ),
 ( #2935, #5061, #4839 ),
 ( #6299, #213, #336 ),
 ( #5265, #2715, #5675 ),
 ( #2162, #774, #4735 ) ),
 .UNSPECIFIED., .F., .F., .F. ) 
 B_SPLINE_SURFACE_WITH_KNOTS ( ( 4, 2, 4 ),
 ( 3, 3 ),
 ( 0.04023239152446814200, 0.04282698813319069100, 0.04542158474191324000 ),
 ( 0.0000000000000000000, 1.000000000000000000 ),
 .UNSPECIFIED. ) 
 GEOMETRIC_REPRESENTATION_ITEM ( )  RATIONAL_B_SPLINE_SURFACE ( (
 ( 1.000000000000000000, 0.7091419225773283300, 1.000000000000000000),
 ( 1.000000000000000000, 0.7106040951307928100, 1.000000000000000000),
 ( 1.000000000000000000, 0.7118120497397637500, 1.000000000000000000),
 ( 1.000000000000000000, 0.7139099284316703400, 1.000000000000000000),
 ( 1.000000000000000000, 0.7147708084452240000, 1.000000000000000000),
 ( 1.000000000000000000, 0.7155080004081569900, 1.000000000000000000) ) ) 
 REPRESENTATION_ITEM ( '' )  SURFACE ( )  );
#6140 = CARTESIAN_POINT ( 'NONE',  ( 29.69906957518579600, 10.02457994242308500, -10.61438596359619000 ) ) ;
#6141 = CARTESIAN_POINT ( 'NONE',  ( 23.75494779087353300, 3.403295187345860600, -17.86059377206354900 ) ) ;
#6142 = CARTESIAN_POINT ( 'NONE',  ( 13.86974430517378400, -4.807009859802158200, -10.00000000000000000 ) ) ;
#6143 = ORIENTED_EDGE ( 'NONE', *, *, #3975, .F. ) ;
#6145 = EDGE_CURVE ( 'NONE', #1171, #5220, #5209, .T. ) ;
#6144 = FACE_OUTER_BOUND ( 'NONE', #5753, .T. ) ;
#6146 = DIRECTION ( 'NONE',  ( 0.0000000000000000000, 0.0000000000000000000, 1.000000000000000000 ) ) ;
#6147 = CARTESIAN_POINT ( 'NONE',  ( 30.37433651054255200, 10.64892267528755800, -10.00204093928490100 ) ) ;
#6148 = CARTESIAN_POINT ( 'NONE',  ( 22.49794736265025500, 3.457775489001965900, -17.21569327414390900 ) ) ;
#6149 = DIRECTION ( 'NONE',  ( 1.000000000000000000, -8.881784197001254300E-016, 0.0000000000000000000 ) ) ;
#6150 = ORIENTED_EDGE ( 'NONE', *, *, #102, .F. ) ;
#6151 = DIRECTION ( 'NONE',  ( 0.0000000000000000000, 1.000000000000000000, 0.0000000000000000000 ) ) ;
#6152 = ORIENTED_EDGE ( 'NONE', *, *, #5307, .T. ) ;
#6153 = CARTESIAN_POINT ( 'NONE',  ( 31.27873452106796700, 10.15795914255631300, -10.00203527702421600 ) ) ;
#6154 = AXIS2_PLACEMENT_3D ( 'NONE', #4548, #4433, #4329 ) ;
#6155 = DIRECTION ( 'NONE',  ( -0.8660254037844392600, 0.0000000000000000000, 0.4999999999999987200 ) ) ;
#6156 = ORIENTED_EDGE ( 'NONE', *, *, #789, .T. ) ;
#6157 = EDGE_LOOP ( 'NONE', ( #4155, #2123, #5875, #5665 ) ) ;
#6158 = CARTESIAN_POINT ( 'NONE',  ( 32.21120604018254600, 8.632092113502029200, -10.32676368017025200 ) ) ;
#6159 = CARTESIAN_POINT ( 'NONE',  ( 12.41868519386812000, 3.000000000000003600, -35.64513985372894900 ) ) ;
#6160 = DIRECTION ( 'NONE',  ( 0.4999999999999980600, -1.858493443031236500E-016, 0.8660254037844397100 ) ) ;
#6161 = VERTEX_POINT ( 'NONE', #2325 ) ;
#6162 = CARTESIAN_POINT ( 'NONE',  ( 32.68404109493895500, 9.196943921791785200, -10.00000000000000200 ) ) ;
#6163 = CARTESIAN_POINT ( 'NONE',  ( 19.49038105676659400, 3.333333333333341000, -23.56217782649107300 ) ) ;
#6164 = CARTESIAN_POINT ( 'NONE',  ( 35.58768430379370800, 3.013290937862208400, -10.96321189850013400 ) ) ;
#6165 = ORIENTED_EDGE ( 'NONE', *, *, #920, .F. ) ;
#6166 = CARTESIAN_POINT ( 'NONE',  ( 33.19762361097717500, 8.255748753235071300, -10.06527776028540800 ) ) ;
#6167 = CARTESIAN_POINT ( 'NONE',  ( 19.18549106652633900, 9.305343369679421900, -9.999999999999705100 ) ) ;
#6168 = VECTOR ( 'NONE', #1377, 1000.000000000000000 ) ;
#6169 = CARTESIAN_POINT ( 'NONE',  ( 33.91639845295947700, 7.998491542567277800, -10.00000000000000200 ) ) ;
#6170 = CARTESIAN_POINT ( 'NONE',  ( 26.02146997001213100, -7.193747284969077800, -19.24999999999998200 ) ) ;
#6171 = CARTESIAN_POINT ( 'NONE',  ( 33.87722283781005200, 7.087584029299481600, -10.23126123079834600 ) ) ;
#6172 = CIRCLE ( 'NONE', #117, 8.000000000000000000 ) ;
#6173 = CARTESIAN_POINT ( 'NONE',  ( 11.78100263892816800, -2.158981866611078700, -32.59305651788973500 ) ) ;
#6174 = CARTESIAN_POINT ( 'NONE',  ( 35.61132041433131700, 3.635228328165873300, -10.37547375604820300 ) ) ;
#6175 = CARTESIAN_POINT ( 'NONE',  ( 34.76243299273818400, 6.921836210135198900, -10.00063363124967400 ) ) ;
#6176 = CARTESIAN_POINT ( 'NONE',  ( 35.12387306303892800, 6.344433635368615900, -10.00063315521482800 ) ) ;
#6177 = CARTESIAN_POINT ( 'NONE',  ( 19.80202134424001800, -10.00045469868509200, -10.34287851981085300 ) ) ;
#6178 = ORIENTED_EDGE ( 'NONE', *, *, #4379, .F. ) ;
#6179 = CARTESIAN_POINT ( 'NONE',  ( 35.46032235121699500, 5.751802491651643500, -10.00115797686494700 ) ) ;
#6180 = EDGE_CURVE ( 'NONE', #5319, #3210, #5009, .T. ) ;
#6181 = LINE ( 'NONE', #4610, #3220 ) ;
#6182 = CARTESIAN_POINT ( 'NONE',  ( 29.70816168999999700, 9.999999999877218200, -5.000000000000001800 ) ) ;
#6183 = EDGE_CURVE ( 'NONE', #865, #5220, #2332, .T. ) ;
#6184 = CARTESIAN_POINT ( 'NONE',  ( 14.99038105676661000, 11.49999999999998800, -31.35640646055101000 ) ) ;
#6185 = ADVANCED_FACE ( 'NONE', ( #1051 ), #2442, .T. ) ;
#6186 = DIRECTION ( 'NONE',  ( 0.0000000000000000000, 0.0000000000000000000, 1.000000000000000000 ) ) ;
#6187 = CARTESIAN_POINT ( 'NONE',  ( 26.99864191228831700, -1.537024630559098000, -5.750000000000002700 ) ) ;
#6188 = LINE ( 'NONE', #540, #305 ) ;
#6189 = VERTEX_POINT ( 'NONE', #5528 ) ;
#6190 = CARTESIAN_POINT ( 'NONE',  ( 36.84763558650599400, 1.876945939458133800, -10.00000000000000200 ) ) ;
#6191 = CARTESIAN_POINT ( 'NONE',  ( 30.75816169173533200, -9.361528299977571500, -16.00000000000000000 ) ) ;
#6192 = CARTESIAN_POINT ( 'NONE',  ( 19.49038105676660500, 2.333333333333339300, -23.56217782649105200 ) ) ;
#6193 = ORIENTED_EDGE ( 'NONE', *, *, #6457, .F. ) ;
#6194 = CYLINDRICAL_SURFACE ( 'NONE', #5435, 1.249999999999999300 ) ;
#6195 = CARTESIAN_POINT ( 'NONE',  ( 36.05409227105724300, -0.7870790587332718900, -10.60306227174420700 ) ) ;
#6196 = CARTESIAN_POINT ( 'NONE',  ( 19.33346550852039100, 9.471318809327188500, -11.05759249211110900 ) ) ;
#6197 = CARTESIAN_POINT ( 'NONE',  ( 28.51594966416419300, 10.46768790897125400, -10.67828756887669100 ) ) ;
#6198 = CARTESIAN_POINT ( 'NONE',  ( 36.23711540471946100, -4.197270738850432000, -10.00000000000000200 ) ) ;
#6199 = CARTESIAN_POINT ( 'NONE',  ( 36.89116414063341400, -0.8466229300193270900, -10.00320934414126800 ) ) ;
#6200 = FACE_OUTER_BOUND ( 'NONE', #1199, .T. ) ;
#6201 = CARTESIAN_POINT ( 'NONE',  ( 15.54484580970897800, 3.128463537668443100, -29.36712575815995400 ) ) ;
#6202 = CARTESIAN_POINT ( 'NONE',  ( 35.09832984261091600, -5.160246342294226600, -10.23053312564434600 ) ) ;
#6203 = CARTESIAN_POINT ( 'NONE',  ( 35.51219701371270100, -3.257386822906140900, -10.78509453918978500 ) ) ;
#6204 = DIRECTION ( 'NONE',  ( 1.000000000000000000, 0.0000000000000000000, 0.0000000000000000000 ) ) ;
#6205 = CARTESIAN_POINT ( 'NONE',  ( 14.84901490403785700, -4.584026684068329700, -11.22216810865874600 ) ) ;
#6206 = CARTESIAN_POINT ( 'NONE',  ( 22.37713240271472200, 1.471773359794926300, -25.22884449315774100 ) ) ;
#6207 = CARTESIAN_POINT ( 'NONE',  ( 13.97517836336193900, -2.759391229939397900E-011, -10.79532522602440500 ) ) ;
#6208 = CARTESIAN_POINT ( 'NONE',  ( 34.79962988314912300, -6.519806885338225800, -10.02532551999109200 ) ) ;
#6209 = CARTESIAN_POINT ( 'NONE',  ( 36.15419579536844500, -4.166329030393656700, -10.00321386272103700 ) ) ;
#6210 = CARTESIAN_POINT ( 'NONE',  ( 12.70411985393918800, 2.993278725148849100, -35.80993563155705300 ) ) ;
#6211 = CARTESIAN_POINT ( 'NONE',  ( 35.80139351760403300, 3.647769181424223000, -10.18621369886472600 ) ) ;
#6212 = DIRECTION ( 'NONE',  ( 0.0000000000000000000, 0.0000000000000000000, 1.000000000000000000 ) ) ;
#6213 = CARTESIAN_POINT ( 'NONE',  ( 33.83672677863411600, -7.037073549224364100, -10.27824970117306700 ) ) ;
#6214 = CARTESIAN_POINT ( 'NONE',  ( 26.08089454041430600, 11.31209190125697200, -10.23871987085416900 ) ) ;
#6215 = ADVANCED_FACE ( 'NONE', ( #1700 ), #4168, .T. ) ;
#6216 = CARTESIAN_POINT ( 'NONE',  ( 33.31905107150567600, -7.439968338120316100, -10.43310867999506700 ) ) ;
#6217 = CARTESIAN_POINT ( 'NONE',  ( 10.75833024919773000, 0.8830640158769809100, -34.68653347947320500 ) ) ;
#6218 = CARTESIAN_POINT ( 'NONE',  ( 26.70031580325333900, -4.999999999999997300, -16.07420452631977500 ) ) ;
#6219 = CARTESIAN_POINT ( 'NONE',  ( 27.39483667648895300, 11.22175766372191300, -10.15733799426106500 ) ) ;
#6220 = DIRECTION ( 'NONE',  ( -1.000000000000000000, 0.0000000000000000000, 0.0000000000000000000 ) ) ;
#6221 = CARTESIAN_POINT ( 'NONE',  ( 33.27624084068588000, -7.839178599015016700, -10.18968238650552400 ) ) ;
#6222 = CARTESIAN_POINT ( 'NONE',  ( -1.999999999999993100, 0.0000000000000000000, 0.0000000000000000000 ) ) ;
#6223 = ADVANCED_FACE ( 'NONE', ( #4061, #1694, #3535 ), #2218, .F. ) ;
#6224 = CARTESIAN_POINT ( 'NONE',  ( 27.49740635040504000, -1.972303026990989900E-006, -4.250000000000003600 ) ) ;
#6225 = ORIENTED_EDGE ( 'NONE', *, *, #4252, .T. ) ;
#6226 = AXIS2_PLACEMENT_3D ( 'NONE', #2085, #3289, #2958 ) ;
#6227 = CARTESIAN_POINT ( 'NONE',  ( 19.41071898687937000, 3.333333333333341500, -23.51618490899748400 ) ) ;
#6228 = ADVANCED_FACE ( 'NONE', ( #3631 ), #2888, .F. ) ;
#6229 = CARTESIAN_POINT ( 'NONE',  ( 32.07955624734908900, -8.452938127511000500, -10.79189004836982100 ) ) ;
#6230 = CARTESIAN_POINT ( 'NONE',  ( 24.67275076525106300, 2.499999999999999600, 2.567906592516314300E-031 ) ) ;
#6231 = CARTESIAN_POINT ( 'NONE',  ( 25.32194695110859700, 2.498571111363750300, -4.250000000000002700 ) ) ;
#6232 = CARTESIAN_POINT ( 'NONE',  ( 25.91611759525748200, -3.408904368339103400, -0.0000000000000000000 ) ) ;
#6233 = CARTESIAN_POINT ( 'NONE',  ( 4.949261010929027400, -7.518779619769476100, -7.288285752326997300 ) ) ;
#6234 = ORIENTED_EDGE ( 'NONE', *, *, #789, .F. ) ;
#6235 = B_SPLINE_CURVE_WITH_KNOTS ( 'NONE', 3,
 ( #779, #2722, #681, #4418, #5482, #3689, #3270, #2068 ),
 .UNSPECIFIED., .F., .F.,
 ( 4, 2, 2, 4 ),
 ( 2.553204176045358800E-015, 0.0002707389998178475700, 0.0005414779996331419500, 0.001082955999263730800 ),
 .UNSPECIFIED. ) ;
#6236 = CARTESIAN_POINT ( 'NONE',  ( 31.95933143270576700, -9.342121941471308600, -10.06550993883811400 ) ) ;
#6237 = ORIENTED_EDGE ( 'NONE', *, *, #2999, .F. ) ;
#6238 = CARTESIAN_POINT ( 'NONE',  ( 30.97756498200658000, -10.28574985414153700, -10.00568904780447700 ) ) ;
#6239 = CARTESIAN_POINT ( 'NONE',  ( 36.38439814290504900, 1.803626232731160300, -10.11715719146247300 ) ) ;
#6240 = CARTESIAN_POINT ( 'NONE',  ( 18.73279483541731200, -1.747730864756494000, -31.20768898631546400 ) ) ;
#6241 = ORIENTED_EDGE ( 'NONE', *, *, #5567, .T. ) ;
#6242 = CARTESIAN_POINT ( 'NONE',  ( 24.69649271234693100, -10.99791497068341100, -10.94250394381159800 ) ) ;
#6243 = CARTESIAN_POINT ( 'NONE',  ( 19.49038105676660500, 2.333333333333339300, -23.56217782649105200 ) ) ;
#6244 = CARTESIAN_POINT ( 'NONE',  ( 29.75703842402981200, 10.95058464721084100, -10.00117530347010900 ) ) ;
#6245 = ORIENTED_EDGE ( 'NONE', *, *, #2470, .F. ) ;
#6246 = CARTESIAN_POINT ( 'NONE',  ( 30.01301270499777700, 9.935384290443174400, -10.49385412528494600 ) ) ;
#6247 = EDGE_LOOP ( 'NONE', ( #4575, #6349, #4585, #4354, #4486 ) ) ;
#6248 = VECTOR ( 'NONE', #6589, 1000.000000000000000 ) ;
#6249 = ORIENTED_EDGE ( 'NONE', *, *, #5186, .T. ) ;
#6250 = PLANE ( 'NONE',  #5712 ) ;
#6251 = CARTESIAN_POINT ( 'NONE',  ( 30.42446829058134100, 10.02238658094690200, -10.19145795703908400 ) ) ;
#6252 = DIRECTION ( 'NONE',  ( -0.0000000000000000000, -1.000000000000000000, -0.0000000000000000000 ) ) ;
#6253 = CARTESIAN_POINT ( 'NONE',  ( 28.50023886816027000, -0.4564732364557674300, -5.750000000000001800 ) ) ;
#6254 = ORIENTED_EDGE ( 'NONE', *, *, #3551, .F. ) ;
#6255 = CARTESIAN_POINT ( 'NONE',  ( 32.39788137891259400, 9.385398381373283500, -10.00063718263487500 ) ) ;
#6256 = CARTESIAN_POINT ( 'NONE',  ( 11.79506602520458700, 2.175125868462695500, -32.60110415404022200 ) ) ;
#6257 = ORIENTED_EDGE ( 'NONE', *, *, #605, .T. ) ;
#6258 = CARTESIAN_POINT ( 'NONE',  ( 32.30878276559821700, 8.748658809546547800, -10.19023051624587800 ) ) ;
#6259 = ADVANCED_FACE ( 'NONE', ( #6478 ), #4472, .F. ) ;
#6260 = DIRECTION ( 'NONE',  ( 0.0000000000000000000, 0.0000000000000000000, 1.000000000000000000 ) ) ;
#6261 = CARTESIAN_POINT ( 'NONE',  ( 20.08389850346162600, -1.672263516090527900, -16.41156096181865100 ) ) ;
#6262 = CYLINDRICAL_SURFACE ( 'NONE', #5126, 1.000000000000000900 ) ;
#6263 = CARTESIAN_POINT ( 'NONE',  ( 33.43362748957679300, 8.493027463585271200, -10.00010788854294200 ) ) ;
#6264 = CIRCLE ( 'NONE', #2549, 9.250000000000001800 ) ;
#6265 = CARTESIAN_POINT ( 'NONE',  ( 14.73614291254300200, 3.465755799905684900, -10.00000000000059900 ) ) ;
#6266 = EDGE_CURVE ( 'NONE', #3300, #2657, #1406, .T. ) ;
#6267 = DIRECTION ( 'NONE',  ( 0.0000000000000000000, 0.0000000000000000000, 1.000000000000000000 ) ) ;
#6268 = CARTESIAN_POINT ( 'NONE',  ( 33.60515895135694100, 6.870660435698410700, -10.84935114095878600 ) ) ;
#6269 = CARTESIAN_POINT ( 'NONE',  ( 31.94898648427581700, -3.147847037706445100, -17.98324023459168700 ) ) ;
#6270 = CARTESIAN_POINT ( 'NONE',  ( 35.37551606408927500, 4.588891265164194900, -10.23037651248291100 ) ) ;
#6271 = CARTESIAN_POINT ( 'NONE',  ( 34.75118115321082300, 6.111147708543838600, -10.11760323871454000 ) ) ;
#6272 = DIRECTION ( 'NONE',  ( -1.000000000000000000, 0.0000000000000000000, -0.0000000000000000000 ) ) ;
#6273 = CARTESIAN_POINT ( 'NONE',  ( 11.55317026414038900, -1.861222010188016400, -32.46015625822396800 ) ) ;
#6274 = CARTESIAN_POINT ( 'NONE',  ( 35.27902301406899000, 6.040722671447548800, -10.00201548638235100 ) ) ;
#6275 = CARTESIAN_POINT ( 'NONE',  ( 19.80493014276556400, -10.00045789452450300, -10.34439137662819300 ) ) ;
#6276 = LINE ( 'NONE', #2362, #55 ) ;
#6277 = CARTESIAN_POINT ( 'NONE',  ( 35.50921480449657300, 5.392080375904135400, -10.01470957352150000 ) ) ;
#6278 = CARTESIAN_POINT ( 'NONE',  ( 33.55576314504225600, -6.907153367575538100, -10.93436174882927900 ) ) ;
#6279 = AXIS2_PLACEMENT_3D ( 'NONE', #4327, #2515, #2952 ) ;
#6280 = FILL_AREA_STYLE_COLOUR ( '', #5402 ) ;
#6281 = FACE_OUTER_BOUND ( 'NONE', #5502, .T. ) ;
#6282 = EDGE_LOOP ( 'NONE', ( #5871, #1253, #2206, #513 ) ) ;
#6283 = CARTESIAN_POINT ( 'NONE',  ( 35.96351127791396600, 4.475809044126019200, -10.00941164152855500 ) ) ;
#6284 = CARTESIAN_POINT ( 'NONE',  ( 6.938893903907228400E-015, -1.734723475976807100E-015, 0.0000000000000000000 ) ) ;
#6285 = CARTESIAN_POINT ( 'NONE',  ( 35.98112881284746600, 1.102100491073351400, -10.72380096979271300 ) ) ;
#6286 = CARTESIAN_POINT ( 'NONE',  ( 13.84419689232208300, 1.211981891366920700, -11.32303861954200600 ) ) ;
#6287 = CARTESIAN_POINT ( 'NONE',  ( 26.02146997001212700, 7.193747284969080400, -19.24999999999998200 ) ) ;
#6288 = FACE_OUTER_BOUND ( 'NONE', #3239, .T. ) ;
#6289 = ORIENTED_EDGE ( 'NONE', *, *, #193, .T. ) ;
#6290 = CARTESIAN_POINT ( 'NONE',  ( -2.000000000135483600, 1.292337343850129800, -20.00000000000000400 ) ) ;
#6291 = CARTESIAN_POINT ( 'NONE',  ( 36.52468460771940800, -0.1595366127728454800, -10.11712172937377100 ) ) ;
#6292 = CARTESIAN_POINT ( 'NONE',  ( 20.00704438042759000, 9.831076480254413500, -11.04681563654458500 ) ) ;
#6293 = CARTESIAN_POINT ( 'NONE',  ( 16.59710862642332100, -6.989434127211477100, -10.00000000000000200 ) ) ;
#6294 = CARTESIAN_POINT ( 'NONE',  ( 28.41021492782622500, 0.9170535672746484800, -4.250000000000003600 ) ) ;
#6295 = CARTESIAN_POINT ( 'NONE',  ( 28.99783915950869300, 10.86427388303642200, -10.08970674048819700 ) ) ;
#6296 = CARTESIAN_POINT ( 'NONE',  ( 35.91153116718145800, -4.803608096750761700, -10.00201290774223400 ) ) ;
#6297 = CARTESIAN_POINT ( 'NONE',  ( 36.86175359786889100, -1.535925124017818200, -10.00010715132639500 ) ) ;
#6298 = EDGE_CURVE ( 'NONE', #943, #5151, #2340, .T. ) ;
#6299 = CARTESIAN_POINT ( 'NONE',  ( 29.46646792038586700, -11.16182429676715400, -10.00000000000000200 ) ) ;
#6300 = CARTESIAN_POINT ( 'NONE',  ( 15.84740735629557300, -1.707133235111638200, -34.93945481948622200 ) ) ;
#6301 = CARTESIAN_POINT ( 'NONE',  ( 15.99038105676660300, 3.166666666666672700, -29.62435565298213900 ) ) ;
#6302 = CARTESIAN_POINT ( 'NONE',  ( 14.17697056995327300, -0.5308131660653695500, -36.66028638892392200 ) ) ;
#6303 = CARTESIAN_POINT ( 'NONE',  ( 34.93267563805288500, -4.719636601674146400, -10.84671119996089100 ) ) ;
#6304 = CARTESIAN_POINT ( 'NONE',  ( 36.36189820094816100, -2.823051682571526400, -10.04179885402918700 ) ) ;
#6305 = CARTESIAN_POINT ( 'NONE',  ( 17.73522735724327900, -8.326487966265213800, -11.09128741023524300 ) ) ;
#6306 = FACE_OUTER_BOUND ( 'NONE', #4151, .T. ) ;
#6307 = DIRECTION ( 'NONE',  ( -0.0000000000000000000, 1.000000000000000000, 0.0000000000000000000 ) ) ;
#6308 = EDGE_CURVE ( 'NONE', #5705, #2782, #5834, .T. ) ;
#6309 = CARTESIAN_POINT ( 'NONE',  ( 34.20513604110522000, -6.124773861576758600, -10.66557024868738800 ) ) ;
#6310 = CARTESIAN_POINT ( 'NONE',  ( 36.28250446388603500, -3.851321562747204400, -10.00201145259587700 ) ) ;
#6311 = CARTESIAN_POINT ( 'NONE',  ( 21.49754563793624100, 2.800184509592327200, -24.72101483773725800 ) ) ;
#6312 = CARTESIAN_POINT ( 'NONE',  ( 10.00000000000000200, 0.0000000000000000000, -10.00000000000000200 ) ) ;
#6313 = CARTESIAN_POINT ( 'NONE',  ( 17.89718740887777300, 2.660175284112710000, -30.72525081366601200 ) ) ;
#6314 = CARTESIAN_POINT ( 'NONE',  ( 24.78862618509284800, 11.01529223717074400, -10.81788193119085800 ) ) ;
#6315 = CARTESIAN_POINT ( 'NONE',  ( 22.50000000000000400, -0.3272491730664710000, 0.0000000000000000000 ) ) ;
#6316 = CIRCLE ( 'NONE', #5161, 1.024999999999994600 ) ;
#6317 = CARTESIAN_POINT ( 'NONE',  ( 34.19686442830959500, -7.323455098838181200, -10.02536171606642100 ) ) ;
#6318 = CARTESIAN_POINT ( 'NONE',  ( 35.93865486346363300, -4.815536570903630000, -10.00063211504963200 ) ) ;
#6319 = CARTESIAN_POINT ( 'NONE',  ( 35.78650911828462000, 3.451038304929734800, -10.24597784379188200 ) ) ;
#6320 = DIRECTION ( 'NONE',  ( -0.0000000000000000000, -0.0000000000000000000, -1.000000000000000000 ) ) ;
#6321 = CIRCLE ( 'NONE', #5565, 1.249999999999999300 ) ;
#6322 = CARTESIAN_POINT ( 'NONE',  ( 26.08621151426631700, 11.36626606371955000, -10.19541004598587900 ) ) ;
#6323 = VECTOR ( 'NONE', #1864, 1000.000000000000000 ) ;
#6324 = CARTESIAN_POINT ( 'NONE',  ( 34.15733462924070800, -7.728688220895424600, -10.00000000000000200 ) ) ;
#6325 = DIRECTION ( 'NONE',  ( 0.7599215267987562400, 0.0000000000000000000, 0.6500148252985058500 ) ) ;
#6326 = CARTESIAN_POINT ( 'NONE',  ( 12.90707790632794500, 1.943814481111386900, -35.92711351773791500 ) ) ;
#6327 = CARTESIAN_POINT ( 'NONE',  ( 37.99478048492797900, 0.6461686726914391800, -12.54151412992742600 ) ) ;
#6328 = CARTESIAN_POINT ( 'NONE',  ( 27.49779123254295900, 11.69911521905597600, -10.00118515088761800 ) ) ;
#6329 = CARTESIAN_POINT ( 'NONE',  ( 12.49038105676608100, 1.999999999999978700, -35.68653347947412900 ) ) ;
#6330 = CARTESIAN_POINT ( 'NONE',  ( 33.38541682802207300, -8.414737462399593000, -10.00565188136341100 ) ) ;
#6331 = CARTESIAN_POINT ( 'NONE',  ( 21.48500762088936300, 2.100138382194261900, -16.63087224156534600 ) ) ;
#6332 = ORIENTED_EDGE ( 'NONE', *, *, #3118, .T. ) ;
#6333 = LINE ( 'NONE', #1448, #994 ) ;
#6334 = CARTESIAN_POINT ( 'NONE',  ( 32.11664524927367400, -8.497143818925790600, -10.60925139685256500 ) ) ;
#6335 = CARTESIAN_POINT ( 'NONE',  ( 22.99038105676643400, -2.499999999999999100, -17.49999999999989300 ) ) ;
#6336 = FACE_BOUND ( 'NONE', #1134, .T. ) ;
#6337 = EDGE_LOOP ( 'NONE', ( #5542, #4175, #5506 ) ) ;
#6338 = CARTESIAN_POINT ( 'NONE',  ( 31.19274963199905300, -9.384557113074038200, -10.32787853081637100 ) ) ;
#6339 = ORIENTED_EDGE ( 'NONE', *, *, #3856, .T. ) ;
#6340 = CARTESIAN_POINT ( 'NONE',  ( 30.96218667180049200, -10.25936540051305600, -10.00952976047125300 ) ) ;
#6341 = CARTESIAN_POINT ( 'NONE',  ( 2.248664749759195400, -8.716725818537341300, -7.910637870820602700 ) ) ;
#6342 = CARTESIAN_POINT ( 'NONE',  ( 36.71435945884736900, 2.556474518081164800, -10.00000000000000200 ) ) ;
#6343 = CARTESIAN_POINT ( 'NONE',  ( 19.57004312665381500, 3.333333333333340600, -23.60817074398466500 ) ) ;
#6344 = CARTESIAN_POINT ( 'NONE',  ( 13.03535159174524200, 2.251857646528832900, -10.00000000000000200 ) ) ;
#6345 = ORIENTED_EDGE ( 'NONE', *, *, #2064, .F. ) ;
#6346 = CARTESIAN_POINT ( 'NONE',  ( 29.32891291675653600, 10.80252913150974500, -10.06611326585248100 ) ) ;
#6347 = CARTESIAN_POINT ( 'NONE',  ( 26.05791334568508300, 1.546097914464571500, -19.19021155506844100 ) ) ;
#6348 = CYLINDRICAL_SURFACE ( 'NONE', #2984, 9.250000000000001800 ) ;
#6349 = ORIENTED_EDGE ( 'NONE', *, *, #964, .T. ) ;
#6350 = ADVANCED_FACE ( 'NONE', ( #2778 ), #5989, .T. ) ;
#6351 = CARTESIAN_POINT ( 'NONE',  ( 21.92879700232381500, 4.999999999999997300, -14.33871751879983900 ) ) ;
#6352 = CYLINDRICAL_SURFACE ( 'NONE', #1031, 8.999999999999998200 ) ;
#6353 = CARTESIAN_POINT ( 'NONE',  ( 22.99038105676659400, 2.500000000000004000, -17.49999999999998900 ) ) ;
#6354 = CARTESIAN_POINT ( 'NONE',  ( 29.77467670140856600, 10.18524449372658000, -10.32962248445885600 ) ) ;
#6355 = CARTESIAN_POINT ( 'NONE',  ( 11.86533578242463000, 2.915721721667087900, -35.32566342207615400 ) ) ;
#6356 = ORIENTED_EDGE ( 'NONE', *, *, #1085, .F. ) ;
#6358 = EDGE_CURVE ( 'NONE', #3413, #3000, #3459, .T. ) ;
#6357 = CARTESIAN_POINT ( 'NONE',  ( 14.29682917981931400, 2.520166058633091000, -36.72948678959475200 ) ) ;
#6359 = VERTEX_POINT ( 'NONE', #384 ) ;
#6360 = CARTESIAN_POINT ( 'NONE',  ( 30.94669544973718800, 9.622236806074614200, -10.28076619392555600 ) ) ;
#6361 = CARTESIAN_POINT ( 'NONE',  ( 13.47926135415254100, 3.050455208976422700, -33.57131109518665100 ) ) ;
#6362 = CARTESIAN_POINT ( 'NONE',  ( 14.59999999999999300, 3.836665218650182800, -10.00000000000000200 ) ) ;
#6363 = CARTESIAN_POINT ( 'NONE',  ( 26.76320707606801000, -3.057963498258932800, -5.750000000000001800 ) ) ;
#6364 = VECTOR ( 'NONE', #1686, 1000.000000000000000 ) ;
#6365 = FACE_OUTER_BOUND ( 'NONE', #5940, .T. ) ;
#6366 = EDGE_LOOP ( 'NONE', ( #5411, #2438, #161, #3073, #6150, #4063 ) ) ;
#6367 = CARTESIAN_POINT ( 'NONE',  ( 32.12441755765701100, 9.039162967930238300, -10.11846346870079000 ) ) ;
#6368 = DIRECTION ( 'NONE',  ( 0.0000000000000000000, -0.0000000000000000000, 1.000000000000000000 ) ) ;
#6369 = AXIS2_PLACEMENT_3D ( 'NONE', #5655, #195, #5966 ) ;
#6370 = CARTESIAN_POINT ( 'NONE',  ( 35.97588704187452900, 0.3786965446610364200, -13.08111736182514700 ) ) ;
#6371 = CARTESIAN_POINT ( 'NONE',  ( 37.68626966585601700, 5.000000000002460300, -10.00000000000000200 ) ) ;
#6372 = EDGE_LOOP ( 'NONE', ( #1844, #4058, #5826, #2262 ) ) ;
#6373 = CYLINDRICAL_SURFACE ( 'NONE', #2873, 11.49999999999999600 ) ;
#6374 = CARTESIAN_POINT ( 'NONE',  ( 32.33650421864644600, 8.289473335445132200, -10.60885755985097500 ) ) ;
#6375 = CARTESIAN_POINT ( 'NONE',  ( 25.15544456622769700, 4.512601516680299500E-014, -18.74999999999997900 ) ) ;
#6376 = CARTESIAN_POINT ( 'NONE',  ( 35.98218900479266600, 1.307491497043662200E-008, -10.96251514496743500 ) ) ;
#6377 =( NAMED_UNIT ( * ) SI_UNIT ( $, .STERADIAN. ) SOLID_ANGLE_UNIT ( ) );
#6378 = CARTESIAN_POINT ( 'NONE',  ( 33.15462748890448800, 8.212520386980209300, -10.08844895778285900 ) ) ;
#6379 = CARTESIAN_POINT ( 'NONE',  ( 13.50929674485617800, 3.907672869604424300, -10.00000000000000200 ) ) ;
#6380 = CARTESIAN_POINT ( 'NONE',  ( 33.61099410967030100, 8.183397683976981100, -10.00564878079813800 ) ) ;
#6381 = CARTESIAN_POINT ( 'NONE',  ( 30.35587370529116300, -5.816564205972506200, -17.40379653023004300 ) ) ;
#6382 = CARTESIAN_POINT ( 'NONE',  ( 34.30999393473717900, 6.601458473135482800, -10.18914485555708000 ) ) ;
#6383 = CARTESIAN_POINT ( 'NONE',  ( 12.31354719770244100, -2.640807975601846100, -32.89839297381414700 ) ) ;
#6384 = CARTESIAN_POINT ( 'NONE',  ( 35.72886917613048800, 2.999713116283663000, -10.48547011622118700 ) ) ;
#6385 = CARTESIAN_POINT ( 'NONE',  ( 34.69892015406429000, 5.333594203854231900, -10.60496200147249000 ) ) ;
#6386 = FACE_OUTER_BOUND ( 'NONE', #4996, .T. ) ;
#6387 = CARTESIAN_POINT ( 'NONE',  ( 34.79191464863562500, 5.024445138486371800, -10.78636019976212700 ) ) ;
#6388 = CARTESIAN_POINT ( 'NONE',  ( 24.99895498822101200, 11.47492838526662100, -10.14624333544444600 ) ) ;
#6389 = ORIENTED_EDGE ( 'NONE', *, *, #1607, .F. ) ;
#6390 = CARTESIAN_POINT ( 'NONE',  ( 36.01926159791379000, 4.498546066912736000, -10.00321472232504900 ) ) ;
#6391 = CARTESIAN_POINT ( 'NONE',  ( 27.49481310709583300, -0.001428403798571082100, -4.250000000000001800 ) ) ;
#6392 =( BOUNDED_CURVE ( )  B_SPLINE_CURVE ( 3, ( #198, #3984, #2033, #3350 ),
 .UNSPECIFIED., .F., .F. ) 
 B_SPLINE_CURVE_WITH_KNOTS ( ( 4, 4 ),
 ( 0.0000000000000000000, 1.000000000000000000 ),
 .UNSPECIFIED. ) 
 CURVE ( )  GEOMETRIC_REPRESENTATION_ITEM ( )  RATIONAL_B_SPLINE_CURVE ( ( 1.000000000000000000, 0.8047378541243634900, 0.8047378541243634900, 1.000000000000000000 ) ) 
 REPRESENTATION_ITEM ( '' )  );
#6393 = CARTESIAN_POINT ( 'NONE',  ( 21.46855521311015000, -11.00062919626637000, -19.99999222777265800 ) ) ;
#6394 = CARTESIAN_POINT ( 'NONE',  ( 36.64867868907344900, 1.169034792287183100, -10.04177437987267200 ) ) ;
#6395 = CARTESIAN_POINT ( 'NONE',  ( 25.65412839169508500, -2.434980545236288900, -5.750000000000001800 ) ) ;
#6396 = CARTESIAN_POINT ( 'NONE',  ( 23.16849672107707600, 2.494398937624045000, -17.60283512673652200 ) ) ;
#6397 = AXIS2_PLACEMENT_3D ( 'NONE', #5531, #5218, #2444 ) ;
#6398 = EDGE_CURVE ( 'NONE', #4560, #2446, #2430, .T. ) ;
#6399 = ORIENTED_EDGE ( 'NONE', *, *, #2517, .T. ) ;
#6400 = VECTOR ( 'NONE', #116, 1000.000000000000100 ) ;
#6401 = DIRECTION ( 'NONE',  ( -0.0000000000000000000, -1.000000000000000000, -0.0000000000000000000 ) ) ;
#6402 = CARTESIAN_POINT ( 'NONE',  ( 36.96417991616788600, 0.5158508780040810300, -10.00000000000000200 ) ) ;
#6403 = EDGE_CURVE ( 'NONE', #4163, #732, #4927, .T. ) ;
#6404 = CARTESIAN_POINT ( 'NONE',  ( 28.50047559385554800, -2.483531858268380200E-007, -4.250000000000002700 ) ) ;
#6405 = DIRECTION ( 'NONE',  ( -1.000000000000000000, 0.0000000000000000000, 0.0000000000000000000 ) ) ;
#6406 = AXIS2_PLACEMENT_3D ( 'NONE', #680, #1423, #4417 ) ;
#6407 = CARTESIAN_POINT ( 'NONE',  ( 36.67735808100447800, 0.5034948261609504300, -10.04177195167543600 ) ) ;
#6408 = CARTESIAN_POINT ( 'NONE',  ( 23.38549835981023200, 10.91041797930854400, -11.01064107342642900 ) ) ;
#6409 = CARTESIAN_POINT ( 'NONE',  ( 5.562177826491097900, -5.525495595595143800E-015, -31.68653347947320900 ) ) ;
#6410 = CARTESIAN_POINT ( 'NONE',  ( 14.15011733871749800, -3.001716135907190900, -33.95722398260239300 ) ) ;
#6411 = CARTESIAN_POINT ( 'NONE',  ( 28.79388589392488700, 11.29021650069181400, -10.00327857080763900 ) ) ;
#6412 = CARTESIAN_POINT ( 'NONE',  ( 13.50640652994741900, 1.628880419002800600, -36.27313605991765400 ) ) ;
#6413 = CARTESIAN_POINT ( 'NONE',  ( 35.50724447113717700, -4.992342633317818500, -10.06490265077384400 ) ) ;
#6414 = CARTESIAN_POINT ( 'NONE',  ( 36.29940908891101300, -1.463173250178476400, -10.18823849698513900 ) ) ;
#6415 = DIRECTION ( 'NONE',  ( 1.000000000000000000, 0.0000000000000000000, 0.0000000000000000000 ) ) ;
#6416 = CARTESIAN_POINT ( 'NONE',  ( 37.99306679255972300, 0.5400992311564205600, -12.72935676227563000 ) ) ;
#6417 = CARTESIAN_POINT ( 'NONE',  ( 13.24796727811587300, 1.398184691805203900, -28.04102231964880300 ) ) ;
#6418 = DIRECTION ( 'NONE',  ( 0.4999999999999991100, 0.0000000000000000000, 0.8660254037844392600 ) ) ;
#6419 = CARTESIAN_POINT ( 'NONE',  ( 34.16107265486416400, -6.095482932900222500, -10.90837618205150300 ) ) ;
#6420 = CARTESIAN_POINT ( 'NONE',  ( 36.04881350958383700, -3.423497483470355500, -10.08781666464320500 ) ) ;
#6421 = CARTESIAN_POINT ( 'NONE',  ( 14.29682917981930300, 2.520166058633091000, -36.72948678959477300 ) ) ;
#6422 = CARTESIAN_POINT ( 'NONE',  ( 28.50203039109914700, 10.42649500626105000, -10.86338485011581400 ) ) ;
#6423 = CARTESIAN_POINT ( 'NONE',  ( 16.60362971081844900, -1.839716699743651800, -21.89551115982439500 ) ) ;
#6424 = CARTESIAN_POINT ( 'NONE',  ( 32.51666049839541700, 22.00000000005518100, -22.99999999999996800 ) ) ;
#6425 = CARTESIAN_POINT ( 'NONE',  ( 23.00083271018012000, -1.536366547600829200, 0.0000000000000000000 ) ) ;
#6426 = CARTESIAN_POINT ( 'NONE',  ( 33.59608550511244100, -6.845708189319847900, -10.96789432393089600 ) ) ;
#6427 = CARTESIAN_POINT ( 'NONE',  ( 35.73645641112504000, -3.665105939527047300, -10.23017843007551900 ) ) ;
#6428 = CARTESIAN_POINT ( 'NONE',  ( 26.02146997001213800, 0.0000000000000000000, -19.24999999999997500 ) ) ;
#6429 = CARTESIAN_POINT ( 'NONE',  ( 35.81415550135047700, 3.811026817673489800, -10.14341230860625700 ) ) ;
#6430 = LINE ( 'NONE', #4017, #6323 ) ;
#6431 = CARTESIAN_POINT ( 'NONE',  ( 22.90673588338499300, 3.500000000000010700, -17.45170743663174700 ) ) ;
#6432 = CARTESIAN_POINT ( 'NONE',  ( 24.78334162436859200, 11.34393570734375300, -10.24082819568701600 ) ) ;
#6433 = CARTESIAN_POINT ( 'NONE',  ( 33.87362792186759500, -7.935164114889621700, -10.00322963240511400 ) ) ;
#6434 = CARTESIAN_POINT ( 'NONE',  ( 16.29532779453506600, 0.2003319524056966000, -35.19716842812037800 ) ) ;
#6435 = CARTESIAN_POINT ( 'NONE',  ( 23.51125211871825700, 2.429768101389238500, -17.80072504783085200 ) ) ;
#6436 = CARTESIAN_POINT ( 'NONE',  ( 22.50000000000000400, 3.061616997868381700E-016, -10.00000000000000900 ) ) ;
#6437 = CARTESIAN_POINT ( 'NONE',  ( 26.05401451158026300, 11.03794208796987800, -10.62521121575299300 ) ) ;
#6438 = DIRECTION ( 'NONE',  ( -0.09265472158344328900, -0.9956982989682641200, 0.0000000000000000000 ) ) ;
#6439 = CARTESIAN_POINT ( 'NONE',  ( 33.44674322332380000, -8.000414870969303000, -10.06523372071675500 ) ) ;
#6440 = CARTESIAN_POINT ( 'NONE',  ( 15.35068650372263300, 2.343059013989018600, -34.65379639483225600 ) ) ;
#6441 = CARTESIAN_POINT ( 'NONE',  ( 24.76238368201592600, -10.99811219586627700, -11.00000987503332800 ) ) ;
#6442 = CARTESIAN_POINT ( 'NONE',  ( 26.71847700005532600, 11.16362554226441800, -10.28617749119696300 ) ) ;
#6443 = CARTESIAN_POINT ( 'NONE',  ( 12.49038105676661700, 3.000000000000003600, -35.68653347947320500 ) ) ;
#6444 =( BOUNDED_SURFACE ( )  B_SPLINE_SURFACE ( 3, 3, ( 
 ( #5936, #5634, #5728, #2880 ),
 ( #49, #4474, #5217, #6362 ),
 ( #5420, #5230, #2662, #6058 ),
 ( #1594, #2333, #171, #6583 ) ),
 .UNSPECIFIED., .F., .F., .F. ) 
 B_SPLINE_SURFACE_WITH_KNOTS ( ( 4, 4 ),
 ( 4, 4 ),
 ( 0.0000000000000000000, 1.000000000000000000 ),
 ( 0.0000000000000000000, 1.000000000000000000 ),
 .UNSPECIFIED. ) 
 GEOMETRIC_REPRESENTATION_ITEM ( )  RATIONAL_B_SPLINE_SURFACE ( (
 ( 1.000000000000000000, 0.9772838841927122800, 0.9772838841927122800, 1.000000000000000000),
 ( 0.6249999999999995600, 0.6108024276204447900, 0.6108024276204447900, 0.6249999999999995600),
 ( 0.6249999999999995600, 0.6108024276204447900, 0.6108024276204447900, 0.6249999999999995600),
 ( 1.000000000000000000, 0.9772838841927122800, 0.9772838841927122800, 1.000000000000000000) ) ) 
 REPRESENTATION_ITEM ( '' )  SURFACE ( )  );
#6445 = CARTESIAN_POINT ( 'NONE',  ( 32.61866845971690100, -9.095308030644117600, -10.00948479899105700 ) ) ;
#6446 = CARTESIAN_POINT ( 'NONE',  ( 2.999999999999455100, -9.998112195205187900, -8.000000000000000000 ) ) ;
#6447 = CARTESIAN_POINT ( 'NONE',  ( 33.00000000000000000, 0.0000000000000000000, -5.750000000000001800 ) ) ;
#6448 = ORIENTED_EDGE ( 'NONE', *, *, #5540, .F. ) ;
#6449 = B_SPLINE_SURFACE_WITH_KNOTS ( 'NONE', 3, 3, ( 
 ( #5509, #1141, #3403, #1676, #1989, #2971, #34 ),
 ( #3833, #4348, #923, #2646, #6343, #3520, #482 ),
 ( #1461, #6026, #262, #4878, #5708, #2862, #4244 ),
 ( #6561, #3720, #1353, #2204, #38, #1889, #3525 ),
 ( #152, #3197, #6141, #3306, #3941, #600, #5305 ),
 ( #3838, #714, #4776, #4352, #6030, #2540, #1465 ),
 ( #5817, #5205, #6347, #3088, #5099, #2316, #2104 ),
 ( #267, #6567, #2433, #3725, #2210, #6240, #927 ),
 ( #1792, #4673, #4048, #5514, #1147, #5922, #4883 ),
 ( #380, #1993, #4994, #4158, #6571, #5623, #5718 ),
 ( #3730, #1035, #2756, #6464, #1255, #2871, #3621 ),
 ( #817, #2975, #2651, #4568, #1681, #4456, #5405 ),
 ( #3407, #488, #4249, #1361, #1577, #1998, #6035 ),
 ( #2981, #3735, #1044, #159, #2875, #1367, #6355 ),
 ( #4782, #4460, #823, #6148, #3844, #2546, #6468 ),
 ( #3203, #273, #3626, #5410, #719, #4053, #3530 ),
 ( #3946, #1153, #5310, #2213, #1688, #4255, #4573 ),
 ( #1471, #3092, #609, #934, #1895, #5105, #1582 ) ),
 .UNSPECIFIED., .T., .F., .F.,
 ( 4, 1, 1, 1, 1, 2, 2, 2, 1, 1, 1, 1, 4 ),
 ( 4, 3, 4 ),
 ( 0.0000000000000000000, 0.01249999999999995600, 0.02499999999999991100, 0.03750000000000008900, 0.05000000000000004400, 0.2500000000000000000, 0.5000000000000000000, 0.7500000000000000000, 0.9499999999999999600, 0.9625000000000000200, 0.9749999999999999800, 0.9875000000000000400, 1.000000000000000000 ),
 ( -0.01000000000000000000, 0.0000000000000000000, 1.000000000000000000 ),
 .UNSPECIFIED. ) ;
#6450 = AXIS2_PLACEMENT_3D ( 'NONE', #5568, #2481, #2697 ) ;
#6451 = CARTESIAN_POINT ( 'NONE',  ( 31.05144206954929900, -9.170971544647647600, -10.97446702287597900 ) ) ;
#6452 = LINE ( 'NONE', #2746, #5844 ) ;
#6453 = CARTESIAN_POINT ( 'NONE',  ( 24.54940560047373300, -10.99417686467689800, -11.00154889378531600 ) ) ;
#6454 = VERTEX_POINT ( 'NONE', #4356 ) ;
#6455 = AXIS2_PLACEMENT_3D ( 'NONE', #6049, #3323, #1276 ) ;
#6456 = CARTESIAN_POINT ( 'NONE',  ( 30.63580555229680200, -9.699383572477863400, -10.38102605500194600 ) ) ;
#6457 = EDGE_CURVE ( 'NONE', #3079, #6161, #3533, .T. ) ;
#6458 = CARTESIAN_POINT ( 'NONE',  ( 36.67148509079017800, 2.547126245165489200, -10.00063123526076900 ) ) ;
#6459 = CARTESIAN_POINT ( 'NONE',  ( 17.53845430455089300, 9.455563183154048100, -10.00000000000000400 ) ) ;
#6460 = ORIENTED_EDGE ( 'NONE', *, *, #833, .F. ) ;
#6461 = B_SPLINE_CURVE_WITH_KNOTS ( 'NONE', 3,
 ( #4941, #2046, #4840, #3359, #1748, #6639, #3039, #6410, #560, #3789, #2489, #5987, #1848, #4310, #1418, #2271, #5578, #768, #2708, #3152, #5472, #879, #3575, #4728, #5677, #2053, #2820, #1950, #4006, #5162, #667, #4948, #6528, #104, #2157, #2812, #440, #2609, #4627, #3896, #4403, #6520, #6300, #1524, #3480, #3678, #989, #214, #2387, #6096, #5259, #1101, #3260, #4518, #1632, #330, #4112, #5358, #1211 ),
 .UNSPECIFIED., .F., .F.,
 ( 4, 2, 1, 1, 1, 2, 2, 2, 2, 1, 1, 2, 2, 2, 2, 1, 1, 1, 1, 2, 2, 2, 2, 2, 1, 2, 2, 2, 2, 2, 1, 1, 1, 2, 2, 4 ),
 ( 0.0000000000000000000, 0.06250000000012313800, 0.09375000000018468600, 0.1093750000002160600, 0.1171875000002302300, 0.1210937500002368700, 0.1250000000002435000, 0.1875000000003371500, 0.2187500000003829200, 0.2343750000004052900, 0.2421875000004161100, 0.2460937500004222700, 0.2500000000004283800, 0.3750000000005852000, 0.4375000000006636400, 0.4687500000007029400, 0.4843750000007217600, 0.4921875000007316900, 0.4960937500007365800, 0.4980468750007384100, 0.5000000000007401900, 0.5625000000007334100, 0.5937500000007294200, 0.6093750000007273100, 0.6171875000007258600, 0.6210937500007250900, 0.6250000000007243100, 0.6875000000007127600, 0.7187500000007069900, 0.7343750000007046600, 0.7421875000007014400, 0.7460937500006983300, 0.7480468750006968900, 0.7490234375006928900, 0.7500000000006888900, 1.000000000000000000 ),
 .UNSPECIFIED. ) ;
#6462 = CARTESIAN_POINT ( 'NONE',  ( 30.41375882002633400, -10.67920949037727100, -10.00064074880253200 ) ) ;
#6463 = CARTESIAN_POINT ( 'NONE',  ( 29.51853692934890500, 10.40376003097190800, -10.23467548272160200 ) ) ;
#6464 = CARTESIAN_POINT ( 'NONE',  ( 19.95929214352102600, -1.931702534730837000, -15.74999999999999600 ) ) ;
#6465 = VECTOR ( 'NONE', #6506, 1000.000000000000000 ) ;
#6466 = ORIENTED_EDGE ( 'NONE', *, *, #773, .T. ) ;
#6467 = CARTESIAN_POINT ( 'NONE',  ( 30.24597161634586900, 9.693649721845254400, -10.73538190749271800 ) ) ;
#6468 = CARTESIAN_POINT ( 'NONE',  ( 12.06829503323834300, 2.963807562001680400, -35.44284200016797100 ) ) ;
#6469 = CARTESIAN_POINT ( 'NONE',  ( 0.0000000000000000000, 0.0000000000000000000, -16.00000000000000000 ) ) ;
#6470 = ORIENTED_EDGE ( 'NONE', *, *, #6106, .F. ) ;
#6471 = CARTESIAN_POINT ( 'NONE',  ( 12.56207691966512900, 3.000000000000003600, -35.72792710521741100 ) ) ;
#6472 = ORIENTED_EDGE ( 'NONE', *, *, #5644, .F. ) ;
#6473 = CARTESIAN_POINT ( 'NONE',  ( 30.67580251405102100, 10.48526816437714300, -10.00203905186467200 ) ) ;
#6474 = CARTESIAN_POINT ( 'NONE',  ( 25.00000000000000000, 0.0000000000000000000, -10.00000000000000200 ) ) ;
#6475 = ORIENTED_EDGE ( 'NONE', *, *, #6403, .T. ) ;
#6476 = ORIENTED_EDGE ( 'NONE', *, *, #3200, .F. ) ;
#6477 = CARTESIAN_POINT ( 'NONE',  ( 31.80566176485981300, 8.635582914086427300, -10.85351665813114700 ) ) ;
#6478 = FACE_OUTER_BOUND ( 'NONE', #3217, .T. ) ;
#6479 = CARTESIAN_POINT ( 'NONE',  ( -2.000000000135483600, 1.292337343850129800, -10.00000000000000200 ) ) ;
#6480 = FACE_OUTER_BOUND ( 'NONE', #1143, .T. ) ;
#6481 = ORIENTED_EDGE ( 'NONE', *, *, #4606, .T. ) ;
#6482 =( NAMED_UNIT ( * ) PLANE_ANGLE_UNIT ( ) SI_UNIT ( $, .RADIAN. ) );
#6483 = CARTESIAN_POINT ( 'NONE',  ( 32.23725809771887900, 9.182031559695259300, -10.04222459340631500 ) ) ;
#6484 = CARTESIAN_POINT ( 'NONE',  ( 13.13634519223060700, 2.996827649342881400, -33.37178886490242700 ) ) ;
#6485 = CARTESIAN_POINT ( 'NONE',  ( 37.96850444869188800, 1.594568686733857300, -11.33235067643421000 ) ) ;
#6486 = CARTESIAN_POINT ( 'NONE',  ( 35.98216123289134300, 0.7801880292967116000, -10.96296296296297400 ) ) ;
#6487 = ORIENTED_EDGE ( 'NONE', *, *, #3755, .F. ) ;
#6488 = CARTESIAN_POINT ( 'NONE',  ( 32.67462985445092700, 9.185701202191227200, -10.00010808180236800 ) ) ;
#6489 = DIRECTION ( 'NONE',  ( -0.0000000000000000000, -0.0000000000000000000, -1.000000000000000000 ) ) ;
#6490 = CARTESIAN_POINT ( 'NONE',  ( 22.45369753027770800, 11.75535612745409100, -10.00000000000000200 ) ) ;
#6491 = CARTESIAN_POINT ( 'NONE',  ( 33.15280116660585500, 7.748636664637422700, -10.32582871682074100 ) ) ;
#6492 = CARTESIAN_POINT ( 'NONE',  ( 17.00000000000000000, 9.797174393178827600E-016, -10.00000000000000200 ) ) ;
#6493 = ADVANCED_FACE ( 'NONE', ( #500 ), #1208, .T. ) ;
#6494 = FACE_OUTER_BOUND ( 'NONE', #1595, .T. ) ;
#6495 = CARTESIAN_POINT ( 'NONE',  ( 33.65446266933101800, 8.224643200331076500, -10.00116255366540600 ) ) ;
#6496 = CARTESIAN_POINT ( 'NONE',  ( 17.99038105676661200, -3.261904761904761400, -26.16025403784437500 ) ) ;
#6497 = CARTESIAN_POINT ( 'NONE',  ( 35.80252413720008100, 3.020286404447583000, -10.37530622275462900 ) ) ;
#6498 = CARTESIAN_POINT ( 'NONE',  ( 34.38751330359921400, 7.494397936860375300, -10.00000000000000200 ) ) ;
#6499 = ADVANCED_FACE ( 'NONE', ( #4886, #2660 ), #6250, .T. ) ;
#6500 = B_SPLINE_CURVE_WITH_KNOTS ( 'NONE', 3,
 ( #2631, #5604, #1443, #2081 ),
 .UNSPECIFIED., .F., .F.,
 ( 4, 4 ),
 ( 2.823925224926892100E-017, 0.0005262531732954894700 ),
 .UNSPECIFIED. ) ;
#6501 = CARTESIAN_POINT ( 'NONE',  ( 25.72107940584799100, -10.99811271697484300, -10.78152230358228400 ) ) ;
#6502 = CARTESIAN_POINT ( 'NONE',  ( 21.43252193392493900, -10.99811219520519100, -10.10259942765993900 ) ) ;
#6503 = CARTESIAN_POINT ( 'NONE',  ( 35.26610778777205000, 6.033141417185261100, -10.00321965759595800 ) ) ;
#6504 = DIRECTION ( 'NONE',  ( 0.0000000000000000000, 0.0000000000000000000, 1.000000000000000000 ) ) ;
#6505 = CARTESIAN_POINT ( 'NONE',  ( 35.60877583709283600, 5.064176156557766500, -10.02528036819643900 ) ) ;
#6506 = DIRECTION ( 'NONE',  ( -0.0000000000000000000, -0.0000000000000000000, -1.000000000000000000 ) ) ;
#6507 = CYLINDRICAL_SURFACE ( 'NONE', #4807, 10.99999999999999800 ) ;
#6508 = ORIENTED_EDGE ( 'NONE', *, *, #2855, .T. ) ;
#6509 = CARTESIAN_POINT ( 'NONE',  ( 25.00000000000000000, 0.0000000000000000000, 0.0000000000000000000 ) ) ;
#6510 = CARTESIAN_POINT ( 'NONE',  ( 24.67286603392429000, -2.499999515348031200, -5.750000000000001800 ) ) ;
#6511 = CARTESIAN_POINT ( 'NONE',  ( 18.87328282324994100, -10.00002248008690300, -10.04671257202218000 ) ) ;
#6512 = CARTESIAN_POINT ( 'NONE',  ( 36.00817032387496400, 0.4746667607692243700, -10.72375914422273400 ) ) ;
#6513 = CARTESIAN_POINT ( 'NONE',  ( 16.44049933390531800, -8.495063514341694600, -10.00000000000000200 ) ) ;
#6514 = CARTESIAN_POINT ( 'NONE',  ( 24.18531210507494200, -2.500000000000004900, -18.18989376240384500 ) ) ;
#6515 = ORIENTED_EDGE ( 'NONE', *, *, #1938, .F. ) ;
#6516 = CARTESIAN_POINT ( 'NONE',  ( 20.88285824653986100, 2.940193735072004900, -16.28322113818881100 ) ) ;
#6517 = CARTESIAN_POINT ( 'NONE',  ( 36.99355466628413300, -0.1660221608650280800, -10.00000000000000200 ) ) ;
#6518 = CARTESIAN_POINT ( 'NONE',  ( 14.27735063671934400, 3.157333814828327400, -11.27330547205194700 ) ) ;
#6519 = DIRECTION ( 'NONE',  ( 1.000000000000000000, 0.0000000000000000000, -0.0000000000000000000 ) ) ;
#6520 = CARTESIAN_POINT ( 'NONE',  ( 15.84361264332906700, -1.713566778692113800, -34.93729535308687400 ) ) ;
#6521 = CARTESIAN_POINT ( 'NONE',  ( 29.08940111329414400, 10.20754686060373300, -10.92209458368138000 ) ) ;
#6522 = CARTESIAN_POINT ( 'NONE',  ( 15.68554115088507200, 2.140527683667884200, -29.44835625126168200 ) ) ;
#6523 = CARTESIAN_POINT ( 'NONE',  ( 35.88549739286744300, -4.424894705086816600, -10.02526552241162600 ) ) ;
#6524 = CARTESIAN_POINT ( 'NONE',  ( 36.47107543618717100, -1.485382142130921500, -10.08773619686098000 ) ) ;
#6525 = CARTESIAN_POINT ( 'NONE',  ( 24.96662954582367500, 10.99999582406015500, -10.99999983307085700 ) ) ;
#6526 = CARTESIAN_POINT ( 'NONE',  ( 26.78374360317675200, -10.87863767310872000, -10.99008180420543800 ) ) ;
#6527 = CARTESIAN_POINT ( 'NONE',  ( 16.24089576306602800, -6.793181039872622200, -11.14170609496407100 ) ) ;
#6528 = CARTESIAN_POINT ( 'NONE',  ( 15.55190579424597900, -2.126693331725039800, -34.77035616497010300 ) ) ;
#6529 = CARTESIAN_POINT ( 'NONE',  ( 12.91246708029489600, 2.963807562001676400, -35.93022495877843900 ) ) ;
#6530 = AXIS2_PLACEMENT_3D ( 'NONE', #6045, #5117, #1480 ) ;
#6531 = CARTESIAN_POINT ( 'NONE',  ( 34.95667348126350800, -4.731027493554021700, -10.72545628541158400 ) ) ;
#6532 = CARTESIAN_POINT ( 'NONE',  ( 36.07553740868295500, -2.751969815125828900, -10.18833293904577700 ) ) ;
#6533 = CARTESIAN_POINT ( 'NONE',  ( 14.96041216223000200, -4.809635605552180900, -11.21377093574576700 ) ) ;
#6534 = CARTESIAN_POINT ( 'NONE',  ( 37.98740091141309000, 0.2852154330379853000, -13.32159132152344600 ) ) ;
#6535 = CARTESIAN_POINT ( 'NONE',  ( 12.49038105676660800, -6.505213034913026600E-015, -35.68653347947319800 ) ) ;
#6536 = EDGE_CURVE ( 'NONE', #1567, #944, #5426, .T. ) ;
#6537 = CARTESIAN_POINT ( 'NONE',  ( 34.84714973888615900, -5.770139144761839300, -10.18888527667351300 ) ) ;
#6538 = CARTESIAN_POINT ( 'NONE',  ( 36.12615990337388200, -4.155867354617816600, -10.00561779656488200 ) ) ;
#6539 = CARTESIAN_POINT ( 'NONE',  ( 25.91611685498892100, 3.408904577548380800, 0.0000000000000000000 ) ) ;
#6540 = CARTESIAN_POINT ( 'NONE',  ( 15.76476788197333400, 3.159571987657122900, -29.49409782578251800 ) ) ;
#6541 = DIRECTION ( 'NONE',  ( 0.0000000000000000000, 0.0000000000000000000, -1.000000000000000000 ) ) ;
#6542 = CARTESIAN_POINT ( 'NONE',  ( 26.53636595569562900, -1.999167744700813200, -4.632792164159806000E-046 ) ) ;
#6543 = CARTESIAN_POINT ( 'NONE',  ( 33.89431642105623900, -6.678080384276330300, -10.48770209860350300 ) ) ;
#6544 = EDGE_CURVE ( 'NONE', #2967, #984, #5296, .T. ) ;
#6545 = CARTESIAN_POINT ( 'NONE',  ( 25.44947473279936300, 11.92779646193987200, -10.00332786531347100 ) ) ;
#6546 = CARTESIAN_POINT ( 'NONE',  ( 25.00000000000000000, 16.00000000000000000, -10.00000000000000200 ) ) ;
#6547 = CARTESIAN_POINT ( 'NONE',  ( 33.18933358593984900, -7.324140295562441900, -10.91052778554045400 ) ) ;
#6548 = CARTESIAN_POINT ( 'NONE',  ( 15.22434683199049300, 2.457988145379141000, -34.58024145382184100 ) ) ;
#6549 = CARTESIAN_POINT ( 'NONE',  ( 22.46950999481494200, 2.429768101389243400, -17.19927495216910500 ) ) ;
#6550 = CARTESIAN_POINT ( 'NONE',  ( 27.90832238970890000, 10.62679904529224100, -10.86549789875417100 ) ) ;
#6551 = CARTESIAN_POINT ( 'NONE',  ( 10.94071347787127700, 0.8962219792776449100, -34.79183248564354600 ) ) ;
#6552 = LINE ( 'NONE', #1145, #6364 ) ;
#6553 = CARTESIAN_POINT ( 'NONE',  ( 32.75699127917912500, -7.785134434962071900, -10.96988657796741500 ) ) ;
#6554 = ORIENTED_EDGE ( 'NONE', *, *, #5233, .T. ) ;
#6555 = CARTESIAN_POINT ( 'NONE',  ( 15.54484580970897800, 3.128463537668443100, -29.36712575815995400 ) ) ;
#6556 = B_SPLINE_CURVE_WITH_KNOTS ( 'NONE', 3,
 ( #736, #1812, #4484, #6485, #2011, #1705, #2457, #951, #5734, #839, #2887, #4799, #404, #6371 ),
 .UNSPECIFIED., .F., .F.,
 ( 4, 2, 2, 2, 2, 2, 4 ),
 ( 6.570837656319217000E-018, 0.001317195843381151100, 0.001975793765071723400, 0.002634391686762295300, 0.003951587530143440800, 0.004610185451834013100, 0.005268783373524585400 ),
 .UNSPECIFIED. ) ;
#6557 = CARTESIAN_POINT ( 'NONE',  ( 32.84633711556936900, -8.341586637829177400, -10.15406835175359400 ) ) ;
#6558 = CARTESIAN_POINT ( 'NONE',  ( 4.314300679550094700, -7.901046108104520000, -2.296447213454249100 ) ) ;
#6559 = ORIENTED_EDGE ( 'NONE', *, *, #4054, .T. ) ;
#6560 = CARTESIAN_POINT ( 'NONE',  ( 31.54199192890729700, -9.912434837454160400, -10.00567978184297300 ) ) ;
#6561 = CARTESIAN_POINT ( 'NONE',  ( 23.58851822758878200, 3.462715168271965000, -17.60284754352689500 ) ) ;
#6562 = CARTESIAN_POINT ( 'NONE',  ( 24.21755999760684100, -10.97807745056975300, -11.00474625873294900 ) ) ;
#6563 = CIRCLE ( 'NONE', #1277, 9.250000000000001800 ) ;
#6564 = ORIENTED_EDGE ( 'NONE', *, *, #5401, .F. ) ;
#6565 = CARTESIAN_POINT ( 'NONE',  ( 29.46258085652012300, -10.23127476740700600, -10.43887810115259300 ) ) ;
#6566 = CARTESIAN_POINT ( 'NONE',  ( 36.21906423553217300, 1.777457435613978100, -10.22992204819240100 ) ) ;
#6567 = CARTESIAN_POINT ( 'NONE',  ( 26.09435672135804700, -1.933542251430605100, -19.13042311013685600 ) ) ;
#6568 = ORIENTED_EDGE ( 'NONE', *, *, #4379, .T. ) ;
#6569 = CARTESIAN_POINT ( 'NONE',  ( 22.81389846198977300, -10.99811219520519100, -17.39810772639831200 ) ) ;
#6570 = CARTESIAN_POINT ( 'NONE',  ( 29.76892858969154400, 10.97784584020131900, -10.00010895990448000 ) ) ;
#6571 = CARTESIAN_POINT ( 'NONE',  ( 17.89713965902208100, -3.333333333333326400, -22.64231947661922800 ) ) ;
#6572 = ORIENTED_EDGE ( 'NONE', *, *, #6634, .T. ) ;
#6573 = DIRECTION ( 'NONE',  ( -0.0000000000000000000, -0.0000000000000000000, -1.000000000000000000 ) ) ;
#6574 = CARTESIAN_POINT ( 'NONE',  ( 29.72344646762733000, 10.07638260729078900, -10.49441597509577500 ) ) ;
#6575 = EDGE_LOOP ( 'NONE', ( #3710, #1902, #1083 ) ) ;
#6576 = VECTOR ( 'NONE', #5788, 1000.000000000000000 ) ;
#6577 = DIRECTION ( 'NONE',  ( -0.4999999999999990000, 0.0000000000000000000, -0.8660254037844392600 ) ) ;
#6578 = ORIENTED_EDGE ( 'NONE', *, *, #300, .T. ) ;
#6580 = ADVANCED_FACE ( 'NONE', ( #395, #3739 ), #5534, .T. ) ;
#6579 = CARTESIAN_POINT ( 'NONE',  ( 35.81802729965627200, -2.162832283059821700, -10.96308113998193300 ) ) ;
#6581 = CARTESIAN_POINT ( 'NONE',  ( 31.31374630396468500, 9.023871570375055400, -10.85474985726738200 ) ) ;
#6582 = CARTESIAN_POINT ( 'NONE',  ( 13.14530560482831200, 2.998861984932064600, -33.37702070615594600 ) ) ;
#6583 = CARTESIAN_POINT ( 'NONE',  ( 21.50000000000000000, -7.193747284969083100, -10.00000000000000500 ) ) ;
#6584 = AXIS2_PLACEMENT_3D ( 'NONE', #2161, #5264, #5160 ) ;
#6585 = VERTEX_POINT ( 'NONE', #3218 ) ;
#6586 = CARTESIAN_POINT ( 'NONE',  ( 29.77489073309529400, -10.99811219520518600, -10.00000000000709300 ) ) ;
#6587 = CARTESIAN_POINT ( 'NONE',  ( 32.42520715587249900, 9.419995834301149200, -10.00000000000000200 ) ) ;
#6588 = CARTESIAN_POINT ( 'NONE',  ( 11.07656557597574400, 0.7992112107344041500, -32.18149973085942200 ) ) ;
#6589 = DIRECTION ( 'NONE',  ( 0.0000000000000000000, 0.0000000000000000000, 1.000000000000000000 ) ) ;
#6590 = CARTESIAN_POINT ( 'NONE',  ( 27.15028982684028600, 2.799288237891359300, -5.750000000000001800 ) ) ;
#6591 = EDGE_CURVE ( 'NONE', #3093, #2767, #2673, .T. ) ;
#6592 = DIRECTION ( 'NONE',  ( -0.9956925597554523400, -0.09271637637243475300, -3.043384240740771800E-014 ) ) ;
#6593 = ORIENTED_EDGE ( 'NONE', *, *, #6183, .F. ) ;
#6594 = APPLICATION_PROTOCOL_DEFINITION ( 'draft international standard', 'automotive_design', 1998, #5685 ) ;
#6595 = CARTESIAN_POINT ( 'NONE',  ( 32.72335882091123000, 8.237885476754549100, -10.27914652167709900 ) ) ;
#6596 = CARTESIAN_POINT ( 'NONE',  ( 16.06086441716935600, 6.259867700335778600, -10.00000000000000400 ) ) ;
#6597 = DIRECTION ( 'NONE',  ( 0.8660254037844391500, 0.0000000000000000000, -0.4999999999999992800 ) ) ;
#6598 = CARTESIAN_POINT ( 'NONE',  ( 32.36634224007680400, 8.150909786258553800, -10.97089384755538800 ) ) ;
#6599 = CARTESIAN_POINT ( 'NONE',  ( 33.26300066917275400, 7.853201168668600300, -10.18968956072909800 ) ) ;
#6600 = CARTESIAN_POINT ( 'NONE',  ( 13.29563903590727300, 3.251800142501144000, -10.00000000000000200 ) ) ;
#6601 = CARTESIAN_POINT ( 'NONE',  ( 33.73602498577616900, 6.975012375556331400, -10.43259325800067600 ) ) ;
#6602 = CARTESIAN_POINT ( 'NONE',  ( 11.06934800344243000, -0.6586770322091094500, -32.17804491073501100 ) ) ;
#6603 = CARTESIAN_POINT ( 'NONE',  ( 35.90343788544337400, 4.822128800111407500, -10.00201293992257900 ) ) ;
#6604 = CARTESIAN_POINT ( 'NONE',  ( 34.35336446696791800, 5.862134966626855200, -10.66533383368253000 ) ) ;
#6605 = CARTESIAN_POINT ( 'NONE',  ( 35.88940641667587500, 5.000000010359444000, -10.00000693276056300 ) ) ;
#6606 = CARTESIAN_POINT ( 'NONE',  ( 11.12063469287953800, -0.8842802438898362800, -32.20747625129686800 ) ) ;
#6607 = CARTESIAN_POINT ( 'NONE',  ( 35.74593503157866100, 3.681297062137646800, -10.23017213970242300 ) ) ;
#6608 = CARTESIAN_POINT ( 'NONE',  ( 34.89824559919686900, 5.443077046638321400, -10.27747443377682000 ) ) ;
#6609 = B_SPLINE_CURVE_WITH_KNOTS ( 'NONE', 3,
 ( #1651, #5997, #123, #456, #3278, #5172, #4535, #3377, #1863, #2623, #4016, #1327, #3163, #576, #4324, #3911, #2947, #1110, #5894, #2727, #2509, #2177, #6319, #4963, #4319, #6211, #4129, #6114, #2830, #2074, #6429, #784, #4850, #1959, #5689, #3053, #3592, #4644, #3808, #688, #1434, #2404, #5278, #347, #1009, #3494 ),
 .UNSPECIFIED., .F., .F.,
 ( 4, 2, 2, 1, 1, 1, 2, 2, 2, 2, 1, 1, 1, 2, 2, 2, 2, 1, 2, 2, 2, 2, 1, 1, 1, 2, 2, 4 ),
 ( 0.0000000000000000000, 0.1249999999999996100, 0.1874999999999988100, 0.2187499999999980800, 0.2343749999999977200, 0.2421874999999975300, 0.2460937499999972500, 0.2499999999999970000, 0.3749999999999675300, 0.4374999999999523200, 0.4687499999999451000, 0.4843749999999418800, 0.4921874999999402100, 0.4960937499999396000, 0.4999999999999389900, 0.5624999999999346100, 0.5937499999999319400, 0.6093749999999307200, 0.6171874999999302800, 0.6249999999999298300, 0.6874999999999295000, 0.7187499999999289500, 0.7343749999999287200, 0.7421874999999295000, 0.7460937499999303900, 0.7480468749999302800, 0.7499999999999301700, 1.000000000000000000 ),
 .UNSPECIFIED. ) ;
#6610 = DIRECTION ( 'NONE',  ( 0.8660254037844392600, 0.0000000000000000000, -0.4999999999999989500 ) ) ;
#6611 =( BOUNDED_SURFACE ( )  B_SPLINE_SURFACE ( 3, 2, ( 
 ( #3295, #1559, #5500 ),
 ( #4339, #1452, #4862 ),
 ( #3393, #2303, #3183 ),
 ( #4979, #364, #2090 ),
 ( #2848, #250, #1971 ),
 ( #5803, #5700, #5086 ) ),
 .UNSPECIFIED., .F., .F., .F. ) 
 B_SPLINE_SURFACE_WITH_KNOTS ( ( 4, 2, 4 ),
 ( 3, 3 ),
 ( 0.03208249816832625700, 0.03504908058683184300, 0.03801566300533743700 ),
 ( 0.0000000000000000000, 1.000000000000000000 ),
 .UNSPECIFIED. ) 
 GEOMETRIC_REPRESENTATION_ITEM ( )  RATIONAL_B_SPLINE_SURFACE ( (
 ( 1.000000000000000000, 0.6831547562307503900, 1.000000000000000000),
 ( 1.000000000000000000, 0.6886128066813509400, 1.000000000000000000),
 ( 1.000000000000000000, 0.6927792021397056700, 1.000000000000000000),
 ( 1.000000000000000000, 0.6997002265768375000, 1.000000000000000000),
 ( 1.000000000000000000, 0.7024664177297422800, 1.000000000000000000),
 ( 1.000000000000000000, 0.7047375043560772900, 1.000000000000000000) ) ) 
 REPRESENTATION_ITEM ( '' )  SURFACE ( )  );
#6612 = CARTESIAN_POINT ( 'NONE',  ( 27.27770962743088700, 11.83208577560224800, -10.00000000000000500 ) ) ;
#6613 = CARTESIAN_POINT ( 'NONE',  ( 35.04614354150916700, 5.154744147382802000, -10.27737242642009400 ) ) ;
#6614 = CARTESIAN_POINT ( 'NONE',  ( 13.77123627277045500, -2.246256702348078000E-011, -11.33333089158029800 ) ) ;
#6615 = CARTESIAN_POINT ( 'NONE',  ( 19.50775264556059300, -10.71884687864407400, -10.00000000000000200 ) ) ;
#6616 = VECTOR ( 'NONE', #659, 1000.000000000000100 ) ;
#6617 = ADVANCED_FACE ( 'NONE', ( #2883 ), #6373, .F. ) ;
#6618 = ORIENTED_EDGE ( 'NONE', *, *, #2506, .F. ) ;
#6619 = CARTESIAN_POINT ( 'NONE',  ( 35.29677030032231500, 4.203887648869534900, -10.48596580198896100 ) ) ;
#6620 = CARTESIAN_POINT ( 'NONE',  ( 35.98218900479266600, 1.307491497043662200E-008, -10.96251514496743500 ) ) ;
#6621 = EDGE_CURVE ( 'NONE', #5319, #841, #400, .T. ) ;
#6622 = CARTESIAN_POINT ( 'NONE',  ( 36.25289710441776900, 1.129350750082907200, -10.27658001180883200 ) ) ;
#6623 = DIRECTION ( 'NONE',  ( -0.0000000000000000000, -0.0000000000000000000, -1.000000000000000000 ) ) ;
#6624 = CARTESIAN_POINT ( 'NONE',  ( 26.53587709522194900, -1.999523882546401500, -5.750000000000001800 ) ) ;
#6625 = CARTESIAN_POINT ( 'NONE',  ( 20.60565003518772500, -2.333333333333338400, -24.20607867140132200 ) ) ;
#6626 = ORIENTED_EDGE ( 'NONE', *, *, #5938, .T. ) ;
#6627 = CARTESIAN_POINT ( 'NONE',  ( 22.74101912673342000, 3.492158512673736700, -17.35603082256619700 ) ) ;
#6628 = CARTESIAN_POINT ( 'NONE',  ( 36.25932199058210900, -0.1558661848469588600, -10.32324002621877300 ) ) ;
#6629 = DIRECTION ( 'NONE',  ( 1.000000000000000000, 0.0000000000000000000, 0.0000000000000000000 ) ) ;
#6630 = CARTESIAN_POINT ( 'NONE',  ( 14.03272863618864900, -5.147590540589882300, -10.00000000000000200 ) ) ;
#6631 = DIRECTION ( 'NONE',  ( 0.0000000000000000000, -1.000000000000000000, 0.0000000000000000000 ) ) ;
#6632 = LINE ( 'NONE', #762, #5957 ) ;
#6633 = CARTESIAN_POINT ( 'NONE',  ( 29.14113521074077800, 11.25168681389631200, -10.00000000000000200 ) ) ;
#6634 = EDGE_CURVE ( 'NONE', #4240, #4291, #3829, .T. ) ;
#6635 = CARTESIAN_POINT ( 'NONE',  ( 35.98219641316169500, 0.6893336122072952800, -10.96092455890856400 ) ) ;
#6636 = CARTESIAN_POINT ( 'NONE',  ( 35.94198551075502500, -4.447833638755645900, -10.01469618296184500 ) ) ;
#6637 = CARTESIAN_POINT ( 'NONE',  ( 36.80062946671697000, -0.8401830811435248000, -10.01467090038671500 ) ) ;
#6638 = CARTESIAN_POINT ( 'NONE',  ( 15.72388351622439400, 6.092747999433843400, -11.16622374939946400 ) ) ;
#6639 = CARTESIAN_POINT ( 'NONE',  ( 14.09662125141714400, -3.012893889938804900, -33.92666099653793300 ) ) ;
#6640 = CARTESIAN_POINT ( 'NONE',  ( 22.99038105676657700, 3.500000000000010200, -17.50000000000001100 ) ) ;
#6641 = CARTESIAN_POINT ( 'NONE',  ( 30.30168350003142700, -10.00033037048932100, -10.25745062609048700 ) ) ;
#6642 = CARTESIAN_POINT ( 'NONE',  ( 35.72806308187954700, -5.097147608602973000, -10.00562229413798400 ) ) ;
#6643 = CARTESIAN_POINT ( 'NONE',  ( 36.31114956050523500, -3.504704108767273200, -10.00940508977068100 ) ) ;
#6644 = CARTESIAN_POINT ( 'NONE',  ( 19.36952985775858900, -9.499161845973695500, -11.05645720730207600 ) ) ;
ENDSEC;
END-ISO-10303-21;
```
