## Supplementary material for "Development of a micro-CT mouse holder for a femur defect mouse model": Drawings and Datasheets: Assembly.STEP (part 1 of 3)

```
ISO-10303-21;
HEADER;
FILE_DESCRIPTION (( 'STEP AP214' ),
    '1' );
FILE_NAME ('Assembly.STEP',
    '2020-02-04T15:35:14',
    ( '' ),
    ( '' ),
    'SwSTEP 2.0',
    'SolidWorks 2016',
    '' );
FILE_SCHEMA (( 'AUTOMOTIVE_DESIGN' ));
ENDSEC;

DATA;
#1 = CARTESIAN_POINT ( 'NONE',  ( -4.600000000000000500, 14.66242805000000300, 5.000000000000000000 ) ) ;
#2 = FACE_OUTER_BOUND ( 'NONE', #13743, .T. ) ;
#3 = DIRECTION ( 'NONE',  ( 0.0006666665185187697000, -0.9999997777778518700, 0.0000000000000000000 ) ) ;
#4 = ORIENTED_EDGE ( 'NONE', *, *, #15897, .F. ) ;
#5 = CARTESIAN_POINT ( 'NONE',  ( 34.62812037587627100, 5.294703764680345900, -10.96563826755674500 ) ) ;
#6 = EDGE_CURVE ( 'NONE', #19976, #7094, #10025, .T. ) ;
#7 = CARTESIAN_POINT ( 'NONE',  ( 0.6999999999999999600, -0.4460030829489872200, 0.7724999999999970800 ) ) ;
#8 = LINE ( 'NONE', #26404, #2179 ) ;
#9 = CARTESIAN_POINT ( 'NONE',  ( 33.45425446403454100, 8.513765896413765700, -10.00000000000000200 ) ) ;
#10 = FACE_OUTER_BOUND ( 'NONE', #9210, .T. ) ;
#11 = FACE_OUTER_BOUND ( 'NONE', #22348, .T. ) ;
#12 = AXIS2_PLACEMENT_3D ( 'NONE', #4146, #19225, #20574 ) ;
#13 = LINE ( 'NONE', #12532, #20600 ) ;
#14 = VECTOR ( 'NONE', #19521, 1000.000000000000000 ) ;
#15 = AXIS2_PLACEMENT_3D ( 'NONE', #2777, #20513, #2389 ) ;
#16 = ORIENTED_EDGE ( 'NONE', *, *, #25402, .T. ) ;
#17 = DIRECTION ( 'NONE',  ( -1.000000000000000000, 0.0000000000000000000, 0.0000000000000000000 ) ) ;
#18 = CIRCLE ( 'NONE', #22001, 0.7999999999999942700 ) ;
#19 = CARTESIAN_POINT ( 'NONE',  ( 4.515446489558434500, 36.45160110677559100, 3.396058543063283700 ) ) ;
#20 = CARTESIAN_POINT ( 'NONE',  ( 0.0000000000000000000, 0.3700000000000018800, -0.5669153054390706500 ) ) ;
#21 = CARTESIAN_POINT ( 'NONE',  ( 2.799999999999999800, -27.00000000000000000, 64.00000000000000000 ) ) ;
#22 = DIRECTION ( 'NONE',  ( 0.0000000000000000000, -0.4999999999999984500, 0.8660254037844394800 ) ) ;
#23 = ORIENTED_EDGE ( 'NONE', *, *, #25419, .F. ) ;
#24 = EDGE_LOOP ( 'NONE', ( #10438, #9726, #9635, #16355 ) ) ;
#25 = CARTESIAN_POINT ( 'NONE',  ( 35.76580407347891100, 17.92958572782973500, -3.489743886465358700 ) ) ;
#26 = DIRECTION ( 'NONE',  ( -0.7071067811865435800, 0.7071067811865515700, 0.0000000000000000000 ) ) ;
#27 = AXIS2_PLACEMENT_3D ( 'NONE', #9074, #1751, #23404 ) ;
#28 = CARTESIAN_POINT ( 'NONE',  ( -39.32325246306231700, -7.341612472099821000, 4.218947234553090700 ) ) ;
#29 = CARTESIAN_POINT ( 'NONE',  ( -4.000000000000000000, -18.24999999999970500, 31.60992723813217600 ) ) ;
#30 = DIRECTION ( 'NONE',  ( -1.000000000000000000, 0.0000000000000000000, 0.0000000000000000000 ) ) ;
#31 = CIRCLE ( 'NONE', #22014, 3.050000000012619100 ) ;
#32 = CARTESIAN_POINT ( 'NONE',  ( 0.0000000000000000000, -18.00000000000000400, 0.0000000000000000000 ) ) ;
#33 = EDGE_CURVE ( 'NONE', #7972, #26032, #6623, .T. ) ;
#34 = ORIENTED_EDGE ( 'NONE', *, *, #12432, .F. ) ;
#35 = DIRECTION ( 'NONE',  ( 1.000000000000000000, 0.0000000000000000000, 0.0000000000000000000 ) ) ;
#36 = UNCERTAINTY_MEASURE_WITH_UNIT (LENGTH_MEASURE( 1.000000000000000100E-005 ), #2690, 'distance_accuracy_value', 'NONE');
#37 = DIRECTION ( 'NONE',  ( 1.000000000000000000, 0.0000000000000000000, 0.0000000000000000000 ) ) ;
#38 = AXIS2_PLACEMENT_3D ( 'NONE', #16884, #11759, #26063 ) ;
#39 = CARTESIAN_POINT ( 'NONE',  ( -9.003150523827448700, -38.97366027430947400, -65.27420554428165600 ) ) ;
#40 = EDGE_CURVE ( 'NONE', #17890, #8642, #22580, .T. ) ;
#41 = AXIS2_PLACEMENT_3D ( 'NONE', #25475, #23302, #23726 ) ;
#42 = ORIENTED_EDGE ( 'NONE', *, *, #17960, .F. ) ;
#43 = ORIENTED_EDGE ( 'NONE', *, *, #10780, .T. ) ;
#44 = VERTEX_POINT ( 'NONE', #20397 ) ;
#45 = AXIS2_PLACEMENT_3D ( 'NONE', #25502, #5092, #13763 ) ;
#46 = CARTESIAN_POINT ( 'NONE',  ( 35.44323637809827000, 4.985239282610488800, -10.08793666684657900 ) ) ;
#47 = CARTESIAN_POINT ( 'NONE',  ( -69.00000000000000000, -4.999999999999990200, -60.00289488391941000 ) ) ;
#48 = CARTESIAN_POINT ( 'NONE',  ( 38.29938207748428200, -13.00218206662492400, 87.44751017171519400 ) ) ;
#49 = CARTESIAN_POINT ( 'NONE',  ( -31.10331111340022000, -29.69152479927634400, 18.23141914488487800 ) ) ;
#50 = CARTESIAN_POINT ( 'NONE',  ( 14.50387621193356200, 3.793839487076645400, -11.25112061555673800 ) ) ;
#51 = CARTESIAN_POINT ( 'NONE',  ( -14.14520833578761500, 18.85755440260298600, -21.94074385697515300 ) ) ;
#52 = CARTESIAN_POINT ( 'NONE',  ( 5.999492368558281700, -6.708657970725894900, -4.782240494082412100 ) ) ;
#53 = ORIENTED_EDGE ( 'NONE', *, *, #25101, .F. ) ;
#54 = DIRECTION ( 'NONE',  ( -1.000000000000000000, 0.0000000000000000000, 0.0000000000000000000 ) ) ;
#55 = ORIENTED_EDGE ( 'NONE', *, *, #16761, .F. ) ;
#56 = CARTESIAN_POINT ( 'NONE',  ( -0.4999999999999825700, 24.66242804999999900, 3.000000000000000000 ) ) ;
#57 = CARTESIAN_POINT ( 'NONE',  ( -16.00000000000000400, 2.350496694187739000, -42.00000000000000700 ) ) ;
#58 = VECTOR ( 'NONE', #71, 1000.000000000000000 ) ;
#59 = ORIENTED_EDGE ( 'NONE', *, *, #15367, .T. ) ;
#60 = EDGE_LOOP ( 'NONE', ( #9603, #6161, #3967, #21502 ) ) ;
#61 = DIRECTION ( 'NONE',  ( -1.000000000000000000, 0.0000000000000000000, 0.0000000000000000000 ) ) ;
#62 = ORIENTED_EDGE ( 'NONE', *, *, #7644, .T. ) ;
#63 = ORIENTED_EDGE ( 'NONE', *, *, #25688, .F. ) ;
#64 = DIRECTION ( 'NONE',  ( -1.000000000000000000, 5.421010862427527100E-017, 0.0000000000000000000 ) ) ;
#65 = FACE_OUTER_BOUND ( 'NONE', #25668, .T. ) ;
#66 = VECTOR ( 'NONE', #616, 1000.000000000000000 ) ;
#67 = CARTESIAN_POINT ( 'NONE',  ( 35.82568540715976000, 5.167608739986897100, -10.00000000000000500 ) ) ;
#68 = EDGE_CURVE ( 'NONE', #10373, #10774, #16348, .T. ) ;
#69 = PLANE ( 'NONE',  #1752 ) ;
#70 = CARTESIAN_POINT ( 'NONE',  ( 35.78604033471818000, 3.444610398898445300, -10.24807546052681900 ) ) ;
#71 = DIRECTION ( 'NONE',  ( -0.0000000000000000000, -0.0000000000000000000, -1.000000000000000000 ) ) ;
#72 = DIRECTION ( 'NONE',  ( -1.000000000000000000, 0.0000000000000000000, 0.0000000000000000000 ) ) ;
#73 = AXIS2_PLACEMENT_3D ( 'NONE', #21670, #5640, #18567 ) ;
#74 = ORIENTED_EDGE ( 'NONE', *, *, #18496, .F. ) ;
#75 = ORIENTED_EDGE ( 'NONE', *, *, #12590, .T. ) ;
#76 = CARTESIAN_POINT ( 'NONE',  ( 28.50000000000000000, 0.0000000000000000000, -10.00000000000000200 ) ) ;
#77 = CARTESIAN_POINT ( 'NONE',  ( 26.25344155298094900, 2.183261176649693000, -4.250000000000001800 ) ) ;
#78 = VERTEX_POINT ( 'NONE', #26497 ) ;
#79 = TOROIDAL_SURFACE ( 'NONE', #1551, 0.8999999999999943600, 0.1000000000000000100 ) ;
#80 = AXIS2_PLACEMENT_3D ( 'NONE', #17546, #21059, #24571 ) ;
#81 = VERTEX_POINT ( 'NONE', #12212 ) ;
#82 = ORIENTED_EDGE ( 'NONE', *, *, #24878, .F. ) ;
#83 = PLANE ( 'NONE',  #10586 ) ;
#84 = VERTEX_POINT ( 'NONE', #10881 ) ;
#85 = EDGE_LOOP ( 'NONE', ( #6395, #12027, #9569 ) ) ;
#86 = CARTESIAN_POINT ( 'NONE',  ( 17.27636238330916600, -26.50000000000000000, 65.00000000000000000 ) ) ;
#87 = CARTESIAN_POINT ( 'NONE',  ( 35.85060781150041000, 3.717118076228350900, -10.15286748599902300 ) ) ;
#88 = ORIENTED_EDGE ( 'NONE', *, *, #606, .T. ) ;
#89 = CARTESIAN_POINT ( 'NONE',  ( -29.43169021847218400, 14.94733210197248000, 0.1285913758684613100 ) ) ;
#90 = LINE ( 'NONE', #3072, #21171 ) ;
#91 =( BOUNDED_SURFACE ( )  B_SPLINE_SURFACE ( 3, 3, ( 
 ( #16340, #7720, #14625, #25953 ),
 ( #4704, #15024, #3388, #25508 ),
 ( #15044, #5133, #18059, #819 ),
 ( #7322, #6441, #10760, #11656 ) ),
 .UNSPECIFIED., .F., .F., .F. ) 
 B_SPLINE_SURFACE_WITH_KNOTS ( ( 4, 4 ),
 ( 4, 4 ),
 ( 0.0000000000000000000, 1.000000000000000000 ),
 ( 0.0000000000000000000, 1.000000000000000000 ),
 .UNSPECIFIED. ) 
 GEOMETRIC_REPRESENTATION_ITEM ( )  RATIONAL_B_SPLINE_SURFACE ( (
 ( 1.000000000000000000, 0.9772838841927122800, 0.9772838841927122800, 1.000000000000000000),
 ( 0.8985274985937723400, 0.8781164438796836800, 0.8781164438796836800, 0.8985274985937723400),
 ( 0.8985274985937723400, 0.8781164438796836800, 0.8781164438796836800, 0.8985274985937723400),
 ( 1.000000000000000000, 0.9772838841927122800, 0.9772838841927122800, 1.000000000000000000) ) ) 
 REPRESENTATION_ITEM ( '' )  SURFACE ( )  );
#92 = CARTESIAN_POINT ( 'NONE',  ( 1.000000000000000000, 0.0000000000000000000, 0.0000000000000000000 ) ) ;
#93 = ORIENTED_EDGE ( 'NONE', *, *, #16364, .T. ) ;
#94 = EDGE_CURVE ( 'NONE', #26782, #21141, #3973, .T. ) ;
#95 = CONICAL_SURFACE ( 'NONE', #25775, 1.649999999999998600, 1.029744258676652300 ) ;
#96 = EDGE_CURVE ( 'NONE', #21141, #20147, #16022, .T. ) ;
#97 = VERTEX_POINT ( 'NONE', #6995 ) ;
#98 = CARTESIAN_POINT ( 'NONE',  ( -28.09786604205832800, -28.46972325472125600, -19.00195071745821500 ) ) ;
#99 = ADVANCED_FACE ( 'NONE', ( #2263 ), #21700, .F. ) ;
#100 = DIRECTION ( 'NONE',  ( 0.0000000000000000000, 0.0000000000000000000, -1.000000000000000000 ) ) ;
#101 = ORIENTED_EDGE ( 'NONE', *, *, #8694, .T. ) ;
#102 = CARTESIAN_POINT ( 'NONE',  ( 0.07999999999999674000, 0.0000000000000000000, 1.419999999999999900 ) ) ;
#103 = DIRECTION ( 'NONE',  ( 0.0000000000000000000, -1.000000000000000000, -7.105427357600995500E-015 ) ) ;
#104 = EDGE_LOOP ( 'NONE', ( #7878, #8564, #17661, #12725 ) ) ;
#105 = ORIENTED_EDGE ( 'NONE', *, *, #9351, .F. ) ;
#106 = CARTESIAN_POINT ( 'NONE',  ( 30.75816169173533200, -11.99811219520519100, -4.999999999999998200 ) ) ;
#107 = ORIENTED_EDGE ( 'NONE', *, *, #7544, .F. ) ;
#108 = DIRECTION ( 'NONE',  ( 0.0000000000000000000, 0.0000000000000000000, 1.000000000000000000 ) ) ;
#109 = ORIENTED_EDGE ( 'NONE', *, *, #20707, .F. ) ;
#110 = CARTESIAN_POINT ( 'NONE',  ( 34.70996051491953700, 19.01113435200068100, -4.867094296212956200 ) ) ;
#111 = FILL_AREA_STYLE_COLOUR ( '', #18121 ) ;
#112 = CARTESIAN_POINT ( 'NONE',  ( 0.0000000000000000000, 0.0000000000000000000, 0.0000000000000000000 ) ) ;
#113 = ORIENTED_EDGE ( 'NONE', *, *, #19256, .F. ) ;
#114 = AXIS2_PLACEMENT_3D ( 'NONE', #4225, #19793, #25484 ) ;
#115 = EDGE_CURVE ( 'NONE', #6611, #24246, #14524, .T. ) ;
#116 = EDGE_LOOP ( 'NONE', ( #21029, #10920 ) ) ;
#117 = MECHANICAL_DESIGN_GEOMETRIC_PRESENTATION_REPRESENTATION (  '', ( #23134 ), #4391 ) ;
#118 = EDGE_CURVE ( 'NONE', #6956, #15854, #184, .T. ) ;
#119 = CARTESIAN_POINT ( 'NONE',  ( 14.33420824994879800, 1.660944370857273500, -10.00000000000122400 ) ) ;
#120 = VERTEX_POINT ( 'NONE', #11845 ) ;
#121 = CARTESIAN_POINT ( 'NONE',  ( -12.20000000000000800, 33.11818269470715100, 2.799999999999999800 ) ) ;
#122 = ORIENTED_EDGE ( 'NONE', *, *, #1765, .F. ) ;
#123 = CARTESIAN_POINT ( 'NONE',  ( 2.500000000000012400, 29.97818269470715100, 0.0000000000000000000 ) ) ;
#124 = ORIENTED_EDGE ( 'NONE', *, *, #9398, .F. ) ;
#125 = CARTESIAN_POINT ( 'NONE',  ( 21.83748091278772600, -18.00000000000000400, 0.0000000000000000000 ) ) ;
#126 = AXIS2_PLACEMENT_3D ( 'NONE', #4776, #2549, #15464 ) ;
#127 = CARTESIAN_POINT ( 'NONE',  ( 35.90324073181629000, 2.379619218028859300, -10.43025205248846100 ) ) ;
#128 = DIRECTION ( 'NONE',  ( 0.0000000000000000000, 0.0000000000000000000, 1.000000000000000000 ) ) ;
#129 = AXIS2_PLACEMENT_3D ( 'NONE', #18731, #14018, #20955 ) ;
#130 = EDGE_LOOP ( 'NONE', ( #13062, #8329, #19586, #21030, #8471, #15149, #14451 ) ) ;
#131 = AXIS2_PLACEMENT_3D ( 'NONE', #17495, #20135, #8845 ) ;
#132 = CARTESIAN_POINT ( 'NONE',  ( -32.99019459242784800, -0.9324330974677022000, 2.759188866935783600 ) ) ;
#133 = ORIENTED_EDGE ( 'NONE', *, *, #22934, .T. ) ;
#134 = CARTESIAN_POINT ( 'NONE',  ( 36.00000000000001400, 5.628392632393529400, 2.550000000000021100 ) ) ;
#135 = CIRCLE ( 'NONE', #15267, 33.00000000000000000 ) ;
#136 = CARTESIAN_POINT ( 'NONE',  ( 22.99038105676659400, 2.500000000000004000, -17.49999999999998900 ) ) ;
#137 = CARTESIAN_POINT ( 'NONE',  ( 12.87361484554994500, 1.221058738451004500, -10.00000000000000200 ) ) ;
#138 = VECTOR ( 'NONE', #10535, 1000.000000000000000 ) ;
#139 = EDGE_LOOP ( 'NONE', ( #15553, #9068, #14112, #17957, #20682, #22369, #467, #24109 ) ) ;
#140 = VERTEX_POINT ( 'NONE', #9195 ) ;
#141 = CIRCLE ( 'NONE', #22453, 0.7999999999999882800 ) ;
#142 = SURFACE_SIDE_STYLE ('',( #21746 ) ) ;
#143 = CARTESIAN_POINT ( 'NONE',  ( 27.79950346391152700, -2.150074488320741700, -5.750000000000001800 ) ) ;
#144 = VERTEX_POINT ( 'NONE', #25704 ) ;
#145 = CARTESIAN_POINT ( 'NONE',  ( 35.98112881284746600, 1.102100491073351400, -10.72380096979271300 ) ) ;
#146 = ORIENTED_EDGE ( 'NONE', *, *, #23485, .T. ) ;
#147 = FACE_OUTER_BOUND ( 'NONE', #9875, .T. ) ;
#148 = DIRECTION ( 'NONE',  ( 0.0000000000000000000, 0.0000000000000000000, 1.000000000000000000 ) ) ;
#149 = AXIS2_PLACEMENT_3D ( 'NONE', #11425, #20057, #582 ) ;
#150 = DIRECTION ( 'NONE',  ( -1.000000000000000000, 0.0000000000000000000, 0.0000000000000000000 ) ) ;
#151 = ORIENTED_EDGE ( 'NONE', *, *, #12137, .F. ) ;
#152 = DIRECTION ( 'NONE',  ( 0.7072135462503530400, -0.7069999999999998500, -0.0000000000000000000 ) ) ;
#153 = CARTESIAN_POINT ( 'NONE',  ( 22.19481121479108100, -14.80434725845798200, 87.17996919378670400 ) ) ;
#154 = AXIS2_PLACEMENT_3D ( 'NONE', #15619, #7443, #14347 ) ;
#155 = CARTESIAN_POINT ( 'NONE',  ( -39.96438896808384600, -1.962226804644463100, 17.92475304987003800 ) ) ;
#156 = VERTEX_POINT ( 'NONE', #8334 ) ;
#157 = AXIS2_PLACEMENT_3D ( 'NONE', #4065, #26162, #14422 ) ;
#158 = EDGE_CURVE ( 'NONE', #23117, #22329, #5564, .T. ) ;
#159 = CARTESIAN_POINT ( 'NONE',  ( 21.79545000845821400, -2.499999999999992900, -16.81010623759609500 ) ) ;
#160 = ORIENTED_EDGE ( 'NONE', *, *, #3904, .T. ) ;
#161 = CARTESIAN_POINT ( 'NONE',  ( -1.499999999999988700, 20.26242805000000000, 0.0000000000000000000 ) ) ;
#162 = ORIENTED_EDGE ( 'NONE', *, *, #6940, .F. ) ;
#163 = CARTESIAN_POINT ( 'NONE',  ( 35.96780473828231800, 1.100764366687932100, -10.78433204052881100 ) ) ;
#164 = DIRECTION ( 'NONE',  ( -0.0000000000000000000, -0.0000000000000000000, -1.000000000000000000 ) ) ;
#165 = FACE_OUTER_BOUND ( 'NONE', #8727, .T. ) ;
#166 = EDGE_CURVE ( 'NONE', #8438, #12749, #17626, .T. ) ;
#167 = CARTESIAN_POINT ( 'NONE',  ( 25.00000000000000000, 0.0000000000000000000, 25.04857813861700000 ) ) ;
#168 = CARTESIAN_POINT ( 'NONE',  ( 0.005766336687813842700, 39.99999970437233500, -59.99907930702819700 ) ) ;
#169 = ORIENTED_EDGE ( 'NONE', *, *, #2036, .F. ) ;
#170 = LINE ( 'NONE', #15219, #5017 ) ;
#171 = EDGE_CURVE ( 'NONE', #8223, #11633, #21766, .T. ) ;
#172 = ADVANCED_FACE ( 'NONE', ( #1015 ), #2144, .F. ) ;
#173 = VERTEX_POINT ( 'NONE', #11862 ) ;
#174 = DIRECTION ( 'NONE',  ( 0.0000000000000000000, -1.000000000000000000, 0.0000000000000000000 ) ) ;
#175 = CARTESIAN_POINT ( 'NONE',  ( 35.08228270808573500, 18.00188780479481600, -3.510432705785243800 ) ) ;
#176 = DIRECTION ( 'NONE',  ( 0.5150380749100560400, 1.049727191138617300E-016, 0.8571673007021112200 ) ) ;
#177 = CARTESIAN_POINT ( 'NONE',  ( -25.76882944368030300, 30.59954852325445200, -23.22312154186254000 ) ) ;
#178 = ORIENTED_EDGE ( 'NONE', *, *, #11532, .T. ) ;
#179 = CARTESIAN_POINT ( 'NONE',  ( 24.76238368201592600, -10.99811219586627700, -11.00000987503332800 ) ) ;
#180 = EDGE_LOOP ( 'NONE', ( #5925, #17564, #21736, #1397 ) ) ;
#181 = MECHANICAL_DESIGN_GEOMETRIC_PRESENTATION_REPRESENTATION (  '', ( #14523 ), #5754 ) ;
#182 = CARTESIAN_POINT ( 'NONE',  ( 14.04974321635939900, 30.20496882375286400, -60.00289488392001400 ) ) ;
#183 = DIRECTION ( 'NONE',  ( 0.0000000000000000000, 0.0000000000000000000, 1.000000000000000000 ) ) ;
#184 = CIRCLE ( 'NONE', #6094, 16.00000000000000000 ) ;
#185 = CARTESIAN_POINT ( 'NONE',  ( 30.36752652825102700, 10.63547452121266300, -10.00326074379539200 ) ) ;
#186 = CARTESIAN_POINT ( 'NONE',  ( 3.002119782454420800, 36.60714224503609400, 2.229978167893113200 ) ) ;
#187 = CARTESIAN_POINT ( 'NONE',  ( 24.78881182720527900, 11.00374727013870800, -10.88022261115014000 ) ) ;
#188 = CARTESIAN_POINT ( 'NONE',  ( 32.73334892615585500, 7.802245659841140000, -10.96995130166403100 ) ) ;
#189 = CIRCLE ( 'NONE', #16515, 1.449999999999998200 ) ;
#190 = ORIENTED_EDGE ( 'NONE', *, *, #25417, .T. ) ;
#191 = CARTESIAN_POINT ( 'NONE',  ( 27.50018702468064200, 0.3259367802414474000, -5.750000000000001800 ) ) ;
#192 = ORIENTED_EDGE ( 'NONE', *, *, #324, .F. ) ;
#193 = CIRCLE ( 'NONE', #22863, 1.649999999999999500 ) ;
#194 = CARTESIAN_POINT ( 'NONE',  ( 6.938893903907228400E-015, -1.734723475976807100E-015, 0.0000000000000000000 ) ) ;
#195 = CIRCLE ( 'NONE', #4280, 9.250000000000001800 ) ;
#196 = CARTESIAN_POINT ( 'NONE',  ( 0.002036083030110340600, 40.00000044965190700, -60.00134608024649200 ) ) ;
#197 = VECTOR ( 'NONE', #26384, 1000.000000000000000 ) ;
#198 = DIRECTION ( 'NONE',  ( 0.0000000000000000000, -1.465138070926357200E-016, -1.000000000000000000 ) ) ;
#199 = LINE ( 'NONE', #7082, #23218 ) ;
#200 = CARTESIAN_POINT ( 'NONE',  ( 30.06414573983527600, 10.80032399304298200, -10.00204296476037400 ) ) ;
#201 = CARTESIAN_POINT ( 'NONE',  ( -32.82438031030955700, 3.882285098677605600, -2.382568675540352600 ) ) ;
#202 = CARTESIAN_POINT ( 'NONE',  ( 25.41906525938985000, 11.17474203853275400, -10.44820434790636400 ) ) ;
#203 = CARTESIAN_POINT ( 'NONE',  ( 0.0000000000000000000, 0.0000000000000000000, 90.00000000000000000 ) ) ;
#204 = CARTESIAN_POINT ( 'NONE',  ( 36.02830333418636900, -0.7852442690465777400, -10.66274592779892500 ) ) ;
#205 = CIRCLE ( 'NONE', #21803, 1.099999999999993600 ) ;
#206 = ORIENTED_EDGE ( 'NONE', *, *, #9137, .F. ) ;
#207 = CARTESIAN_POINT ( 'NONE',  ( -20.00000000000000400, -18.24999999999970500, 31.60992723813217600 ) ) ;
#208 = ORIENTED_EDGE ( 'NONE', *, *, #1686, .T. ) ;
#209 = AXIS2_PLACEMENT_3D ( 'NONE', #20667, #12480, #16754 ) ;
#210 = AXIS2_PLACEMENT_3D ( 'NONE', #20307, #17220, #18021 ) ;
#211 = DIRECTION ( 'NONE',  ( -1.000000000000000000, -0.0000000000000000000, -0.0000000000000000000 ) ) ;
#212 = CARTESIAN_POINT ( 'NONE',  ( -39.68626966596885800, -4.999999999999993800, -60.00289488391941000 ) ) ;
#213 = EDGE_LOOP ( 'NONE', ( #21636, #3184, #25385, #8028, #24471 ) ) ;
#214 = EDGE_CURVE ( 'NONE', #16568, #4019, #4061, .T. ) ;
#215 = EDGE_CURVE ( 'NONE', #8421, #26639, #14192, .T. ) ;
#216 = DIRECTION ( 'NONE',  ( 1.000000000000000000, 0.0000000000000000000, -0.0000000000000000000 ) ) ;
#217 = AXIS2_PLACEMENT_3D ( 'NONE', #7376, #18118, #18540 ) ;
#218 = LINE ( 'NONE', #3190, #10715 ) ;
#219 = CARTESIAN_POINT ( 'NONE',  ( 19.00000000000000400, -0.4999999999999938400, -46.00000000000000000 ) ) ;
#220 = CARTESIAN_POINT ( 'NONE',  ( 35.24715653803474400, -4.868899427040950000, -10.23044825613885700 ) ) ;
#221 = CARTESIAN_POINT ( 'NONE',  ( 26.79030851503409500, 11.62319452098300200, -10.02601804568038100 ) ) ;
#222 = CARTESIAN_POINT ( 'NONE',  ( 9.120902359602498100, -20.25610281985903800, 3.831363741762425300 ) ) ;
#223 = CARTESIAN_POINT ( 'NONE',  ( 35.67768125306091100, -2.653202465175415400, -10.90538949400139600 ) ) ;
#224 = ADVANCED_FACE ( 'NONE', ( #18253 ), #13167, .F. ) ;
#225 = CARTESIAN_POINT ( 'NONE',  ( -2.756936268025571600, 39.90492851174214200, -56.12423986496995100 ) ) ;
#226 = ORIENTED_EDGE ( 'NONE', *, *, #5671, .T. ) ;
#227 = FILL_AREA_STYLE ('',( #26638 ) ) ;
#228 = VERTEX_POINT ( 'NONE', #3628 ) ;
#229 = CIRCLE ( 'NONE', #7796, 0.5000000000000004400 ) ;
#230 = CARTESIAN_POINT ( 'NONE',  ( 20.83359110024791500, -25.59221525909140400, -60.00000000000000700 ) ) ;
#231 = CARTESIAN_POINT ( 'NONE',  ( 6.455990970666125200, 30.97818269470715100, 0.0000000000000000000 ) ) ;
#232 = DIRECTION ( 'NONE',  ( 1.000000000000000000, 0.0000000000000000000, 0.0000000000000000000 ) ) ;
#233 = CARTESIAN_POINT ( 'NONE',  ( -28.85854216602136200, -27.69826181535261600, 49.12929302556362600 ) ) ;
#234 = AXIS2_PLACEMENT_3D ( 'NONE', #13427, #9531, #1758 ) ;
#235 = VECTOR ( 'NONE', #26647, 1000.000000000000000 ) ;
#236 = DIRECTION ( 'NONE',  ( -0.0000000000000000000, 1.000000000000000000, -0.0000000000000000000 ) ) ;
#237 = CARTESIAN_POINT ( 'NONE',  ( 29.36734025259810500, 15.05188780479482200, 0.0000000000000000000 ) ) ;
#238 = CARTESIAN_POINT ( 'NONE',  ( 35.24732062388580500, -5.236295014521058300, -10.11746150374078100 ) ) ;
#239 = CARTESIAN_POINT ( 'NONE',  ( 28.15920893893098400, 11.53641029203443600, -10.00118201224007600 ) ) ;
#240 = FACE_OUTER_BOUND ( 'NONE', #23952, .T. ) ;
#241 = CARTESIAN_POINT ( 'NONE',  ( 36.16484750391659700, -3.459416027896065100, -10.04181621011098000 ) ) ;
#242 = EDGE_LOOP ( 'NONE', ( #19850, #800, #24201, #12310, #14884 ) ) ;
#243 = ORIENTED_EDGE ( 'NONE', *, *, #17166, .F. ) ;
#244 = CARTESIAN_POINT ( 'NONE',  ( -31.48688330980965600, -9.879536630436483300, 0.9697161195555362700 ) ) ;
#245 = ORIENTED_EDGE ( 'NONE', *, *, #7158, .T. ) ;
#246 = AXIS2_PLACEMENT_3D ( 'NONE', #22064, #3464, #10794 ) ;
#247 = DIRECTION ( 'NONE',  ( -1.000000000000000000, 0.0000000000000000000, 0.0000000000000000000 ) ) ;
#248 = AXIS2_PLACEMENT_3D ( 'NONE', #12343, #19640, #4108 ) ;
#249 = DIRECTION ( 'NONE',  ( 0.0000000000000000000, 0.0000000000000000000, 1.000000000000000000 ) ) ;
#250 = DIRECTION ( 'NONE',  ( 1.000000000000000000, 0.0000000000000000000, 0.0000000000000000000 ) ) ;
#251 = DIRECTION ( 'NONE',  ( -0.0000000000000000000, -0.0000000000000000000, -1.000000000000000000 ) ) ;
#252 = VECTOR ( 'NONE', #9936, 1000.000000000000000 ) ;
#253 = CARTESIAN_POINT ( 'NONE',  ( -30.45776904605881400, -18.00000000000000400, 0.0000000000000000000 ) ) ;
#254 = CARTESIAN_POINT ( 'NONE',  ( 33.84807555089649600, -6.643409870579170700, -10.60627339178404100 ) ) ;
#255 = CARTESIAN_POINT ( 'NONE',  ( 30.75816169173532400, -9.454618854381594800, -10.56811385924545600 ) ) ;
#256 = CARTESIAN_POINT ( 'NONE',  ( 36.35210275354200600, -3.875056270808281900, -9.999999999999998200 ) ) ;
#257 = VERTEX_POINT ( 'NONE', #19155 ) ;
#258 = B_SPLINE_CURVE_WITH_KNOTS ( 'NONE', 3,
 ( #7282, #21603, #19397, #14663 ),
 .UNSPECIFIED., .F., .F.,
 ( 4, 4 ),
 ( 0.001017942822823226600, 0.002754607986156104300 ),
 .UNSPECIFIED. ) ;
#259 = ORIENTED_EDGE ( 'NONE', *, *, #23419, .T. ) ;
#260 = CARTESIAN_POINT ( 'NONE',  ( 0.0000000000000000000, 0.0000000000000000000, 43.00000000000000000 ) ) ;
#261 = ORIENTED_EDGE ( 'NONE', *, *, #16901, .T. ) ;
#262 = AXIS2_PLACEMENT_3D ( 'NONE', #21239, #9992, #12586 ) ;
#263 = CARTESIAN_POINT ( 'NONE',  ( 19.72786860918055800, 3.325865250165391400, -23.69929132880647100 ) ) ;
#264 = DIRECTION ( 'NONE',  ( 0.0000000000000000000, 0.0000000000000000000, -1.000000000000000000 ) ) ;
#265 = DIRECTION ( 'NONE',  ( -0.7071067811865536800, 0.7071067811865414700, 0.0000000000000000000 ) ) ;
#266 = APPLICATION_PROTOCOL_DEFINITION ( 'draft international standard', 'automotive_design', 1998, #12442 ) ;
#267 = EDGE_CURVE ( 'NONE', #631, #1112, #22237, .T. ) ;
#268 = CARTESIAN_POINT ( 'NONE',  ( -18.99999999999999600, -4.955844122715714000, -46.00000000000000700 ) ) ;
#269 = CIRCLE ( 'NONE', #5864, 1.024999999999993000 ) ;
#270 = CARTESIAN_POINT ( 'NONE',  ( 29.70816168999999700, 9.999999999877218200, -6.024999999804098400 ) ) ;
#271 = CARTESIAN_POINT ( 'NONE',  ( 33.18933358593984900, -7.324140295562441900, -10.91052778554045400 ) ) ;
#272 = EDGE_CURVE ( 'NONE', #4985, #17276, #6750, .T. ) ;
#273 = ORIENTED_EDGE ( 'NONE', *, *, #18951, .T. ) ;
#274 = ORIENTED_EDGE ( 'NONE', *, *, #6166, .F. ) ;
#275 = ORIENTED_EDGE ( 'NONE', *, *, #21714, .F. ) ;
#276 = EDGE_CURVE ( 'NONE', #7909, #11525, #16597, .T. ) ;
#277 = DIRECTION ( 'NONE',  ( 1.000000000000000000, 0.0000000000000000000, 0.0000000000000000000 ) ) ;
#278 = DIRECTION ( 'NONE',  ( 0.8660254037844391500, 0.0000000000000000000, -0.4999999999999992800 ) ) ;
#279 = CARTESIAN_POINT ( 'NONE',  ( -30.45776904605881100, -12.99999999999999800, 86.99999999999998600 ) ) ;
#280 = CARTESIAN_POINT ( 'NONE',  ( 25.09790386699471300, 2.940193735071945800, -18.71677886180850300 ) ) ;
#281 = LINE ( 'NONE', #18404, #19428 ) ;
#282 = EDGE_CURVE ( 'NONE', #8656, #17795, #12319, .T. ) ;
#283 = CARTESIAN_POINT ( 'NONE',  ( 21.92879700232381500, 3.061616997868381700E-016, -14.33871751879984100 ) ) ;
#284 = CARTESIAN_POINT ( 'NONE',  ( 24.49230799020042700, -10.99279638197125800, -10.84900453911897100 ) ) ;
#285 = CARTESIAN_POINT ( 'NONE',  ( 4.000000000000003600, 11.25678526478706600, 4.000000000000022200 ) ) ;
#286 = DIRECTION ( 'NONE',  ( 0.8660254037844397100, 0.0000000000000000000, -0.4999999999999981100 ) ) ;
#287 = CARTESIAN_POINT ( 'NONE',  ( 33.68982049740575500, -8.230281587487347400, -10.00010782618992900 ) ) ;
#288 = VERTEX_POINT ( 'NONE', #3654 ) ;
#289 = ORIENTED_EDGE ( 'NONE', *, *, #1213, .F. ) ;
#290 = DIRECTION ( 'NONE',  ( -0.0000000000000000000, -0.0000000000000000000, -1.000000000000000000 ) ) ;
#291 = ORIENTED_EDGE ( 'NONE', *, *, #13266, .F. ) ;
#292 = DIRECTION ( 'NONE',  ( -0.0000000000000000000, -0.0000000000000000000, 1.000000000000000000 ) ) ;
#293 = CARTESIAN_POINT ( 'NONE',  ( 22.29581432265962000, 3.403295187345866300, -17.01816267140665300 ) ) ;
#294 = DIRECTION ( 'NONE',  ( 0.0000000000000000000, 0.0000000000000000000, 1.000000000000000000 ) ) ;
#295 = SHAPE_REPRESENTATION ( 'socket head cap screw_iso_ISO 4762 M2 x 6 - 6N', ( #17256 ), #12450 ) ;
#296 = CARTESIAN_POINT ( 'NONE',  ( 32.64670876641029900, -8.129733350864331200, -10.43396494262571000 ) ) ;
#297 = AXIS2_PLACEMENT_3D ( 'NONE', #11876, #16988, #6215 ) ;
#298 = CARTESIAN_POINT ( 'NONE',  ( 15.99999999999999600, -4.955844122715714000, -40.55000000000001100 ) ) ;
#299 = ORIENTED_EDGE ( 'NONE', *, *, #17099, .F. ) ;
#300 = VERTEX_POINT ( 'NONE', #3186 ) ;
#301 = CARTESIAN_POINT ( 'NONE',  ( 31.06125664029291800, 9.807078070703930500, -10.11886778356969600 ) ) ;
#302 = CARTESIAN_POINT ( 'NONE',  ( 24.67573338456554300, 21.97094310783090500, -8.744158629661534100 ) ) ;
#303 = DIRECTION ( 'NONE',  ( -1.000000000000000000, -0.0000000000000000000, 0.0000000000000000000 ) ) ;
#304 = CARTESIAN_POINT ( 'NONE',  ( 14.38947639764913000, 5.847260093257805400, -10.00000000000000500 ) ) ;
#305 = CARTESIAN_POINT ( 'NONE',  ( 11.21482913155331000, 1.185182796592099100, -32.26246918559148500 ) ) ;
#306 = LINE ( 'NONE', #26716, #22670 ) ;
#307 = CARTESIAN_POINT ( 'NONE',  ( 15.99999999999999600, 1.050496694187736500, -43.45000000000001000 ) ) ;
#308 = CARTESIAN_POINT ( 'NONE',  ( 29.80513556227961300, -9.999926313531489100, -10.55128019707865600 ) ) ;
#309 = CARTESIAN_POINT ( 'NONE',  ( 19.57004312665381500, 3.333333333333340600, -23.60817074398466500 ) ) ;
#310 = DIRECTION ( 'NONE',  ( 0.0000000000000000000, 0.0000000000000000000, 1.000000000000000000 ) ) ;
#311 = CARTESIAN_POINT ( 'NONE',  ( -25.53948864864678100, 30.36352787263981100, -22.07986271514260700 ) ) ;
#312 = CARTESIAN_POINT ( 'NONE',  ( 31.58641001079123000, -8.842604558060838100, -10.79304713083232400 ) ) ;
#313 = ADVANCED_FACE ( 'NONE', ( #20494 ), #10992, .F. ) ;
#314 = ORIENTED_EDGE ( 'NONE', *, *, #3650, .F. ) ;
#315 = VECTOR ( 'NONE', #4009, 1000.000000000000000 ) ;
#316 = EDGE_CURVE ( 'NONE', #2991, #17307, #26176, .T. ) ;
#317 = CARTESIAN_POINT ( 'NONE',  ( 26.02146996930211700, 9.304495241283568900E-005, -19.24999999999997500 ) ) ;
#318 = CARTESIAN_POINT ( 'NONE',  ( 13.90492755217351700, -1.624893033864107200, -11.31581604978323000 ) ) ;
#319 = ORIENTED_EDGE ( 'NONE', *, *, #14742, .F. ) ;
#320 = CARTESIAN_POINT ( 'NONE',  ( 31.74994407405415200, 9.645766634691789000, -10.02552740942608300 ) ) ;
#321 = EDGE_CURVE ( 'NONE', #44, #24703, #22824, .T. ) ;
#322 = CARTESIAN_POINT ( 'NONE',  ( 42.34931007795042700, 7.455913906817351700, 88.76996760492262700 ) ) ;
#323 = DIRECTION ( 'NONE',  ( 0.0000000000000000000, 0.0000000000000000000, -1.000000000000000000 ) ) ;
#324 = EDGE_CURVE ( 'NONE', #19286, #13310, #22720, .T. ) ;
#325 = ADVANCED_FACE ( 'NONE', ( #17019 ), #12341, .T. ) ;
#326 = CARTESIAN_POINT ( 'NONE',  ( 2.999999999999455500, -8.485281374238761400, -2.000000000000000000 ) ) ;
#327 = CARTESIAN_POINT ( 'NONE',  ( 10.00000000000000200, 7.193747284969080400, -10.00000000000000200 ) ) ;
#328 = CIRCLE ( 'NONE', #22335, 11.50000000000001100 ) ;
#329 = VERTEX_POINT ( 'NONE', #7974 ) ;
#330 = EDGE_CURVE ( 'NONE', #11842, #23885, #6675, .T. ) ;
#331 = CARTESIAN_POINT ( 'NONE',  ( 26.70031580325333900, 4.999999999999997300, -16.07420452631977500 ) ) ;
#332 = CARTESIAN_POINT ( 'NONE',  ( 30.59741091087082800, -9.633499695602939300, -10.49275157462068700 ) ) ;
#333 = EDGE_CURVE ( 'NONE', #21290, #3467, #11457, .T. ) ;
#334 = CARTESIAN_POINT ( 'NONE',  ( -12.00000000000000000, -27.00000000000000000, -4.500000000044246400 ) ) ;
#335 = ORIENTED_EDGE ( 'NONE', *, *, #19139, .F. ) ;
#336 = CARTESIAN_POINT ( 'NONE',  ( 28.99577286322080000, -27.55440356938448300, 18.63545423279179800 ) ) ;
#337 = CARTESIAN_POINT ( 'NONE',  ( 16.43591630382423200, 3.128463537668437800, -29.88158554780432400 ) ) ;
#338 = ORIENTED_EDGE ( 'NONE', *, *, #23832, .T. ) ;
#339 = VECTOR ( 'NONE', #7090, 1000.000000000000100 ) ;
#340 = CARTESIAN_POINT ( 'NONE',  ( 31.80566176485981300, 8.635582914086427300, -10.85351665813114700 ) ) ;
#341 = CARTESIAN_POINT ( 'NONE',  ( -1.299999999999990100, 17.26242805000000000, 0.9998989822836096300 ) ) ;
#342 = CARTESIAN_POINT ( 'NONE',  ( 11.76857478451089800, -2.144531598789766800, -32.58580906952919100 ) ) ;
#343 = DIRECTION ( 'NONE',  ( -1.000000000000000000, 0.0000000000000000000, 0.0000000000000000000 ) ) ;
#344 = CARTESIAN_POINT ( 'NONE',  ( -20.00000000000000400, 36.50000000000000000, 0.0000000000000000000 ) ) ;
#345 = EDGE_LOOP ( 'NONE', ( #1836, #575 ) ) ;
#346 = VERTEX_POINT ( 'NONE', #15755 ) ;
#347 = CARTESIAN_POINT ( 'NONE',  ( 29.65131124394303800, -10.66212886378405100, -10.06603186472502500 ) ) ;
#348 = DIRECTION ( 'NONE',  ( 1.000000000000000000, 0.0000000000000000000, 0.0000000000000000000 ) ) ;
#349 = LINE ( 'NONE', #19795, #10087 ) ;
#350 =( GEOMETRIC_REPRESENTATION_CONTEXT ( 3 ) GLOBAL_UNCERTAINTY_ASSIGNED_CONTEXT ( ( #400 ) ) GLOBAL_UNIT_ASSIGNED_CONTEXT ( ( #4566, #8408, #11496 ) ) REPRESENTATION_CONTEXT ( 'NONE', 'WORKASPACE' ) );
#351 = DIRECTION ( 'NONE',  ( 0.0000000000000000000, 0.0000000000000000000, -1.000000000000000000 ) ) ;
#352 = EDGE_LOOP ( 'NONE', ( #2663, #16793, #4185, #23417 ) ) ;
#353 = CARTESIAN_POINT ( 'NONE',  ( 1.353234713057822300E-015, -33.96000000000000100, -18.69999999999999600 ) ) ;
#354 = CARTESIAN_POINT ( 'NONE',  ( 17.89713965902208100, -3.333333333333326400, -22.64231947661922800 ) ) ;
#355 = AXIS2_PLACEMENT_3D ( 'NONE', #1881, #1013, #21765 ) ;
#356 = CARTESIAN_POINT ( 'NONE',  ( 32.68404109493895500, 9.196943921791785200, -10.00000000000000200 ) ) ;
#357 = DIRECTION ( 'NONE',  ( 5.421010862427522200E-017, 1.000000000000000000, 0.0000000000000000000 ) ) ;
#358 = CARTESIAN_POINT ( 'NONE',  ( -29.67226124151139600, -31.12164701322057100, 48.50000000000000700 ) ) ;
#359 = VECTOR ( 'NONE', #10501, 1000.000000000000000 ) ;
#360 = AXIS2_PLACEMENT_3D ( 'NONE', #9590, #1817, #4852 ) ;
#361 = LINE ( 'NONE', #23305, #21866 ) ;
#362 = CARTESIAN_POINT ( 'NONE',  ( 27.54599379345332400, -29.00376227200587200, 18.36623304271441300 ) ) ;
#363 = LINE ( 'NONE', #7269, #15671 ) ;
#364 = ORIENTED_EDGE ( 'NONE', *, *, #22644, .F. ) ;
#365 = ORIENTED_EDGE ( 'NONE', *, *, #7247, .F. ) ;
#366 = FACE_OUTER_BOUND ( 'NONE', #8585, .T. ) ;
#367 = LINE ( 'NONE', #13764, #19517 ) ;
#368 = DIRECTION ( 'NONE',  ( -0.4999999999999991100, -0.0000000000000000000, -0.8660254037844392600 ) ) ;
#369 = EDGE_CURVE ( 'NONE', #26306, #18655, #2407, .T. ) ;
#370 = AXIS2_PLACEMENT_3D ( 'NONE', #3252, #22296, #8009 ) ;
#371 = ORIENTED_EDGE ( 'NONE', *, *, #25337, .F. ) ;
#372 = CARTESIAN_POINT ( 'NONE',  ( 12.41868519386811400, 3.000000000000003600, -35.64513985372897100 ) ) ;
#373 = DIRECTION ( 'NONE',  ( -0.0000000000000000000, -0.0000000000000000000, 1.000000000000000000 ) ) ;
#374 = ADVANCED_FACE ( 'NONE', ( #17481 ), #4126, .F. ) ;
#375 = DIRECTION ( 'NONE',  ( 1.000000000000000000, -0.0000000000000000000, -0.0000000000000000000 ) ) ;
#376 = CARTESIAN_POINT ( 'NONE',  ( 30.03425458682290700, -30.77269820303050800, 19.39581535935314300 ) ) ;
#377 = CARTESIAN_POINT ( 'NONE',  ( 24.00000000000000700, -22.64950330581224200, -10.00000000000000200 ) ) ;
#378 = DIRECTION ( 'NONE',  ( 0.0000000000000000000, 0.0000000000000000000, -1.000000000000000000 ) ) ;
#379 = ORIENTED_EDGE ( 'NONE', *, *, #15274, .T. ) ;
#380 = ORIENTED_EDGE ( 'NONE', *, *, #5501, .F. ) ;
#381 = EDGE_CURVE ( 'NONE', #10441, #2224, #24495, .T. ) ;
#382 = VECTOR ( 'NONE', #12535, 1000.000000000000000 ) ;
#383 = FACE_BOUND ( 'NONE', #1733, .T. ) ;
#384 = EDGE_CURVE ( 'NONE', #7936, #17624, #9841, .T. ) ;
#385 = PLANE ( 'NONE',  #3332 ) ;
#386 = B_SPLINE_CURVE_WITH_KNOTS ( 'NONE', 3,
 ( #2478, #16276, #7222, #14132, #12858, #17554, #1179, #2045, #4638, #3320, #5476, #20619, #15835, #5066, #11580, #20218, #1197, #9405 ),
 .UNSPECIFIED., .F., .F.,
 ( 4, 2, 2, 2, 2, 2, 2, 2, 4 ),
 ( 0.0000000000000000000, 0.0004006013795987998200, 0.0008012027591975996300, 0.001201804138796399400, 0.001602405518395199300, 0.002003006897993998900, 0.002403608277592798800, 0.002804209657191598700, 0.003204811036790398500 ),
 .UNSPECIFIED. ) ;
#387 = CARTESIAN_POINT ( 'NONE',  ( 0.0000000000000000000, 0.0000000000000000000, 86.50000000000001400 ) ) ;
#388 = DIRECTION ( 'NONE',  ( -1.000000000000000000, -0.0000000000000000000, -0.0000000000000000000 ) ) ;
#389 = VERTEX_POINT ( 'NONE', #3697 ) ;
#390 = CARTESIAN_POINT ( 'NONE',  ( -0.0000000000000000000, -1.773042676681342700, -1.084202172485504400E-016 ) ) ;
#391 = DIRECTION ( 'NONE',  ( 1.000000000000000000, -2.220446049250312400E-014, 0.0000000000000000000 ) ) ;
#392 = CARTESIAN_POINT ( 'NONE',  ( 22.33807956829643600, -17.80903379397852100, 86.89850443377987700 ) ) ;
#393 = LINE ( 'NONE', #4702, #6415 ) ;
#394 = CIRCLE ( 'NONE', #10786, 7.999999999999996400 ) ;
#395 = CARTESIAN_POINT ( 'NONE',  ( 0.0000000000000000000, -18.24999999999970500, 31.60992723813217600 ) ) ;
#396 = CARTESIAN_POINT ( 'NONE',  ( 1.000000000000000000, 0.0000000000000000000, 0.0000000000000000000 ) ) ;
#397 = CARTESIAN_POINT ( 'NONE',  ( 6.455990970666125200, 29.97818269470714700, 0.0000000000000000000 ) ) ;
#398 = ORIENTED_EDGE ( 'NONE', *, *, #17628, .T. ) ;
#399 = CARTESIAN_POINT ( 'NONE',  ( 9.633612182233291000, -32.02118680310572100, -64.03822795398558300 ) ) ;
#400 = UNCERTAINTY_MEASURE_WITH_UNIT (LENGTH_MEASURE( 1.000000000000000100E-005 ), #4566, 'distance_accuracy_value', 'NONE');
#401 = ORIENTED_EDGE ( 'NONE', *, *, #18420, .T. ) ;
#402 = CARTESIAN_POINT ( 'NONE',  ( -16.65003818913337200, 20.09270413295585600, 34.58749521426215500 ) ) ;
#403 = AXIS2_PLACEMENT_3D ( 'NONE', #24063, #23638, #2434 ) ;
#404 = CARTESIAN_POINT ( 'NONE',  ( 19.83359110024791500, -26.50000000000000000, 64.00000000000000000 ) ) ;
#405 = DIRECTION ( 'NONE',  ( 0.0000000000000000000, 0.0000000000000000000, 1.000000000000000000 ) ) ;
#406 = CARTESIAN_POINT ( 'NONE',  ( 22.56539340347742200, -0.6555188240390390500, -5.750000000000002700 ) ) ;
#407 = ORIENTED_EDGE ( 'NONE', *, *, #5808, .F. ) ;
#408 = PLANE ( 'NONE',  #19535 ) ;
#409 = CARTESIAN_POINT ( 'NONE',  ( 34.39695493255420900, 5.889420351409477800, -10.54556704013513400 ) ) ;
#410 = DIRECTION ( 'NONE',  ( -0.0000000000000000000, -0.0000000000000000000, -1.000000000000000000 ) ) ;
#411 = CARTESIAN_POINT ( 'NONE',  ( 33.47744854811930500, 8.056681952868643700, -10.04208033756915500 ) ) ;
#412 = CYLINDRICAL_SURFACE ( 'NONE', #14134, 1.999999999999986700 ) ;
#413 = FACE_OUTER_BOUND ( 'NONE', #560, .T. ) ;
#414 = ORIENTED_EDGE ( 'NONE', *, *, #2004, .T. ) ;
#415 = FACE_OUTER_BOUND ( 'NONE', #16008, .T. ) ;
#416 = CARTESIAN_POINT ( 'NONE',  ( -4.200000000000000200, 14.66242805000000300, 5.000000000000000000 ) ) ;
#417 = CARTESIAN_POINT ( 'NONE',  ( 31.44837038703272800, -9.999999999999998200, -55.00289488391949500 ) ) ;
#418 = EDGE_CURVE ( 'NONE', #5637, #1352, #14552, .T. ) ;
#419 = ORIENTED_EDGE ( 'NONE', *, *, #22446, .T. ) ;
#420 = VERTEX_POINT ( 'NONE', #1139 ) ;
#421 = CARTESIAN_POINT ( 'NONE',  ( 34.50376868290625500, 5.585643936399423900, -10.72623474588984000 ) ) ;
#422 = CARTESIAN_POINT ( 'NONE',  ( -27.69921271592892300, -28.85762576268809800, 19.13036056291878900 ) ) ;
#423 = CARTESIAN_POINT ( 'NONE',  ( 0.0000000000000000000, 0.4460030829489841100, 0.7724999999999958600 ) ) ;
#424 = ADVANCED_FACE ( 'NONE', ( #8005 ), #4587, .F. ) ;
#425 = LINE ( 'NONE', #6490, #22726 ) ;
#426 = CONICAL_SURFACE ( 'NONE', #907, 2.549999999999999800, 0.7853981634543025800 ) ;
#427 = CARTESIAN_POINT ( 'NONE',  ( 35.98219641316169500, -3.727775762498918800E-015, -15.00000000000000500 ) ) ;
#428 = EDGE_LOOP ( 'NONE', ( #14197, #20208, #11941 ) ) ;
#429 = EDGE_CURVE ( 'NONE', #6085, #13454, #7631, .T. ) ;
#430 = B_SPLINE_CURVE_WITH_KNOTS ( 'NONE', 3,
 ( #4607, #10622, #16664, #24533 ),
 .UNSPECIFIED., .F., .F.,
 ( 4, 4 ),
 ( 0.0000000000000000000, 1.000000000000000000 ),
 .UNSPECIFIED. ) ;
#431 = ORIENTED_EDGE ( 'NONE', *, *, #19380, .T. ) ;
#432 = EDGE_CURVE ( 'NONE', #7329, #4105, #16855, .T. ) ;
#433 = DIRECTION ( 'NONE',  ( 1.000000000000000000, 0.0000000000000000000, 0.0000000000000000000 ) ) ;
#434 = CARTESIAN_POINT ( 'NONE',  ( 32.51666049839541700, 0.0000000000000000000, -22.99999999999997200 ) ) ;
#435 = CARTESIAN_POINT ( 'NONE',  ( 35.98219641316169500, -1.461294578625693000E-015, -16.00000000000000000 ) ) ;
#436 = CYLINDRICAL_SURFACE ( 'NONE', #7625, 24.00000000000000400 ) ;
#437 = ORIENTED_EDGE ( 'NONE', *, *, #9265, .F. ) ;
#438 = ORIENTED_EDGE ( 'NONE', *, *, #4194, .T. ) ;
#439 = AXIS2_PLACEMENT_3D ( 'NONE', #20846, #22587, #19069 ) ;
#440 = DIRECTION ( 'NONE',  ( 0.0000000000000000000, 0.0000000000000000000, 1.000000000000000000 ) ) ;
#441 = CARTESIAN_POINT ( 'NONE',  ( 34.77190319854266000, 5.014188742825728800, -10.96534122064870200 ) ) ;
#442 = CARTESIAN_POINT ( 'NONE',  ( 30.95974631159889900, 21.33723988680044000, -7.908284013811446300 ) ) ;
#443 = AXIS2_PLACEMENT_3D ( 'NONE', #18478, #22003, #7305 ) ;
#444 = CARTESIAN_POINT ( 'NONE',  ( 34.27084551610355600, 7.401388070076746000, -10.00944605172351500 ) ) ;
#445 = CARTESIAN_POINT ( 'NONE',  ( 13.93707400160521100, 1.813643555265125100, -11.31164496381840200 ) ) ;
#446 = EDGE_CURVE ( 'NONE', #4200, #10767, #24567, .T. ) ;
#447 = CARTESIAN_POINT ( 'NONE',  ( -39.22034922704044400, 30.20496882375198700, -60.00289488391947400 ) ) ;
#448 = DIRECTION ( 'NONE',  ( -1.000000000000000000, -0.0000000000000000000, -0.0000000000000000000 ) ) ;
#449 = CARTESIAN_POINT ( 'NONE',  ( 10.00000000000001600, 22.87785310813344400, 84.99999999999994300 ) ) ;
#450 = CARTESIAN_POINT ( 'NONE',  ( -23.70012410469921000, -22.96343881259281600, -49.10418927003384900 ) ) ;
#451 = CARTESIAN_POINT ( 'NONE',  ( 1.729999999999999800, 0.3700000000000014400, -0.4150132528004357700 ) ) ;
#452 = ORIENTED_EDGE ( 'NONE', *, *, #23233, .T. ) ;
#453 = B_SPLINE_CURVE_WITH_KNOTS ( 'NONE', 3,
 ( #14975, #21948, #13719, #2903, #17572, #8509, #13313, #23706, #9840, #21090, #17984, #3789, #6368, #6796, #1629, #15408 ),
 .UNSPECIFIED., .F., .F.,
 ( 4, 2, 2, 2, 2, 2, 2, 4 ),
 ( 0.003204749602910790500, 0.003605252668982503700, 0.004005755735054216900, 0.004406258801125930900, 0.004806761867197643200, 0.005207264933269357300, 0.005607767999341070400, 0.006408774131484495900 ),
 .UNSPECIFIED. ) ;
#454 = PLANE ( 'NONE',  #7465 ) ;
#455 = VERTEX_POINT ( 'NONE', #19698 ) ;
#456 = EDGE_LOOP ( 'NONE', ( #20766, #15588, #17399, #8871, #22543, #10171, #19651, #14046, #15128 ) ) ;
#457 = DIRECTION ( 'NONE',  ( 0.0000000000000000000, 0.0000000000000000000, 1.000000000000000000 ) ) ;
#458 = CARTESIAN_POINT ( 'NONE',  ( 0.9999999999999991100, 14.66242805000000300, 2.000000000000000900 ) ) ;
#459 = VERTEX_POINT ( 'NONE', #4605 ) ;
#460 = ORIENTED_EDGE ( 'NONE', *, *, #10031, .T. ) ;
#461 = CARTESIAN_POINT ( 'NONE',  ( -26.83188403565105800, 29.66574682446357900, -56.22308567304435200 ) ) ;
#462 = CARTESIAN_POINT ( 'NONE',  ( -38.72983346207416800, -10.00000000000001400, 0.02102194080490162700 ) ) ;
#463 = CARTESIAN_POINT ( 'NONE',  ( -30.03874138712420500, -30.76831930643898300, 17.60420526541253800 ) ) ;
#464 = CARTESIAN_POINT ( 'NONE',  ( 14.56373104941496900, 3.942640469999019600, -11.24578787454148800 ) ) ;
#465 = CARTESIAN_POINT ( 'NONE',  ( -39.22034922704044400, 3.709978585560218100, -2.149340699246428300 ) ) ;
#466 = CARTESIAN_POINT ( 'NONE',  ( 3.780222383643761400, -8.170281847149105700, -7.903339070646342000 ) ) ;
#467 = ORIENTED_EDGE ( 'NONE', *, *, #15078, .T. ) ;
#468 = AXIS2_PLACEMENT_3D ( 'NONE', #16377, #19854, #8168 ) ;
#469 = VERTEX_POINT ( 'NONE', #16242 ) ;
#470 = CARTESIAN_POINT ( 'NONE',  ( 38.94023362709112500, -12.83330088886568300, 86.59407627232016600 ) ) ;
#471 = LINE ( 'NONE', #17294, #12413 ) ;
#472 = FACE_OUTER_BOUND ( 'NONE', #2220, .T. ) ;
#473 = DIRECTION ( 'NONE',  ( -1.000000000000000000, -0.0000000000000000000, -0.0000000000000000000 ) ) ;
#474 = VERTEX_POINT ( 'NONE', #24068 ) ;
#475 = ORIENTED_EDGE ( 'NONE', *, *, #11649, .T. ) ;
#476 = EDGE_LOOP ( 'NONE', ( #25622, #6383, #2725, #14736 ) ) ;
#477 = FACE_OUTER_BOUND ( 'NONE', #22932, .T. ) ;
#478 = DIRECTION ( 'NONE',  ( -1.000000000000000000, -0.0000000000000000000, -0.0000000000000000000 ) ) ;
#479 = DIRECTION ( 'NONE',  ( 0.0000000000000000000, 0.0000000000000000000, -1.000000000000000000 ) ) ;
#480 = ORIENTED_EDGE ( 'NONE', *, *, #21590, .T. ) ;
#481 = ORIENTED_EDGE ( 'NONE', *, *, #22227, .T. ) ;
#482 = AXIS2_PLACEMENT_3D ( 'NONE', #22113, #12166, #21655 ) ;
#483 = CARTESIAN_POINT ( 'NONE',  ( 35.29677030032231500, 4.203887648869534900, -10.48596580198896100 ) ) ;
#484 = CARTESIAN_POINT ( 'NONE',  ( 21.51110699893029100, 1.030241351856444600, -24.72884449315771200 ) ) ;
#485 = EDGE_CURVE ( 'NONE', #8688, #18655, #21366, .T. ) ;
#486 = CIRCLE ( 'NONE', #15523, 0.7724999999999999600 ) ;
#487 = FACE_OUTER_BOUND ( 'NONE', #24503, .T. ) ;
#488 = ADVANCED_FACE ( 'NONE', ( #19237, #12387 ), #26683, .F. ) ;
#489 = ORIENTED_EDGE ( 'NONE', *, *, #14648, .T. ) ;
#490 = AXIS2_PLACEMENT_3D ( 'NONE', #24343, #11807, #18619 ) ;
#491 = VERTEX_POINT ( 'NONE', #21883 ) ;
#492 = CARTESIAN_POINT ( 'NONE',  ( -31.74999999999995700, 1.224646799147345300E-016, -0.9999999999999935600 ) ) ;
#493 = ADVANCED_FACE ( 'NONE', ( #23642 ), #8251, .F. ) ;
#494 = DIRECTION ( 'NONE',  ( 0.0000000000000000000, 0.0000000000000000000, -1.000000000000000000 ) ) ;
#495 = AXIS2_PLACEMENT_3D ( 'NONE', #16182, #25797, #22288 ) ;
#496 = EDGE_CURVE ( 'NONE', #21728, #2062, #4656, .T. ) ;
#497 = ADVANCED_FACE ( 'NONE', ( #2852, #12403 ), #16260, .F. ) ;
#498 = ORIENTED_EDGE ( 'NONE', *, *, #1993, .F. ) ;
#499 = ORIENTED_EDGE ( 'NONE', *, *, #6010, .F. ) ;
#500 = CARTESIAN_POINT ( 'NONE',  ( 27.91308582510199400, -28.65091697158774400, 49.39581432737905700 ) ) ;
#501 = CARTESIAN_POINT ( 'NONE',  ( 28.92741923206247600, -27.62680378937750400, -20.53620153440642300 ) ) ;
#502 = ORIENTED_EDGE ( 'NONE', *, *, #10154, .F. ) ;
#503 = VERTEX_POINT ( 'NONE', #19735 ) ;
#504 = ADVANCED_FACE ( 'NONE', ( #14928 ), #16678, .T. ) ;
#505 = CARTESIAN_POINT ( 'NONE',  ( 35.96351127791396600, 4.475809044126019200, -10.00941164152855500 ) ) ;
#506 = ORIENTED_EDGE ( 'NONE', *, *, #17169, .T. ) ;
#507 = EDGE_CURVE ( 'NONE', #5429, #4677, #7613, .T. ) ;
#508 = AXIS2_PLACEMENT_3D ( 'NONE', #23470, #12150, #3908 ) ;
#509 = CARTESIAN_POINT ( 'NONE',  ( -27.82940184089398600, 17.75346279489912900, -3.264397650865577200 ) ) ;
#510 = CARTESIAN_POINT ( 'NONE',  ( 21.48500762088936300, 2.100138382194261900, -16.63087224156534600 ) ) ;
#511 = ORIENTED_EDGE ( 'NONE', *, *, #24569, .F. ) ;
#512 = VECTOR ( 'NONE', #16580, 1000.000000000000000 ) ;
#513 = CARTESIAN_POINT ( 'NONE',  ( 26.02146997001210900, 0.0000000000000000000, -20.24999999999997900 ) ) ;
#514 = ORIENTED_EDGE ( 'NONE', *, *, #3079, .T. ) ;
#515 = ORIENTED_EDGE ( 'NONE', *, *, #20142, .T. ) ;
#516 = CARTESIAN_POINT ( 'NONE',  ( 16.50548817426407700, 7.112341128724585500, -11.13042597203050800 ) ) ;
#517 = DIRECTION ( 'NONE',  ( -0.0000000000000000000, 0.0000000000000000000, -1.000000000000000000 ) ) ;
#518 = ORIENTED_EDGE ( 'NONE', *, *, #3367, .F. ) ;
#519 = CARTESIAN_POINT ( 'NONE',  ( -11.25005795835657100, -19.56450436893197800, 4.259086851317467100 ) ) ;
#520 = CARTESIAN_POINT ( 'NONE',  ( -13.68673775295453500, 19.12363361591009100, 35.13253018583071000 ) ) ;
#521 = ORIENTED_EDGE ( 'NONE', *, *, #767, .T. ) ;
#522 = CARTESIAN_POINT ( 'NONE',  ( 0.0000000000000000000, 0.0000000000000000000, 0.0000000000000000000 ) ) ;
#523 = CARTESIAN_POINT ( 'NONE',  ( -28.47836613100130900, -28.08910862024052700, -20.99807866846454700 ) ) ;
#524 = CYLINDRICAL_SURFACE ( 'NONE', #21319, 1.024999999999994600 ) ;
#525 = VERTEX_POINT ( 'NONE', #5443 ) ;
#526 = CARTESIAN_POINT ( 'NONE',  ( 16.25370668316704600, 0.5726201975237051900, -35.17173211168481100 ) ) ;
#527 = DIRECTION ( 'NONE',  ( 0.0000000000000000000, 0.0000000000000000000, 1.000000000000000000 ) ) ;
#528 = ORIENTED_EDGE ( 'NONE', *, *, #26052, .F. ) ;
#529 = CARTESIAN_POINT ( 'NONE',  ( -1.099999999999989900, 14.26242805000000000, 0.0000000000000000000 ) ) ;
#530 = CARTESIAN_POINT ( 'NONE',  ( 9.000000000000000000, 0.0000000000000000000, -10.00000000000000000 ) ) ;
#531 = CIRCLE ( 'NONE', #15714, 2.200000000000000600 ) ;
#532 = DIRECTION ( 'NONE',  ( 0.0000000000000000000, 0.0000000000000000000, 1.000000000000000000 ) ) ;
#533 = AXIS2_PLACEMENT_3D ( 'NONE', #14830, #6223, #20086 ) ;
#534 = VERTEX_POINT ( 'NONE', #20593 ) ;
#535 = DIRECTION ( 'NONE',  ( -1.000000000000000000, -0.0000000000000000000, -0.0000000000000000000 ) ) ;
#536 = ORIENTED_EDGE ( 'NONE', *, *, #18945, .T. ) ;
#537 = ORIENTED_EDGE ( 'NONE', *, *, #17737, .F. ) ;
#538 = DIRECTION ( 'NONE',  ( 0.0000000000000000000, 0.0000000000000000000, -1.000000000000000000 ) ) ;
#539 = CARTESIAN_POINT ( 'NONE',  ( 11.45235135132258000, 18.76155616156708200, 75.00000000000000000 ) ) ;
#540 = AXIS2_PLACEMENT_3D ( 'NONE', #21056, #9373, #22354 ) ;
#541 = ORIENTED_EDGE ( 'NONE', *, *, #24135, .T. ) ;
#542 = CARTESIAN_POINT ( 'NONE',  ( 9.376810161370569200, -38.88553730697969300, -64.17533275304080600 ) ) ;
#543 = ORIENTED_EDGE ( 'NONE', *, *, #10999, .F. ) ;
#544 = CARTESIAN_POINT ( 'NONE',  ( 23.94187005010140000, -10.95243617890813900, -11.00669009541203800 ) ) ;
#545 = LINE ( 'NONE', #15638, #15728 ) ;
#546 = ORIENTED_EDGE ( 'NONE', *, *, #12130, .F. ) ;
#547 = FACE_BOUND ( 'NONE', #2071, .T. ) ;
#548 = EDGE_CURVE ( 'NONE', #5235, #300, #16279, .T. ) ;
#549 = EDGE_CURVE ( 'NONE', #19527, #14545, #25070, .T. ) ;
#550 = VERTEX_POINT ( 'NONE', #15373 ) ;
#551 = VECTOR ( 'NONE', #11203, 1000.000000000000000 ) ;
#552 = CIRCLE ( 'NONE', #26584, 0.5000000000000004400 ) ;
#553 = CARTESIAN_POINT ( 'NONE',  ( -20.00000000000000400, 0.0000000000000000000, 40.00000000000000000 ) ) ;
#554 = VERTEX_POINT ( 'NONE', #727 ) ;
#555 = CARTESIAN_POINT ( 'NONE',  ( 11.84147716687895600, 38.15136959048910400, -42.83405083679029700 ) ) ;
#556 = CARTESIAN_POINT ( 'NONE',  ( -38.39626683004628700, 8.048520434156301900, 7.864588920206373700 ) ) ;
#557 = ORIENTED_EDGE ( 'NONE', *, *, #2965, .F. ) ;
#558 = CARTESIAN_POINT ( 'NONE',  ( 12.72529583114568800, 2.000000000000004900, -35.82216158769759300 ) ) ;
#559 = CARTESIAN_POINT ( 'NONE',  ( 14.68572407900633300, 1.820119931235030000, -28.87111159567211500 ) ) ;
#560 = EDGE_LOOP ( 'NONE', ( #10506, #6925, #9642, #21061 ) ) ;
#561 = CARTESIAN_POINT ( 'NONE',  ( -28.65108452507546100, -27.91291384161291600, -49.10418567262094300 ) ) ;
#562 = EDGE_LOOP ( 'NONE', ( #17597, #7813 ) ) ;
#563 = AXIS2_PLACEMENT_3D ( 'NONE', #2049, #5480, #15840 ) ;
#564 = CARTESIAN_POINT ( 'NONE',  ( 36.81861688430149100, 1.872352935613316400, -10.00063106332712300 ) ) ;
#565 = DIRECTION ( 'NONE',  ( -1.000000000000000000, 0.0000000000000000000, -0.0000000000000000000 ) ) ;
#566 = PLANE ( 'NONE',  #24625 ) ;
#567 = CARTESIAN_POINT ( 'NONE',  ( 1.678573647447911400, 39.96476444495094400, -57.64376785538146200 ) ) ;
#568 = ORIENTED_EDGE ( 'NONE', *, *, #7426, .F. ) ;
#569 = VERTEX_POINT ( 'NONE', #23670 ) ;
#570 = LINE ( 'NONE', #15672, #26575 ) ;
#571 = CARTESIAN_POINT ( 'NONE',  ( 21.87118667063003100, -17.44475142391347700, 87.44751017171520900 ) ) ;
#572 = CARTESIAN_POINT ( 'NONE',  ( -12.00000000000000000, -6.599999999999999600, -35.77000000000000300 ) ) ;
#573 = CARTESIAN_POINT ( 'NONE',  ( -16.92639264784037700, 36.15989890542897500, -35.43214355805476100 ) ) ;
#574 = CIRCLE ( 'NONE', #15247, 0.7999999999999569700 ) ;
#575 = ORIENTED_EDGE ( 'NONE', *, *, #16616, .F. ) ;
#576 = CARTESIAN_POINT ( 'NONE',  ( 26.94226443046896000, 29.56621228732373300, -56.59945783119798800 ) ) ;
#577 = DIRECTION ( 'NONE',  ( 0.0000000000000000000, 0.0000000000000000000, 1.000000000000000000 ) ) ;
#578 = CARTESIAN_POINT ( 'NONE',  ( 13.14873355088633700, 24.07881564440695900, -31.81415502042763400 ) ) ;
#579 = CIRCLE ( 'NONE', #3865, 1.800000000000000000 ) ;
#580 = DIRECTION ( 'NONE',  ( -0.0000000000000000000, -0.0000000000000000000, -1.000000000000000000 ) ) ;
#581 = DIRECTION ( 'NONE',  ( 0.0000000000000000000, 1.000000000000000000, 0.0000000000000000000 ) ) ;
#582 = DIRECTION ( 'NONE',  ( 0.0000000000000000000, 0.0000000000000000000, -1.000000000000000000 ) ) ;
#583 = FACE_OUTER_BOUND ( 'NONE', #22206, .T. ) ;
#584 = CARTESIAN_POINT ( 'NONE',  ( 27.57345441613265900, 29.05881436095213700, -20.36108261942235800 ) ) ;
#585 = AXIS2_PLACEMENT_3D ( 'NONE', #11364, #17761, #26541 ) ;
#586 = ORIENTED_EDGE ( 'NONE', *, *, #4696, .F. ) ;
#587 = DIRECTION ( 'NONE',  ( -0.0000000000000000000, -0.0000000000000000000, -1.000000000000000000 ) ) ;
#588 = VERTEX_POINT ( 'NONE', #11985 ) ;
#589 = DIRECTION ( 'NONE',  ( 1.000000000000000000, -0.0000000000000000000, -0.0000000000000000000 ) ) ;
#590 = DIRECTION ( 'NONE',  ( -0.0000000000000000000, 0.0000000000000000000, -1.000000000000000000 ) ) ;
#591 = CARTESIAN_POINT ( 'NONE',  ( -0.04535042594440569900, 39.99997771804360300, -59.95446272265540000 ) ) ;
#592 = ORIENTED_EDGE ( 'NONE', *, *, #24940, .F. ) ;
#593 = SURFACE_STYLE_USAGE ( .BOTH. , #4488 ) ;
#594 = DIRECTION ( 'NONE',  ( -0.0000000000000000000, 1.000000000000000000, 0.0000000000000000000 ) ) ;
#595 = DIRECTION ( 'NONE',  ( -0.0000000000000000000, 1.000000000000000000, -0.0000000000000000000 ) ) ;
#596 = CARTESIAN_POINT ( 'NONE',  ( 26.83748091278773300, -13.00000000000000200, 87.44751017171520900 ) ) ;
#597 = DIRECTION ( 'NONE',  ( -0.0000000000000000000, -0.0000000000000000000, -1.000000000000000000 ) ) ;
#598 = CARTESIAN_POINT ( 'NONE',  ( 29.37807843113688100, 10.08172362409707500, -10.92112357428220400 ) ) ;
#599 = CARTESIAN_POINT ( 'NONE',  ( -14.62980748969774500, 29.58409382405287900, -51.78286734445006800 ) ) ;
#600 = CARTESIAN_POINT ( 'NONE',  ( 26.05644088557990300, 11.06273608735167400, -10.56368807723872600 ) ) ;
#601 = EDGE_CURVE ( 'NONE', #11774, #20756, #1026, .T. ) ;
#602 = VECTOR ( 'NONE', #13924, 1000.000000000000000 ) ;
#603 = FACE_OUTER_BOUND ( 'NONE', #9778, .T. ) ;
#604 = ORIENTED_EDGE ( 'NONE', *, *, #23351, .T. ) ;
#605 = ORIENTED_EDGE ( 'NONE', *, *, #8767, .F. ) ;
#606 = EDGE_CURVE ( 'NONE', #1393, #13918, #3202, .T. ) ;
#607 = B_SPLINE_CURVE_WITH_KNOTS ( 'NONE', 3,
 ( #25426, #13684, #4187, #19270, #5458, #2026, #14532, #1198, #26730, #11118, #11567, #20204, #17962, #24586, #19751, #13700, #5478, #2047, #16292, #7223, #20620, #9828 ),
 .UNSPECIFIED., .F., .F.,
 ( 4, 2, 2, 2, 2, 2, 2, 2, 2, 2, 4 ),
 ( 0.0000000000000000000, 0.0009824551662828663000, 0.001473682749424299600, 0.001964910332565732600, 0.002947365498848581300, 0.003929820665131429600, 0.004912275831414274000, 0.005403503414555696700, 0.005894730997697120200, 0.006877186163979963700, 0.007859641330262809000 ),
 .UNSPECIFIED. ) ;
#608 = DIRECTION ( 'NONE',  ( 0.0000000000000000000, 0.0000000000000000000, -1.000000000000000000 ) ) ;
#609 = CARTESIAN_POINT ( 'NONE',  ( 30.84324658466264100, -29.96169400589762300, 47.68015179147022300 ) ) ;
#610 = PLANE ( 'NONE',  #26665 ) ;
#611 = AXIS2_PLACEMENT_3D ( 'NONE', #6244, #7977, #23594 ) ;
#612 = EDGE_LOOP ( 'NONE', ( #7982, #24871, #6977, #26204, #5775 ) ) ;
#613 = SURFACE_SIDE_STYLE ('',( #3626 ) ) ;
#614 = CARTESIAN_POINT ( 'NONE',  ( 21.59109563166089500, -0.9161175952574801600, -0.0000000000000000000 ) ) ;
#615 = ADVANCED_FACE ( 'NONE', ( #1594 ), #20424, .T. ) ;
#616 = DIRECTION ( 'NONE',  ( 0.0000000000000000000, 0.0000000000000000000, 1.000000000000000000 ) ) ;
#617 = DIRECTION ( 'NONE',  ( 0.8660254037844396000, 0.0000000000000000000, -0.4999999999999981700 ) ) ;
#618 = CARTESIAN_POINT ( 'NONE',  ( 30.03187009736418700, 10.73174327499093800, -10.00955866958315400 ) ) ;
#619 = DIRECTION ( 'NONE',  ( 0.0000000000000000000, 0.0000000000000000000, -1.000000000000000000 ) ) ;
#620 = EDGE_CURVE ( 'NONE', #5504, #16449, #2886, .T. ) ;
#621 = CARTESIAN_POINT ( 'NONE',  ( 35.70236659346768000, -4.711621649604518700, -10.04185763516844300 ) ) ;
#622 = EDGE_CURVE ( 'NONE', #11321, #26370, #2050, .T. ) ;
#623 = CARTESIAN_POINT ( 'NONE',  ( 27.29886834341997200, 10.77644785033028000, -10.86787936384806700 ) ) ;
#624 = FILL_AREA_STYLE ('',( #1474 ) ) ;
#625 = CARTESIAN_POINT ( 'NONE',  ( 36.80062946671697000, -0.8401830811435248000, -10.01467090038671500 ) ) ;
#626 = VECTOR ( 'NONE', #13398, 1000.000000000000100 ) ;
#627 = CARTESIAN_POINT ( 'NONE',  ( -30.39467627419977400, 26.00317020777040600, -15.49229043965706900 ) ) ;
#628 = ORIENTED_EDGE ( 'NONE', *, *, #4481, .T. ) ;
#629 = DIRECTION ( 'NONE',  ( 1.000000000000000000, 0.0000000000000000000, 0.0000000000000000000 ) ) ;
#630 = VECTOR ( 'NONE', #14281, 1000.000000000000000 ) ;
#631 = VERTEX_POINT ( 'NONE', #15842 ) ;
#632 = EDGE_CURVE ( 'NONE', #3735, #2618, #15338, .T. ) ;
#633 = DIRECTION ( 'NONE',  ( 0.0000000000000000000, 0.0000000000000000000, -1.000000000000000000 ) ) ;
#634 = CARTESIAN_POINT ( 'NONE',  ( 1.729999999999999800, 0.0000000000000000000, 0.0000000000000000000 ) ) ;
#635 = CARTESIAN_POINT ( 'NONE',  ( 73.11971191787009200, 99.54004215360173200, 205.2154893352345900 ) ) ;
#636 = ORIENTED_EDGE ( 'NONE', *, *, #5342, .F. ) ;
#637 = CARTESIAN_POINT ( 'NONE',  ( -28.47316194951245200, -28.09438470921121900, 49.49849454213215000 ) ) ;
#638 = CARTESIAN_POINT ( 'NONE',  ( 22.75139621521904600, -23.90361670456305600, -20.62971105830319700 ) ) ;
#639 = CARTESIAN_POINT ( 'NONE',  ( 23.93761966765379500, -10.99811219520518600, -10.70052539434372600 ) ) ;
#640 = CARTESIAN_POINT ( 'NONE',  ( 35.14620004792816100, -5.184680508773871200, -10.18874709847939500 ) ) ;
#641 = CARTESIAN_POINT ( 'NONE',  ( 28.82248891850370100, 11.37486471494561400, -10.00000000000000200 ) ) ;
#642 = CARTESIAN_POINT ( 'NONE',  ( 9.813668784191719400, -20.04891589578947700, 3.549999999999998900 ) ) ;
#643 = CARTESIAN_POINT ( 'NONE',  ( 36.71309327338600100, -1.516692577065886600, -10.01467341015571600 ) ) ;
#644 = ORIENTED_EDGE ( 'NONE', *, *, #8054, .T. ) ;
#645 = ORIENTED_EDGE ( 'NONE', *, *, #6778, .T. ) ;
#646 = CARTESIAN_POINT ( 'NONE',  ( 1.000000000000000000, 0.6690046244234767500, -0.3862499999999999800 ) ) ;
#647 = ORIENTED_EDGE ( 'NONE', *, *, #11302, .F. ) ;
#648 = DIRECTION ( 'NONE',  ( 1.000000000000000000, -0.0000000000000000000, -0.0000000000000000000 ) ) ;
#649 = DIRECTION ( 'NONE',  ( -1.000000000000000000, 0.0000000000000000000, 0.0000000000000000000 ) ) ;
#650 = CARTESIAN_POINT ( 'NONE',  ( 20.00000000000000400, 2.210487472460955400E-016, -1.610000000000000100 ) ) ;
#651 =( NAMED_UNIT ( * ) PLANE_ANGLE_UNIT ( ) SI_UNIT ( $, .RADIAN. ) );
#652 = LINE ( 'NONE', #12798, #15368 ) ;
#653 = CARTESIAN_POINT ( 'NONE',  ( -6.999999999999997300, 16.46242805000000000, 5.000000000000000000 ) ) ;
#654 = DIRECTION ( 'NONE',  ( 0.0000000000000000000, 0.0000000000000000000, 1.000000000000000000 ) ) ;
#655 = AXIS2_PLACEMENT_3D ( 'NONE', #17863, #1932, #14447 ) ;
#656 = PLANE ( 'NONE',  #12359 ) ;
#657 = CARTESIAN_POINT ( 'NONE',  ( 35.46385465058372000, -5.346819471681406800, -10.02528835286671200 ) ) ;
#658 = CARTESIAN_POINT ( 'NONE',  ( 0.07999999999999674000, 1.738998454789241600E-016, -1.419999999999999900 ) ) ;
#659 = CARTESIAN_POINT ( 'NONE',  ( 36.51074797999947200, -2.859999740757516400, -10.00940137813903900 ) ) ;
#660 = AXIS2_PLACEMENT_3D ( 'NONE', #3398, #25501, #2946 ) ;
#661 = B_SPLINE_CURVE_WITH_KNOTS ( 'NONE', 3,
 ( #18327, #8001, #15749, #17028, #23174, #8406, #11491, #26208, #14465, #26661, #6709, #21855, #14943, #14515, #12397, #18382, #10634, #6764, #23650, #6315, #706, #21915 ),
 .UNSPECIFIED., .F., .F.,
 ( 4, 2, 2, 2, 2, 2, 2, 2, 2, 2, 4 ),
 ( 0.004658861047433474900, 0.005237164506807370300, 0.005815467966181265600, 0.006393771425555160000, 0.006682923155242105100, 0.006972074884929051000, 0.007550378344302938500, 0.007839530073989882700, 0.008128681803676826900, 0.008706985263050717000, 0.009285288722424607200 ),
 .UNSPECIFIED. ) ;
#662 = ORIENTED_EDGE ( 'NONE', *, *, #14054, .F. ) ;
#663 = ORIENTED_EDGE ( 'NONE', *, *, #3852, .F. ) ;
#664 = VERTEX_POINT ( 'NONE', #23687 ) ;
#665 = EDGE_CURVE ( 'NONE', #20544, #6436, #4050, .T. ) ;
#666 = AXIS2_PLACEMENT_3D ( 'NONE', #15342, #24974, #4610 ) ;
#667 = CARTESIAN_POINT ( 'NONE',  ( 19.95929214352104000, -1.762442437759861800, -16.74999999999999300 ) ) ;
#668 = VECTOR ( 'NONE', #4423, 1000.000000000000000 ) ;
#669 = ADVANCED_FACE ( 'NONE', ( #3778 ), #10617, .F. ) ;
#670 = APPLICATION_PROTOCOL_DEFINITION ( 'draft international standard', 'automotive_design', 1998, #26569 ) ;
#671 = CIRCLE ( 'NONE', #21026, 1.799999999999999600 ) ;
#672 =( NAMED_UNIT ( * ) PLANE_ANGLE_UNIT ( ) SI_UNIT ( $, .RADIAN. ) );
#673 = EDGE_CURVE ( 'NONE', #14077, #22039, #7174, .T. ) ;
#674 = CARTESIAN_POINT ( 'NONE',  ( 15.99999999999999600, -4.955844122715714000, -42.00000000000000700 ) ) ;
#675 = VECTOR ( 'NONE', #18387, 1000.000000000000000 ) ;
#676 = CARTESIAN_POINT ( 'NONE',  ( -15.00000000000000000, -39.96595426109578100, -1.649999999999984800 ) ) ;
#677 = CARTESIAN_POINT ( 'NONE',  ( 35.00020081931706500, -6.653078661741094600, -10.00000000000000200 ) ) ;
#678 = EDGE_CURVE ( 'NONE', #16624, #4595, #18516, .T. ) ;
#679 = CARTESIAN_POINT ( 'NONE',  ( 30.35587370529116300, -5.816564205972506200, -17.40379653023004300 ) ) ;
#680 = CARTESIAN_POINT ( 'NONE',  ( 1.000000000000000000, 17.32180191508267300, 0.9972887702058208500 ) ) ;
#681 = AXIS2_PLACEMENT_3D ( 'NONE', #1097, #14466, #16628 ) ;
#682 = B_SPLINE_CURVE_WITH_KNOTS ( 'NONE', 3,
 ( #26540, #11811, #132, #2274 ),
 .UNSPECIFIED., .F., .F.,
 ( 4, 4 ),
 ( 0.06836814675055059900, 0.07038251611312912300 ),
 .UNSPECIFIED. ) ;
#683 = ORIENTED_EDGE ( 'NONE', *, *, #19583, .F. ) ;
#684 = CARTESIAN_POINT ( 'NONE',  ( 19.35154105880787200, -10.00002455769259200, -10.15921536169690900 ) ) ;
#685 = EDGE_LOOP ( 'NONE', ( #6291, #21778, #6501, #2750 ) ) ;
#686 = EDGE_CURVE ( 'NONE', #16503, #10850, #6751, .T. ) ;
#687 = UNCERTAINTY_MEASURE_WITH_UNIT (LENGTH_MEASURE( 1.000000000000000100E-005 ), #13363, 'distance_accuracy_value', 'NONE');
#688 = CARTESIAN_POINT ( 'NONE',  ( -28.09900917804498700, -28.46859919519304000, -50.99861486974526800 ) ) ;
#689 = DIRECTION ( 'NONE',  ( 0.4998583368720669900, -0.02380277794628927000, 0.8657800360493019800 ) ) ;
#690 = CARTESIAN_POINT ( 'NONE',  ( 23.30998047435366200, 3.495484377923827600, -17.52286273440366300 ) ) ;
#691 = CONTEXT_DEPENDENT_SHAPE_REPRESENTATION ( #24637, #11608 ) ;
#692 = VECTOR ( 'NONE', #20166, 1000.000000000000000 ) ;
#693 = CARTESIAN_POINT ( 'NONE',  ( 30.66535784609351400, 25.69645268170468500, -35.94324746946106300 ) ) ;
#694 = FACE_OUTER_BOUND ( 'NONE', #21400, .T. ) ;
#695 = FACE_OUTER_BOUND ( 'NONE', #14128, .T. ) ;
#696 = CARTESIAN_POINT ( 'NONE',  ( -10.00000000000000000, 0.0000000000000000000, 0.0000000000000000000 ) ) ;
#697 = CARTESIAN_POINT ( 'NONE',  ( 33.59608550511244100, -6.845708189319847900, -10.96789432393089600 ) ) ;
#698 = EDGE_CURVE ( 'NONE', #22124, #22570, #4935, .T. ) ;
#699 = VECTOR ( 'NONE', #14995, 1000.000000000000000 ) ;
#700 = AXIS2_PLACEMENT_3D ( 'NONE', #21892, #21010, #5430 ) ;
#701 = AXIS2_PLACEMENT_3D ( 'NONE', #14319, #21681, #16891 ) ;
#702 = ORIENTED_EDGE ( 'NONE', *, *, #19696, .T. ) ;
#703 = VERTEX_POINT ( 'NONE', #1592 ) ;
#704 = AXIS2_PLACEMENT_3D ( 'NONE', #11905, #8834, #1513 ) ;
#705 = CARTESIAN_POINT ( 'NONE',  ( -30.35525352289817000, 26.06082520490334200, -59.88486833654472000 ) ) ;
#706 = CARTESIAN_POINT ( 'NONE',  ( -9.813668784191721200, -20.04891589578948400, 6.449999999999991300 ) ) ;
#707 = CARTESIAN_POINT ( 'NONE',  ( 7.049641597652802200, 32.24280817727387900, -25.83139579506245200 ) ) ;
#708 = CARTESIAN_POINT ( 'NONE',  ( 20.02640539217507500, -1.933542251430580900, -15.62708977680351000 ) ) ;
#709 = ITEM_DEFINED_TRANSFORMATION ( 'NONE', 'NONE', #8720,  #17256 ) ;
#710 = CARTESIAN_POINT ( 'NONE',  ( 12.65366054387540900, 2.829111330732839000, -33.09308346185389400 ) ) ;
#711 = CARTESIAN_POINT ( 'NONE',  ( 15.84740735629557300, -1.707133235111638200, -34.93945481948622200 ) ) ;
#712 = LINE ( 'NONE', #26267, #17766 ) ;
#713 = CARTESIAN_POINT ( 'NONE',  ( 24.76731447940275600, -10.99801628468104500, -10.84767793338113200 ) ) ;
#714 = DIRECTION ( 'NONE',  ( 0.0000000000000000000, 0.0000000000000000000, 1.000000000000000000 ) ) ;
#715 = CARTESIAN_POINT ( 'NONE',  ( 36.63626359847581400, -17.94002025373754000, 87.00000000000001400 ) ) ;
#716 = CARTESIAN_POINT ( 'NONE',  ( -32.13907024307740600, -7.493819977244991800, -59.34867907627124600 ) ) ;
#717 = CARTESIAN_POINT ( 'NONE',  ( 33.31758241465871600, -7.878273475916852700, -10.15385797285071200 ) ) ;
#718 = CARTESIAN_POINT ( 'NONE',  ( 21.83872959512806100, -17.86899115908561000, 87.42680093142070100 ) ) ;
#719 = VERTEX_POINT ( 'NONE', #25006 ) ;
#720 = AXIS2_PLACEMENT_3D ( 'NONE', #6853, #25944, #17610 ) ;
#721 = ORIENTED_EDGE ( 'NONE', *, *, #1152, .F. ) ;
#722 = ADVANCED_FACE ( 'NONE', ( #17104 ), #8052, .F. ) ;
#723 = CARTESIAN_POINT ( 'NONE',  ( 23.96253494135050800, -22.68919499623958600, -49.48334578231374800 ) ) ;
#724 = CYLINDRICAL_SURFACE ( 'NONE', #20201, 4.134999999999990900 ) ;
#725 = CARTESIAN_POINT ( 'NONE',  ( 11.23973042974279900, 1.251771466471337700, -32.27711247996329300 ) ) ;
#726 = CARTESIAN_POINT ( 'NONE',  ( 31.44837038703272800, -9.999999999999989300, -60.00289488391941000 ) ) ;
#727 = CARTESIAN_POINT ( 'NONE',  ( 30.75816028319942300, -9.361531556883232200, -10.92296896485255400 ) ) ;
#728 = VECTOR ( 'NONE', #26419, 1000.000000000000000 ) ;
#729 = CARTESIAN_POINT ( 'NONE',  ( 9.892304845413280000, -1.655745029769281700, -34.18653347947319800 ) ) ;
#730 = CARTESIAN_POINT ( 'NONE',  ( -28.38054534365714700, -28.18799245452586900, 47.47511360539125000 ) ) ;
#731 = CARTESIAN_POINT ( 'NONE',  ( 32.88536358998313600, -8.383003034438340600, -10.11819322869037500 ) ) ;
#732 = PRODUCT_DEFINITION_CONTEXT ( 'detailed design', #20675, 'design' ) ;
#733 = ORIENTED_EDGE ( 'NONE', *, *, #18392, .T. ) ;
#734 = CARTESIAN_POINT ( 'NONE',  ( -24.05146148797985700, -22.59484897697309000, -19.99999999999948500 ) ) ;
#735 = ORIENTED_EDGE ( 'NONE', *, *, #21423, .T. ) ;
#736 = CARTESIAN_POINT ( 'NONE',  ( 31.31374630396468500, 9.023871570375055400, -10.85474985726738200 ) ) ;
#737 = CARTESIAN_POINT ( 'NONE',  ( 20.09502979289000600, -1.422269799696941600, -16.12452492075113100 ) ) ;
#738 = CARTESIAN_POINT ( 'NONE',  ( -4.200000000000000200, 13.66242805000000100, 5.000000000000000000 ) ) ;
#739 = CARTESIAN_POINT ( 'NONE',  ( -6.394636145459715600, 35.15311548877537700, 0.0000000000000000000 ) ) ;
#740 = VECTOR ( 'NONE', #12754, 1000.000000000000000 ) ;
#741 = CARTESIAN_POINT ( 'NONE',  ( 35.42676242534551500, 18.00188780479480900, -3.741353193225528200 ) ) ;
#742 = PRODUCT ( 'Mouse Holder Main', 'Mouse Holder Main', '', ( #23640 ) ) ;
#743 = DIRECTION ( 'NONE',  ( -1.000000000000000000, 0.0000000000000000000, 0.0000000000000000000 ) ) ;
#744 = DIRECTION ( 'NONE',  ( -1.000000000000000000, -0.0000000000000000000, -0.0000000000000000000 ) ) ;
#745 = EDGE_LOOP ( 'NONE', ( #22573, #976, #23248, #9920, #927, #25978 ) ) ;
#746 = CARTESIAN_POINT ( 'NONE',  ( 27.50000000000000000, 0.0000000000000000000, -10.00000000000000500 ) ) ;
#747 = CARTESIAN_POINT ( 'NONE',  ( 31.62082833337482400, -8.888723664539988100, -10.61019387833415100 ) ) ;
#748 = ADVANCED_FACE ( 'NONE', ( #25444 ), #24568, .F. ) ;
#749 = CARTESIAN_POINT ( 'NONE',  ( 34.56023081024189000, -5.408763247154805500, -10.96575938844865100 ) ) ;
#750 = ORIENTED_EDGE ( 'NONE', *, *, #2844, .F. ) ;
#751 = CARTESIAN_POINT ( 'NONE',  ( 25.00000000000000000, 0.0000000000000000000, -10.00000000000000200 ) ) ;
#752 = DIRECTION ( 'NONE',  ( 1.000000000000000000, 0.0000000000000000000, 0.0000000000000000000 ) ) ;
#753 = ORIENTED_EDGE ( 'NONE', *, *, #21252, .F. ) ;
#754 = CARTESIAN_POINT ( 'NONE',  ( -38.72983346207416800, -18.68154169226938100, 90.00000000000000000 ) ) ;
#755 = CARTESIAN_POINT ( 'NONE',  ( 31.93222996182408500, 8.795832236295014500, -10.37933672510641100 ) ) ;
#756 = CARTESIAN_POINT ( 'NONE',  ( 11.78100263892816800, -2.158981866611078700, -32.59305651788973500 ) ) ;
#757 = CARTESIAN_POINT ( 'NONE',  ( 21.49999999999999300, 11.25678526478706400, 0.0000000000000000000 ) ) ;
#758 = CIRCLE ( 'NONE', #18246, 3.499999999999999600 ) ;
#759 = CYLINDRICAL_SURFACE ( 'NONE', #13526, 5.000000000000004400 ) ;
#760 = ORIENTED_EDGE ( 'NONE', *, *, #13896, .T. ) ;
#761 = CARTESIAN_POINT ( 'NONE',  ( 16.29949895216649100, 6.805036942338251200E-015, -35.19971700865822600 ) ) ;
#762 = ORIENTED_EDGE ( 'NONE', *, *, #2575, .T. ) ;
#763 = CARTESIAN_POINT ( 'NONE',  ( 31.00034143576991100, -10.32482737750596700, -10.00203696331143300 ) ) ;
#764 = DIRECTION ( 'NONE',  ( -0.0000000000000000000, -0.0000000000000000000, -1.000000000000000000 ) ) ;
#765 = CARTESIAN_POINT ( 'NONE',  ( 1.700000000000000200, 0.0000000000000000000, 0.0000000000000000000 ) ) ;
#766 = ORIENTED_EDGE ( 'NONE', *, *, #9441, .T. ) ;
#767 = EDGE_CURVE ( 'NONE', #631, #6991, #3712, .T. ) ;
#768 = CARTESIAN_POINT ( 'NONE',  ( -10.25789475804988400, -32.27102916768330900, -66.00063329351547700 ) ) ;
#769 = DIRECTION ( 'NONE',  ( -0.0000000000000000000, -0.0000000000000000000, -1.000000000000000000 ) ) ;
#770 = CARTESIAN_POINT ( 'NONE',  ( 13.11542633110860500, 2.915721721667081200, -36.04740353687025600 ) ) ;
#771 = DIRECTION ( 'NONE',  ( -1.000000000000000000, 0.0000000000000000000, 0.0000000000000000000 ) ) ;
#772 = EDGE_CURVE ( 'NONE', #11328, #7456, #16899, .T. ) ;
#773 = ORIENTED_EDGE ( 'NONE', *, *, #15725, .T. ) ;
#774 = ORIENTED_EDGE ( 'NONE', *, *, #20908, .F. ) ;
#775 = CARTESIAN_POINT ( 'NONE',  ( 29.40164845165458700, -10.09217169769522300, -10.79902488461102400 ) ) ;
#776 = CARTESIAN_POINT ( 'NONE',  ( -10.13183514486410900, -38.69579377404060200, -66.02499999999983500 ) ) ;
#777 = ORIENTED_EDGE ( 'NONE', *, *, #21018, .T. ) ;
#778 = ORIENTED_EDGE ( 'NONE', *, *, #22219, .T. ) ;
#779 = DIRECTION ( 'NONE',  ( 1.000000000000000000, 0.0000000000000000000, 0.0000000000000000000 ) ) ;
#780 = EDGE_CURVE ( 'NONE', #12363, #19019, #10157, .T. ) ;
#781 = LINE ( 'NONE', #11238, #8938 ) ;
#782 = CARTESIAN_POINT ( 'NONE',  ( 32.51946322480623100, 8.020797640812535400, -10.85178727860139100 ) ) ;
#783 = CARTESIAN_POINT ( 'NONE',  ( 35.76428843371875400, 3.110043725335883900, -10.37048704071758300 ) ) ;
#784 = CARTESIAN_POINT ( 'NONE',  ( 25.91511776122732200, -3.409311165087408400, -4.250000000000002700 ) ) ;
#785 = EDGE_CURVE ( 'NONE', #6877, #22539, #13936, .T. ) ;
#786 = CARTESIAN_POINT ( 'NONE',  ( 21.31747758913484600, -3.499999999999995100, -16.53414873263457000 ) ) ;
#787 = CARTESIAN_POINT ( 'NONE',  ( 34.70996051491954400, 19.25604202037014500, -5.251238279829893300 ) ) ;
#788 = LINE ( 'NONE', #18454, #3999 ) ;
#789 = VERTEX_POINT ( 'NONE', #2905 ) ;
#790 = CARTESIAN_POINT ( 'NONE',  ( 25.44474429480490600, -10.99305147346800000, -10.99744079189575500 ) ) ;
#791 = CIRCLE ( 'NONE', #4773, 0.5559999999999994900 ) ;
#792 = VERTEX_POINT ( 'NONE', #14569 ) ;
#793 = CARTESIAN_POINT ( 'NONE',  ( 22.33583802972923500, -17.75317882161023100, 86.93617488109734400 ) ) ;
#794 = CARTESIAN_POINT ( 'NONE',  ( 36.83139904344972800, 1.187355657845009700, -10.00561015853296700 ) ) ;
#795 = FACE_BOUND ( 'NONE', #17127, .T. ) ;
#796 = FACE_OUTER_BOUND ( 'NONE', #3404, .T. ) ;
#797 = VECTOR ( 'NONE', #13052, 1000.000000000000000 ) ;
#798 = DIRECTION ( 'NONE',  ( 0.0000000000000000000, -1.000000000000000000, 0.0000000000000000000 ) ) ;
#799 = DIRECTION ( 'NONE',  ( -0.0000000000000000000, -0.0000000000000000000, -1.000000000000000000 ) ) ;
#800 = ORIENTED_EDGE ( 'NONE', *, *, #19348, .T. ) ;
#801 = DIRECTION ( 'NONE',  ( -1.000000000000000000, -0.0000000000000000000, -0.0000000000000000000 ) ) ;
#802 = CARTESIAN_POINT ( 'NONE',  ( 32.91274018593357900, 8.439519996999013800, -10.08850998008305700 ) ) ;
#803 = CARTESIAN_POINT ( 'NONE',  ( 20.97449324213791800, 7.193747284969083100, -13.99162011729583800 ) ) ;
#804 = CARTESIAN_POINT ( 'NONE',  ( 27.55457762194230000, -28.99560746175801600, -49.86620277110049000 ) ) ;
#805 = DIRECTION ( 'NONE',  ( 0.4999999999999991100, 0.0000000000000000000, 0.8660254037844392600 ) ) ;
#806 = DIRECTION ( 'NONE',  ( -0.0000000000000000000, -0.0000000000000000000, -1.000000000000000000 ) ) ;
#807 = ORIENTED_EDGE ( 'NONE', *, *, #26241, .T. ) ;
#808 = CARTESIAN_POINT ( 'NONE',  ( -9.999999999999998200, -17.24129562918740200, 6.449999999999991300 ) ) ;
#809 = EDGE_LOOP ( 'NONE', ( #23024, #24001, #12097, #7763 ) ) ;
#810 = CARTESIAN_POINT ( 'NONE',  ( 22.35070660479737700, -17.56546472741219100, 87.00000000000001400 ) ) ;
#811 = CARTESIAN_POINT ( 'NONE',  ( 4.000000000000009800, 38.72999999999999700, 3.524999999999998600 ) ) ;
#812 =( BOUNDED_CURVE ( )  B_SPLINE_CURVE ( 3, ( #8602, #18983, #10795, #19410 ),
 .UNSPECIFIED., .F., .F. ) 
 B_SPLINE_CURVE_WITH_KNOTS ( ( 4, 4 ),
 ( 4.726603016911974800, 4.928275607303944200 ),
 .UNSPECIFIED. ) 
 CURVE ( )  GEOMETRIC_REPRESENTATION_ITEM ( )  RATIONAL_B_SPLINE_CURVE ( ( 1.000000000000000000, 0.9966135514221516900, 0.9966135514221516900, 1.000000000000000000 ) ) 
 REPRESENTATION_ITEM ( '' )  );
#813 = CARTESIAN_POINT ( 'NONE',  ( 35.94137461757225800, 0.9531518494956816600, -12.05688815153631700 ) ) ;
#814 = DIRECTION ( 'NONE',  ( 0.0000000000000000000, 0.0000000000000000000, 1.000000000000000000 ) ) ;
#815 = CYLINDRICAL_SURFACE ( 'NONE', #1498, 2.499999999999998700 ) ;
#816 = ORIENTED_EDGE ( 'NONE', *, *, #17046, .F. ) ;
#817 = PRESENTATION_LAYER_ASSIGNMENT (  '', '', ( #24036 ) ) ;
#818 = FACE_OUTER_BOUND ( 'NONE', #9199, .T. ) ;
#819 = CARTESIAN_POINT ( 'NONE',  ( 31.33060201012483100, 5.816564205972508000, -10.00000000000000900 ) ) ;
#820 = CIRCLE ( 'NONE', #18813, 33.00000000000000000 ) ;
#821 = DIRECTION ( 'NONE',  ( 0.0000000000000000000, 0.0000000000000000000, 1.000000000000000000 ) ) ;
#822 = VECTOR ( 'NONE', #9221, 1000.000000000000000 ) ;
#823 = EDGE_CURVE ( 'NONE', #25103, #17598, #25461, .T. ) ;
#824 = ORIENTED_EDGE ( 'NONE', *, *, #10109, .F. ) ;
#825 = ADVANCED_FACE ( 'NONE', ( #21074 ), #14976, .F. ) ;
#826 = PLANE ( 'NONE',  #22837 ) ;
#827 = AXIS2_PLACEMENT_3D ( 'NONE', #2627, #24279, #6082 ) ;
#828 = DIRECTION ( 'NONE',  ( 0.0000000000000000000, 0.0000000000000000000, 1.000000000000000000 ) ) ;
#829 = DIRECTION ( 'NONE',  ( -1.000000000000000000, 0.0000000000000000000, 0.0000000000000000000 ) ) ;
#830 = VERTEX_POINT ( 'NONE', #4657 ) ;
#831 = ORIENTED_EDGE ( 'NONE', *, *, #282, .T. ) ;
#832 = CIRCLE ( 'NONE', #18481, 0.6009999999999999800 ) ;
#833 = CARTESIAN_POINT ( 'NONE',  ( 35.16112511818586500, 6.367751501901024900, -10.00000000000000200 ) ) ;
#834 = EDGE_CURVE ( 'NONE', #19558, #300, #13723, .T. ) ;
#835 = VECTOR ( 'NONE', #14669, 1000.000000000000000 ) ;
#836 = DIRECTION ( 'NONE',  ( -1.000000000000000000, -0.0000000000000000000, -0.0000000000000000000 ) ) ;
#837 = CARTESIAN_POINT ( 'NONE',  ( 33.74795676950797900, 7.847611744940397000, -10.02538975759871500 ) ) ;
#838 = ADVANCED_FACE ( 'NONE', ( #11586 ), #19303, .F. ) ;
#839 = AXIS2_PLACEMENT_3D ( 'NONE', #20154, #14909, #7593 ) ;
#840 = CARTESIAN_POINT ( 'NONE',  ( 15.91470209037374200, 3.166666666666672700, -29.58066238136322600 ) ) ;
#841 = EDGE_LOOP ( 'NONE', ( #16013, #22842, #15968, #23938 ) ) ;
#842 = ORIENTED_EDGE ( 'NONE', *, *, #1400, .F. ) ;
#843 = CARTESIAN_POINT ( 'NONE',  ( 13.97517836336193900, -2.759391229939397900E-011, -10.79532522602440500 ) ) ;
#844 = VECTOR ( 'NONE', #18354, 1000.000000000000000 ) ;
#845 = CARTESIAN_POINT ( 'NONE',  ( 4.997801192805025200, 36.38842635921421500, 2.770048840287551600 ) ) ;
#846 = AXIS2_PLACEMENT_3D ( 'NONE', #9473, #15933, #4726 ) ;
#847 = EDGE_LOOP ( 'NONE', ( #26448, #1147 ) ) ;
#848 = ORIENTED_EDGE ( 'NONE', *, *, #16927, .F. ) ;
#849 = CARTESIAN_POINT ( 'NONE',  ( 35.09361755587179500, 17.80468727281569800, -3.333675584507583600 ) ) ;
#850 = FACE_OUTER_BOUND ( 'NONE', #6313, .T. ) ;
#851 = EDGE_CURVE ( 'NONE', #550, #18010, #2505, .T. ) ;
#852 = CARTESIAN_POINT ( 'NONE',  ( -38.90942003032854000, -9.277776399914706900, 2.373652422585708100 ) ) ;
#853 = CARTESIAN_POINT ( 'NONE',  ( 32.44122353376331300, 9.466338285033280900, -10.00000000000000400 ) ) ;
#854 = DIRECTION ( 'NONE',  ( -1.000000000000000000, 0.0000000000000000000, -1.652117596168388000E-016 ) ) ;
#855 = CARTESIAN_POINT ( 'NONE',  ( -13.13017908111683800, 20.77605487753305300, -25.21702099531601600 ) ) ;
#856 = CARTESIAN_POINT ( 'NONE',  ( 3.396032018299555600, -8.337244620196026200, -2.019985277277638800 ) ) ;
#857 = DIRECTION ( 'NONE',  ( 1.000000000000000000, 0.0000000000000000000, 0.0000000000000000000 ) ) ;
#858 = DIRECTION ( 'NONE',  ( -1.000000000000000000, 0.0000000000000000000, 0.0000000000000000000 ) ) ;
#859 = AXIS2_PLACEMENT_3D ( 'NONE', #25741, #9670, #6204 ) ;
#860 = ORIENTED_EDGE ( 'NONE', *, *, #25015, .F. ) ;
#861 = AXIS2_PLACEMENT_3D ( 'NONE', #653, #4979, #24034 ) ;
#862 = VECTOR ( 'NONE', #9449, 1000.000000000000200 ) ;
#863 = CARTESIAN_POINT ( 'NONE',  ( -9.733987366622082900, -38.79851762867107100, -63.97500000000001600 ) ) ;
#864 = VERTEX_POINT ( 'NONE', #17144 ) ;
#865 = EDGE_LOOP ( 'NONE', ( #24580, #6980, #19291, #18895 ) ) ;
#866 = ORIENTED_EDGE ( 'NONE', *, *, #20411, .F. ) ;
#867 = CARTESIAN_POINT ( 'NONE',  ( 22.19568136449826700, 24.43953243163545300, -32.80623174935276200 ) ) ;
#868 = CARTESIAN_POINT ( 'NONE',  ( 35.75927695353230000, 5.135942077945634000, -10.00201351620619800 ) ) ;
#869 = CARTESIAN_POINT ( 'NONE',  ( -26.68384667723299600, 29.79886451705704400, -54.62630765810397500 ) ) ;
#870 = MECHANICAL_DESIGN_GEOMETRIC_PRESENTATION_REPRESENTATION (  '', ( #5655 ), #8439 ) ;
#871 = CARTESIAN_POINT ( 'NONE',  ( 34.42419678603010200, 5.906472347626629600, -10.48702136205471900 ) ) ;
#872 = CARTESIAN_POINT ( 'NONE',  ( 14.59535518387212100, 4.019727522618043600, -11.24301318320836700 ) ) ;
#873 = DIRECTION ( 'NONE',  ( 0.0000000000000000000, -3.491481338843133400E-015, 1.000000000000000000 ) ) ;
#874 = CARTESIAN_POINT ( 'NONE',  ( 36.02758046942678800, 0.4755029340842120100, -10.66274736154628200 ) ) ;
#875 = CARTESIAN_POINT ( 'NONE',  ( -22.60211148797613500, -24.04463674679028200, -49.86454296778503400 ) ) ;
#876 = AXIS2_PLACEMENT_3D ( 'NONE', #21585, #6440, #14644 ) ;
#877 = EDGE_LOOP ( 'NONE', ( #636, #15169, #24770, #23466, #22782 ) ) ;
#878 = EDGE_CURVE ( 'NONE', #20311, #24853, #19787, .T. ) ;
#879 = EDGE_LOOP ( 'NONE', ( #13032, #2420, #17908 ) ) ;
#880 = DIRECTION ( 'NONE',  ( 0.0000000000000000000, 0.0000000000000000000, -1.000000000000000000 ) ) ;
#881 = B_SPLINE_CURVE_WITH_KNOTS ( 'NONE', 3,
 ( #10074, #5720, #10491, #17802, #21302, #18648, #20880, #11389, #7904, #23496, #21321, #18221, #1002, #19565, #17375, #1420, #9625, #16948, #12266, #22640 ),
 .UNSPECIFIED., .F., .F.,
 ( 4, 1, 1, 1, 2, 2, 2, 1, 1, 1, 2, 2, 4 ),
 ( 0.0000000000000000000, 0.1250000000000632300, 0.1875000000000930600, 0.2187500000001065800, 0.2343750000001104400, 0.2500000000001143000, 0.3750000000001454400, 0.4375000000001598200, 0.4687500000001674800, 0.4843750000001713600, 0.4921875000001739200, 0.5000000000001764100, 1.000000000000000000 ),
 .UNSPECIFIED. ) ;
#882 = CIRCLE ( 'NONE', #12843, 1.500000000000000000 ) ;
#883 = CARTESIAN_POINT ( 'NONE',  ( 1.748528137423857900, 1.530808498934191800E-016, -1.250000000000000200 ) ) ;
#884 = CARTESIAN_POINT ( 'NONE',  ( -31.74999999999995700, 0.0000000000000000000, 0.0000000000000000000 ) ) ;
#885 = ORIENTED_EDGE ( 'NONE', *, *, #13267, .F. ) ;
#886 = EDGE_LOOP ( 'NONE', ( #24939, #4355, #20580, #16859, #6911 ) ) ;
#887 = PLANE ( 'NONE',  #508 ) ;
#888 = DIRECTION ( 'NONE',  ( 1.000000000000000000, -2.150835875192944100E-016, -0.0000000000000000000 ) ) ;
#889 = CARTESIAN_POINT ( 'NONE',  ( 15.42921652567299900, 3.081418973192220400, -31.60976823665407000 ) ) ;
#890 = FACE_OUTER_BOUND ( 'NONE', #3721, .T. ) ;
#891 = EDGE_LOOP ( 'NONE', ( #2039, #1402, #16682, #6139, #20812 ) ) ;
#892 = ORIENTED_EDGE ( 'NONE', *, *, #4127, .F. ) ;
#893 = CARTESIAN_POINT ( 'NONE',  ( 22.50000000000000400, -0.3272491730664710000, 0.0000000000000000000 ) ) ;
#894 = CARTESIAN_POINT ( 'NONE',  ( 14.17842281405185500, 29.79886451705791100, -54.62630765810465800 ) ) ;
#895 = LINE ( 'NONE', #4361, #18651 ) ;
#896 = CARTESIAN_POINT ( 'NONE',  ( -31.13046544920899100, -29.68071336601607200, 48.50000000000000000 ) ) ;
#897 = CARTESIAN_POINT ( 'NONE',  ( 12.63287358821500000, 1.995519150099233800, -35.76880158086243700 ) ) ;
#898 = DIRECTION ( 'NONE',  ( -0.0000000000000000000, -0.0000000000000000000, 1.000000000000000000 ) ) ;
#899 = ORIENTED_EDGE ( 'NONE', *, *, #23003, .T. ) ;
#900 = ADVANCED_FACE ( 'NONE', ( #14992 ), #18432, .F. ) ;
#901 = ORIENTED_EDGE ( 'NONE', *, *, #1550, .T. ) ;
#902 = CARTESIAN_POINT ( 'NONE',  ( 38.59809578489538500, -13.02571472197196600, 86.97674328084777100 ) ) ;
#903 = CARTESIAN_POINT ( 'NONE',  ( 20.83359110024791500, -34.14617814437907100, -60.00000000000000700 ) ) ;
#904 = CARTESIAN_POINT ( 'NONE',  ( 24.34068496350974800, 2.433552191499681600, -4.250000000000002700 ) ) ;
#905 = EDGE_CURVE ( 'NONE', #13797, #6311, #7266, .T. ) ;
#906 = CARTESIAN_POINT ( 'NONE',  ( -27.55457762194221200, -28.99560746175809100, -20.00000000000001800 ) ) ;
#907 = AXIS2_PLACEMENT_3D ( 'NONE', #4900, #3599, #22575 ) ;
#908 = VERTEX_POINT ( 'NONE', #13329 ) ;
#909 = AXIS2_PLACEMENT_3D ( 'NONE', #20115, #8403, #24506 ) ;
#910 = CARTESIAN_POINT ( 'NONE',  ( 28.43906316879684900, 16.73976362082758500, -2.023246156079507900 ) ) ;
#911 = VERTEX_POINT ( 'NONE', #8531 ) ;
#912 = ORIENTED_EDGE ( 'NONE', *, *, #25358, .T. ) ;
#913 = CIRCLE ( 'NONE', #12538, 1.800000000000000000 ) ;
#914 = DIRECTION ( 'NONE',  ( 0.0000000000000000000, -1.000000000000000000, 1.355252715606880500E-016 ) ) ;
#915 = DIRECTION ( 'NONE',  ( -1.000000000000000000, -0.0000000000000000000, -0.0000000000000000000 ) ) ;
#916 = ORIENTED_EDGE ( 'NONE', *, *, #3986, .T. ) ;
#917 = ORIENTED_EDGE ( 'NONE', *, *, #1581, .T. ) ;
#918 = DIRECTION ( 'NONE',  ( 8.659560562354930400E-017, 0.7071067811865479100, -0.7071067811865472400 ) ) ;
#919 = CARTESIAN_POINT ( 'NONE',  ( 35.60128176615995000, 4.328078579748412500, -10.15295686894637200 ) ) ;
#920 = EDGE_LOOP ( 'NONE', ( #10471, #6144, #20041, #4901 ) ) ;
#921 = EDGE_CURVE ( 'NONE', #5744, #3971, #4817, .T. ) ;
#922 = CARTESIAN_POINT ( 'NONE',  ( 1.387778780781445700E-014, -10.00000000000000000, 75.00000000000000000 ) ) ;
#923 = CARTESIAN_POINT ( 'NONE',  ( 0.3880604193942249800, -8.992938317702421400, -6.527796932669246200 ) ) ;
#924 = LINE ( 'NONE', #9120, #2161 ) ;
#925 = DIRECTION ( 'NONE',  ( -1.000000000000000000, -0.0000000000000000000, -0.0000000000000000000 ) ) ;
#926 = CARTESIAN_POINT ( 'NONE',  ( -16.09083874700143500, 21.06654171419016900, -34.00303839751110500 ) ) ;
#927 = ORIENTED_EDGE ( 'NONE', *, *, #21163, .F. ) ;
#928 = VERTEX_POINT ( 'NONE', #3052 ) ;
#929 = CARTESIAN_POINT ( 'NONE',  ( 10.00000000000000200, -17.24129562918740200, 4.999999999999991100 ) ) ;
#930 = ADVANCED_BREP_SHAPE_REPRESENTATION ( '', ( #9400, #17256 ), #22590 ) ;
#931 = CARTESIAN_POINT ( 'NONE',  ( -1.191483255238718500, 13.66242804999999900, 1.855351497926139000 ) ) ;
#932 = CARTESIAN_POINT ( 'NONE',  ( -28.19374763156409000, -28.37482112824883300, -18.97504752086730700 ) ) ;
#933 = EDGE_LOOP ( 'NONE', ( #1187, #16643, #3476, #9800 ) ) ;
#934 = DIRECTION ( 'NONE',  ( -0.0000000000000000000, -0.0000000000000000000, 1.000000000000000000 ) ) ;
#935 = AXIS2_PLACEMENT_3D ( 'NONE', #203, #19624, #11870 ) ;
#936 = CARTESIAN_POINT ( 'NONE',  ( 27.57406120121882200, -28.97712470570550600, -20.26858210242634000 ) ) ;
#937 = ORIENTED_EDGE ( 'NONE', *, *, #7660, .F. ) ;
#938 = EDGE_LOOP ( 'NONE', ( #17847, #17424, #8238, #4082 ) ) ;
#939 = PRODUCT_DEFINITION_CONTEXT ( 'detailed design', #23150, 'design' ) ;
#940 = DIRECTION ( 'NONE',  ( 0.0000000000000000000, 0.0000000000000000000, 1.000000000000000000 ) ) ;
#941 = CARTESIAN_POINT ( 'NONE',  ( 29.89211084120860200, -26.57939129455725800, -4.110637546724927200 ) ) ;
#942 = CARTESIAN_POINT ( 'NONE',  ( 15.54948254787304800, 2.129446629926921500, -34.76863990953936000 ) ) ;
#943 = CARTESIAN_POINT ( 'NONE',  ( 0.0000000000000000000, 36.48295627896228400, -70.00000000000000000 ) ) ;
#944 = ORIENTED_EDGE ( 'NONE', *, *, #13260, .F. ) ;
#945 = CARTESIAN_POINT ( 'NONE',  ( 34.44956864866669800, 18.17774394396443300, -3.749898557075829900 ) ) ;
#946 = FACE_OUTER_BOUND ( 'NONE', #17751, .T. ) ;
#947 = CARTESIAN_POINT ( 'NONE',  ( -4.000000000000000000, -18.24999999999970500, 31.60992723813217600 ) ) ;
#948 = ORIENTED_EDGE ( 'NONE', *, *, #8843, .F. ) ;
#949 = ADVANCED_FACE ( 'NONE', ( #12075 ), #6849, .F. ) ;
#950 = AXIS2_PLACEMENT_3D ( 'NONE', #21022, #8039, #24534 ) ;
#951 = CARTESIAN_POINT ( 'NONE',  ( 29.68689554752766900, -31.10773025011898000, 48.76796749629710300 ) ) ;
#952 = CARTESIAN_POINT ( 'NONE',  ( -3.000000000000000000, 23.51242805000000000, 0.0000000000000000000 ) ) ;
#953 = CARTESIAN_POINT ( 'NONE',  ( 16.61715760743366100, 7.014159852314603100, -10.00000000000000200 ) ) ;
#954 = AXIS2_PLACEMENT_3D ( 'NONE', #7929, #12298, #12730 ) ;
#955 = CARTESIAN_POINT ( 'NONE',  ( 35.25875691548235100, -18.89106191200237100, -6.674082356843462600 ) ) ;
#956 = EDGE_LOOP ( 'NONE', ( #23038, #2878, #18961, #24124 ) ) ;
#957 = ORIENTED_EDGE ( 'NONE', *, *, #12796, .T. ) ;
#958 = ADVANCED_FACE ( 'NONE', ( #12930, #5985 ), #19826, .T. ) ;
#959 = DIRECTION ( 'NONE',  ( -1.000000000000000000, -0.0000000000000000000, -0.0000000000000000000 ) ) ;
#960 = ORIENTED_EDGE ( 'NONE', *, *, #13229, .T. ) ;
#961 = FACE_OUTER_BOUND ( 'NONE', #17170, .T. ) ;
#962 = DIRECTION ( 'NONE',  ( -1.000000000000000000, 0.0000000000000000000, 0.0000000000000000000 ) ) ;
#963 = DIRECTION ( 'NONE',  ( 1.000000000000000000, 0.0000000000000000000, 0.0000000000000000000 ) ) ;
#964 = EDGE_LOOP ( 'NONE', ( #3752, #2446, #16467, #22022, #24695, #26076 ) ) ;
#965 = CARTESIAN_POINT ( 'NONE',  ( -2.754995462791182300, -27.50000000000000000, 65.00000000000000000 ) ) ;
#966 = DIRECTION ( 'NONE',  ( -0.0000000000000000000, -0.0000000000000000000, 1.000000000000000000 ) ) ;
#967 = STYLED_ITEM ( 'NONE', ( #14493 ), #23010 ) ;
#968 = CARTESIAN_POINT ( 'NONE',  ( 14.99294669613185200, 2.641032857112779000, -34.44534147390365300 ) ) ;
#969 = ORIENTED_EDGE ( 'NONE', *, *, #7495, .F. ) ;
#970 = UNCERTAINTY_MEASURE_WITH_UNIT (LENGTH_MEASURE( 1.000000000000000100E-005 ), #23063, 'distance_accuracy_value', 'NONE');
#971 = EDGE_CURVE ( 'NONE', #18233, #23094, #21570, .T. ) ;
#972 = CARTESIAN_POINT ( 'NONE',  ( 1.000000000000000000, -0.6690046244234828500, -0.3862500000000002600 ) ) ;
#973 = CARTESIAN_POINT ( 'NONE',  ( -9.999999999999998200, 1.050496694187736500, 6.449999999999998400 ) ) ;
#974 = AXIS2_PLACEMENT_3D ( 'NONE', #12459, #4663, #21081 ) ;
#975 = CARTESIAN_POINT ( 'NONE',  ( 37.68626966585601700, 5.000000000002460300, -10.00000000000000200 ) ) ;
#976 = ORIENTED_EDGE ( 'NONE', *, *, #15706, .T. ) ;
#977 = ADVANCED_FACE ( 'NONE', ( #16789 ), #9002, .T. ) ;
#978 = ADVANCED_FACE ( 'NONE', ( #22462, #4286 ), #5555, .T. ) ;
#979 = VECTOR ( 'NONE', #21073, 1000.000000000000000 ) ;
#980 = DIRECTION ( 'NONE',  ( -0.0000000000000000000, 1.000000000000000000, -0.0000000000000000000 ) ) ;
#981 = EDGE_CURVE ( 'NONE', #5536, #26573, #1076, .T. ) ;
#982 = CARTESIAN_POINT ( 'NONE',  ( 15.34454842529902800, 37.00880232394023700, -38.58504176639687000 ) ) ;
#983 = CARTESIAN_POINT ( 'NONE',  ( 12.88537568156256300, -1.185955408827369600, -10.00000000000000200 ) ) ;
#984 = CARTESIAN_POINT ( 'NONE',  ( -39.86861446964723400, 3.506994153186105300, 11.20290527729428300 ) ) ;
#985 = ORIENTED_EDGE ( 'NONE', *, *, #15771, .T. ) ;
#986 = ORIENTED_EDGE ( 'NONE', *, *, #17910, .T. ) ;
#987 = DIRECTION ( 'NONE',  ( -0.0000000000000000000, -0.0000000000000000000, -1.000000000000000000 ) ) ;
#988 = FILL_AREA_STYLE_COLOUR ( '', #14950 ) ;
#989 = FACE_OUTER_BOUND ( 'NONE', #3128, .T. ) ;
#990 = CARTESIAN_POINT ( 'NONE',  ( 15.53895946974183900, 2.105799021204011600, -29.36372727819537000 ) ) ;
#991 = ORIENTED_EDGE ( 'NONE', *, *, #9061, .T. ) ;
#992 = CYLINDRICAL_SURFACE ( 'NONE', #23145, 1.024999999999984400 ) ;
#993 = CARTESIAN_POINT ( 'NONE',  ( 9.013986745236634200, -31.74513878768050300, -65.32293177939901300 ) ) ;
#994 = CARTESIAN_POINT ( 'NONE',  ( 3.067971421274058700E-015, -10.00000000000000000, -70.01000000000000500 ) ) ;
#995 = ORIENTED_EDGE ( 'NONE', *, *, #12599, .F. ) ;
#996 = CARTESIAN_POINT ( 'NONE',  ( 27.91226571626534500, -28.65171518697670500, 47.60486224825881200 ) ) ;
#997 = VECTOR ( 'NONE', #3538, 1000.000000000000000 ) ;
#998 = CARTESIAN_POINT ( 'NONE',  ( 36.38439814290504900, 1.803626232731160300, -10.11715719146247300 ) ) ;
#999 = LINE ( 'NONE', #23069, #15075 ) ;
#1000 = CARTESIAN_POINT ( 'NONE',  ( 6.394636145459717400, 35.15311548877537000, 0.0000000000000000000 ) ) ;
#1001 = AXIS2_PLACEMENT_3D ( 'NONE', #15532, #22511, #6516 ) ;
#1002 = CARTESIAN_POINT ( 'NONE',  ( 34.76472915418128900, 19.78418433684706900, -6.795859178156792500 ) ) ;
#1003 = CARTESIAN_POINT ( 'NONE',  ( 25.32217773258022900, -2.501428888983775700, -4.250000000000002700 ) ) ;
#1004 = DIRECTION ( 'NONE',  ( -0.0000000000000000000, -0.0000000000000000000, -1.000000000000000000 ) ) ;
#1005 = ORIENTED_EDGE ( 'NONE', *, *, #14002, .T. ) ;
#1006 = VECTOR ( 'NONE', #4492, 1000.000000000000000 ) ;
#1007 = EDGE_CURVE ( 'NONE', #10885, #703, #9039, .T. ) ;
#1008 = ORIENTED_EDGE ( 'NONE', *, *, #9119, .T. ) ;
#1009 = CIRCLE ( 'NONE', #14537, 0.9999999999999935600 ) ;
#1010 = CARTESIAN_POINT ( 'NONE',  ( 2.099999999999997900, 0.0000000000000000000, -1.099999999999993600 ) ) ;
#1011 = CARTESIAN_POINT ( 'NONE',  ( -4.220308840781987300, 39.79175455311643400, -53.95736179275859000 ) ) ;
#1012 = ORIENTED_EDGE ( 'NONE', *, *, #5956, .F. ) ;
#1013 = DIRECTION ( 'NONE',  ( 0.0000000000000000000, -1.000000000000000000, 0.0000000000000000000 ) ) ;
#1014 = LINE ( 'NONE', #20440, #17919 ) ;
#1015 = FACE_OUTER_BOUND ( 'NONE', #12228, .T. ) ;
#1016 = AXIS2_PLACEMENT_3D ( 'NONE', #2105, #16326, #4690 ) ;
#1017 = LINE ( 'NONE', #7060, #1763 ) ;
#1018 = CARTESIAN_POINT ( 'NONE',  ( 13.14873355088633000, 30.20496882375286400, -60.00289488392001400 ) ) ;
#1019 = EDGE_LOOP ( 'NONE', ( #1928, #22750, #14384 ) ) ;
#1020 = CARTESIAN_POINT ( 'NONE',  ( 4.000000000000010700, 38.52288800181003800, 3.524999999999998600 ) ) ;
#1021 = AXIS2_PLACEMENT_3D ( 'NONE', #3746, #18824, #23660 ) ;
#1022 = CARTESIAN_POINT ( 'NONE',  ( 30.38110310778543900, 10.66228516091631700, -10.00117291875120500 ) ) ;
#1023 = CARTESIAN_POINT ( 'NONE',  ( 25.41754102300099700, 11.13685464790039100, -10.50542204494335300 ) ) ;
#1024 = CARTESIAN_POINT ( 'NONE',  ( 1.729999999999999800, 0.0000000000000000000, 0.0000000000000000000 ) ) ;
#1025 = CARTESIAN_POINT ( 'NONE',  ( 0.5512672845375516900, 39.99641314881211000, -59.24088484471447200 ) ) ;
#1026 = CIRCLE ( 'NONE', #11931, 2.499999999999998700 ) ;
#1027 = ORIENTED_EDGE ( 'NONE', *, *, #24268, .F. ) ;
#1028 = ORIENTED_EDGE ( 'NONE', *, *, #20915, .T. ) ;
#1029 = CIRCLE ( 'NONE', #4982, 40.00000000000000000 ) ;
#1030 = AXIS2_PLACEMENT_3D ( 'NONE', #19187, #26192, #22714 ) ;
#1031 = CARTESIAN_POINT ( 'NONE',  ( 35.47102755240787500, 18.00188780479481900, -3.648845984163527200 ) ) ;
#1032 = CARTESIAN_POINT ( 'NONE',  ( 0.1063457681635142000, 39.99987281962984300, -59.86830777285528900 ) ) ;
#1033 = VERTEX_POINT ( 'NONE', #14263 ) ;
#1034 = ORIENTED_EDGE ( 'NONE', *, *, #17676, .F. ) ;
#1035 = ADVANCED_FACE ( 'NONE', ( #13008 ), #12991, .T. ) ;
#1036 = EDGE_CURVE ( 'NONE', #5595, #13239, #9783, .T. ) ;
#1037 =( NAMED_UNIT ( * ) PLANE_ANGLE_UNIT ( ) SI_UNIT ( $, .RADIAN. ) );
#1038 = CARTESIAN_POINT ( 'NONE',  ( -1.649999999999977900, 36.48295627896228400, -45.00000000000001400 ) ) ;
#1039 = CARTESIAN_POINT ( 'NONE',  ( 24.54185107135149500, -3.499999999999999600, -0.0000000000000000000 ) ) ;
#1040 = UNCERTAINTY_MEASURE_WITH_UNIT (LENGTH_MEASURE( 1.000000000000000100E-005 ), #1922, 'distance_accuracy_value', 'NONE');
#1041 = LINE ( 'NONE', #26589, #7745 ) ;
#1042 = CARTESIAN_POINT ( 'NONE',  ( 13.14873355088633700, 15.60845918686770700, -17.07763025738868400 ) ) ;
#1043 = CARTESIAN_POINT ( 'NONE',  ( 0.0000000000000000000, 0.0000000000000000000, 0.0000000000000000000 ) ) ;
#1044 = CARTESIAN_POINT ( 'NONE',  ( 29.10475979034221400, 11.15334250611360300, -10.00572481741364500 ) ) ;
#1045 = EDGE_CURVE ( 'NONE', #6109, #6790, #531, .T. ) ;
#1046 = CARTESIAN_POINT ( 'NONE',  ( 26.12772441099551900, 11.78911941001364000, -10.01517736528616500 ) ) ;
#1047 = ADVANCED_FACE ( 'NONE', ( #12570 ), #12949, .F. ) ;
#1048 = CIRCLE ( 'NONE', #14236, 2.799999999999999800 ) ;
#1049 = CARTESIAN_POINT ( 'NONE',  ( 15.18516979984740400, 37.00565180305631000, -38.79808944636842900 ) ) ;
#1050 = VERTEX_POINT ( 'NONE', #21 ) ;
#1051 = CYLINDRICAL_SURFACE ( 'NONE', #10766, 1.250000000000001100 ) ;
#1052 = EDGE_CURVE ( 'NONE', #6267, #22414, #10771, .T. ) ;
#1053 = ORIENTED_EDGE ( 'NONE', *, *, #6008, .F. ) ;
#1054 = AXIS2_PLACEMENT_3D ( 'NONE', #10280, #18434, #13332 ) ;
#1055 = CIRCLE ( 'NONE', #23073, 2.200000000000000600 ) ;
#1056 = FACE_OUTER_BOUND ( 'NONE', #22555, .T. ) ;
#1057 = CARTESIAN_POINT ( 'NONE',  ( 15.17855584321423400, 37.07697744022296100, -38.41759119966664600 ) ) ;
#1058 = VERTEX_POINT ( 'NONE', #14235 ) ;
#1059 = EDGE_CURVE ( 'NONE', #25844, #719, #10748, .T. ) ;
#1060 = ORIENTED_EDGE ( 'NONE', *, *, #9434, .T. ) ;
#1061 = SURFACE_STYLE_USAGE ( .BOTH. , #5776 ) ;
#1062 = CARTESIAN_POINT ( 'NONE',  ( -19.83359110024791900, -22.00000000000000000, 75.00000000000000000 ) ) ;
#1063 = CARTESIAN_POINT ( 'NONE',  ( 30.75816169173532800, -10.99811219520519000, -10.00000000000000200 ) ) ;
#1064 = SHAPE_REPRESENTATION ( 'Mouse Holder Main', ( #17256 ), #19781 ) ;
#1065 = DIRECTION ( 'NONE',  ( -0.0000000000000000000, -0.0000000000000000000, -1.000000000000000000 ) ) ;
#1066 = CARTESIAN_POINT ( 'NONE',  ( 29.96605807029945400, 10.59190324893005900, -10.04253509271797100 ) ) ;
#1067 = CARTESIAN_POINT ( 'NONE',  ( 35.17622204386803000, -4.136869173487216500, -10.90634120807972000 ) ) ;
#1069 = VECTOR ( 'NONE', #152, 1000.000000000000000 ) ;
#1068 = CARTESIAN_POINT ( 'NONE',  ( 26.74333932155326100, 11.32269154140100700, -10.15790509239649000 ) ) ;
#1070 = CARTESIAN_POINT ( 'NONE',  ( 36.00889189018972300, -0.7838630626973361900, -10.72375760783292300 ) ) ;
#1071 = CLOSED_SHELL ( 'NONE', ( #8825, #12494, #11539, #8578, #23645, #25105, #21249, #24184, #4905, #16438, #6120, #8477, #9604, #5334, #1626, #15578, #9341, #19645, #16594, #8929, #4066, #16626, #21523, #20951, #325, #11110, #9490, #6040, #7005, #6182, #26003, #15332, #5548, #4067, #12116, #25052, #26660, #21684, #20821, #15323, #2163 ) ) ;
#1072 = VECTOR ( 'NONE', #16787, 1000.000000000000000 ) ;
#1073 = VERTEX_POINT ( 'NONE', #4296 ) ;
#1074 = AXIS2_PLACEMENT_3D ( 'NONE', #22890, #11196, #8135 ) ;
#1075 = VERTEX_POINT ( 'NONE', #9926 ) ;
#1076 = B_SPLINE_CURVE_WITH_KNOTS ( 'NONE', 3,
 ( #2578, #5574, #15506, #14245, #16379, #7757, #4733, #11675, #15062, #9016, #24227, #16804, #19396, #6460, #22921, #20306, #14662, #11237 ),
 .UNSPECIFIED., .F., .F.,
 ( 4, 2, 2, 2, 2, 2, 2, 2, 4 ),
 ( 0.0000000000000000000, 0.0004014239409473728400, 0.0008028478818947456900, 0.001204271822842118500, 0.001605695763789491400, 0.002007119704736864300, 0.002408543645684236900, 0.002809967586631610100, 0.003211391527578982700 ),
 .UNSPECIFIED. ) ;
#1077 = PLANE ( 'NONE',  #19956 ) ;
#1078 = CARTESIAN_POINT ( 'NONE',  ( 28.50119066340868900, 0.4585930573531483100, -4.250000000000001800 ) ) ;
#1079 = CARTESIAN_POINT ( 'NONE',  ( 9.999999999999994700, 33.11818269470715100, 2.799999999999999800 ) ) ;
#1080 =( NAMED_UNIT ( * ) SI_UNIT ( $, .STERADIAN. ) SOLID_ANGLE_UNIT ( ) );
#1081 =( LENGTH_UNIT ( ) NAMED_UNIT ( * ) SI_UNIT ( .MILLI., .METRE. ) );
#1082 = ORIENTED_EDGE ( 'NONE', *, *, #12683, .T. ) ;
#1083 = CARTESIAN_POINT ( 'NONE',  ( -20.83359110024791100, -33.24346388039944600, -60.00000000000000700 ) ) ;
#1084 = PLANE ( 'NONE',  #14627 ) ;
#1085 = CARTESIAN_POINT ( 'NONE',  ( 0.4000000000000045200, 0.0000000000000000000, 2.350000000000000100 ) ) ;
#1086 = FACE_OUTER_BOUND ( 'NONE', #6530, .T. ) ;
#1087 = CARTESIAN_POINT ( 'NONE',  ( 35.25312653156046800, -4.514054178479561600, -10.37579939951102200 ) ) ;
#1088 = CARTESIAN_POINT ( 'NONE',  ( 28.66620382296958500, 10.91235229025407500, -10.11998141287890200 ) ) ;
#1089 = DIRECTION ( 'NONE',  ( 1.000000000000000000, 0.0000000000000000000, 0.0000000000000000000 ) ) ;
#1090 = CARTESIAN_POINT ( 'NONE',  ( 36.13067288970392400, -2.765655877715113200, -10.15277054635006900 ) ) ;
#1091 = CARTESIAN_POINT ( 'NONE',  ( -19.63082260042055100, 34.85329514589400900, -32.46115107970400300 ) ) ;
#1092 = VERTEX_POINT ( 'NONE', #2148 ) ;
#1093 = EDGE_LOOP ( 'NONE', ( #6584, #23721, #19317, #9208 ) ) ;
#1094 = DIRECTION ( 'NONE',  ( -0.0000000000000000000, 1.000000000000000000, -0.0000000000000000000 ) ) ;
#1095 = ORIENTED_EDGE ( 'NONE', *, *, #16812, .T. ) ;
#1096 = DIRECTION ( 'NONE',  ( 0.0000000000000000000, 0.0000000000000000000, -1.000000000000000000 ) ) ;
#1097 = CARTESIAN_POINT ( 'NONE',  ( 1.387778780781445700E-014, -10.00000000000000000, 84.99999999999994300 ) ) ;
#1098 = CARTESIAN_POINT ( 'NONE',  ( 19.49038105676659400, 3.333333333333341000, -23.56217782649107300 ) ) ;
#1099 = DIRECTION ( 'NONE',  ( -1.000000000000000200, 1.110223024625156500E-016, 0.0000000000000000000 ) ) ;
#1100 = CIRCLE ( 'NONE', #23944, 8.000000000000000000 ) ;
#1101 = EDGE_CURVE ( 'NONE', #23622, #19414, #19368, .T. ) ;
#1102 = SURFACE_SIDE_STYLE ('',( #17886 ) ) ;
#1103 = CARTESIAN_POINT ( 'NONE',  ( 1.000000000000000000, 1.338009248846952400, -0.7725000000000047400 ) ) ;
#1104 = CARTESIAN_POINT ( 'NONE',  ( 1.730000000000000000, 0.5374539623124294800, -0.3700000000000000000 ) ) ;
#1105 = VECTOR ( 'NONE', #24955, 1000.000000000000000 ) ;
#1106 = CARTESIAN_POINT ( 'NONE',  ( 35.83509616997370300, -5.147947724694581100, -10.00000000000000200 ) ) ;
#1107 = CARTESIAN_POINT ( 'NONE',  ( 29.40961004153508900, 11.00297981883137400, -10.00957937278553800 ) ) ;
#1108 = CARTESIAN_POINT ( 'NONE',  ( 22.36534474426551000, -17.99999966236587700, 86.49999999987660700 ) ) ;
#1109 = CARTESIAN_POINT ( 'NONE',  ( 35.93758272630338300, -3.389065782194015800, -10.15283792350802900 ) ) ;
#1110 = ORIENTED_EDGE ( 'NONE', *, *, #622, .F. ) ;
#1111 = COLOUR_RGB ( '',0.7921568627450980000, 0.8196078431372548800, 0.9333333333333333500 ) ;
#1112 = VERTEX_POINT ( 'NONE', #18065 ) ;
#1113 = CARTESIAN_POINT ( 'NONE',  ( -32.47937465900664500, -5.859224885127742000, 4.722862073427916300 ) ) ;
#1114 = EDGE_LOOP ( 'NONE', ( #4443, #3394, #12895, #23830 ) ) ;
#1115 = LINE ( 'NONE', #22287, #10571 ) ;
#1116 = FACE_OUTER_BOUND ( 'NONE', #18908, .T. ) ;
#1117 = DIRECTION ( 'NONE',  ( 0.0000000000000000000, 0.0000000000000000000, 1.000000000000000000 ) ) ;
#1118 = EDGE_CURVE ( 'NONE', #25273, #6746, #812, .T. ) ;
#1119 = EDGE_CURVE ( 'NONE', #25599, #2236, #19891, .T. ) ;
#1120 = FILL_AREA_STYLE_COLOUR ( '', #11609 ) ;
#1121 = DIRECTION ( 'NONE',  ( 1.000000000000000000, 0.0000000000000000000, 0.0000000000000000000 ) ) ;
#1122 = CARTESIAN_POINT ( 'NONE',  ( -8.850000000000006800, 33.11818269470715100, 5.000000000000000000 ) ) ;
#1123 = EDGE_CURVE ( 'NONE', #7694, #21086, #26437, .T. ) ;
#1124 = CARTESIAN_POINT ( 'NONE',  ( 34.16107265486416400, -6.095482932900222500, -10.90837618205150300 ) ) ;
#1125 = AXIS2_PLACEMENT_3D ( 'NONE', #19603, #5344, #17823 ) ;
#1126 = CARTESIAN_POINT ( 'NONE',  ( 30.75816169173534600, -9.692297325623341600, -10.29525589246075900 ) ) ;
#1127 = CARTESIAN_POINT ( 'NONE',  ( 35.99829595094195200, -4.470700420312796900, -10.00561923435973800 ) ) ;
#1128 = EDGE_LOOP ( 'NONE', ( #774, #2221, #19491, #24292 ) ) ;
#1129 = ORIENTED_EDGE ( 'NONE', *, *, #14475, .T. ) ;
#1130 = ADVANCED_FACE ( 'NONE', ( #15894 ), #12232, .F. ) ;
#1131 = ORIENTED_EDGE ( 'NONE', *, *, #16761, .T. ) ;
#1132 = AXIS2_PLACEMENT_3D ( 'NONE', #23673, #11987, #310 ) ;
#1133 = CARTESIAN_POINT ( 'NONE',  ( 19.60999999999998900, 2.449293598294681300E-016, -1.999999999999972200 ) ) ;
#1134 = AXIS2_PLACEMENT_3D ( 'NONE', #1300, #11694, #1754 ) ;
#1135 = LINE ( 'NONE', #8017, #10072 ) ;
#1136 = CARTESIAN_POINT ( 'NONE',  ( 26.13080009703102700, 1.547569687824366300, -19.07063466520529000 ) ) ;
#1137 = SURFACE_STYLE_FILL_AREA ( #10601 ) ;
#1138 =( NAMED_UNIT ( * ) PLANE_ANGLE_UNIT ( ) SI_UNIT ( $, .RADIAN. ) );
#1139 = CARTESIAN_POINT ( 'NONE',  ( 31.59516694273823500, -18.24147813948129100, -44.00857997847808200 ) ) ;
#1140 = CARTESIAN_POINT ( 'NONE',  ( -9.999999999999998200, -16.65537750998157700, 5.000000000000000000 ) ) ;
#1141 = CARTESIAN_POINT ( 'NONE',  ( -13.68828851145989300, -39.98742920984996400, 1.006754989998270200 ) ) ;
#1142 = CARTESIAN_POINT ( 'NONE',  ( 33.47832524137098900, -7.156419132122144900, -10.54689835059551200 ) ) ;
#1143 = CARTESIAN_POINT ( 'NONE',  ( 22.99038105676657700, 3.500000000000011100, -17.50000000000000000 ) ) ;
#1144 = ORIENTED_EDGE ( 'NONE', *, *, #15753, .F. ) ;
#1145 = B_SPLINE_CURVE_WITH_KNOTS ( 'NONE', 3,
 ( #1143, #12392, #18362, #24959, #21887, #14496, #22780, #19706 ),
 .UNSPECIFIED., .F., .F.,
 ( 4, 1, 1, 1, 1, 4 ),
 ( 3.496446946337351300E-018, 0.0002733887754492865500, 0.0005467775508985720100, 0.0008201663263478552000, 0.001093555101797140600, 0.005467775508985684600 ),
 .UNSPECIFIED. ) ;
#1146 = FACE_OUTER_BOUND ( 'NONE', #18110, .T. ) ;
#1147 = ORIENTED_EDGE ( 'NONE', *, *, #17357, .F. ) ;
#1148 = CARTESIAN_POINT ( 'NONE',  ( 11.07972923418287800, 1.173205160887582000, -34.87209326997164300 ) ) ;
#1149 = CARTESIAN_POINT ( 'NONE',  ( -4.412747064911839000, 32.70872829649082500, -26.83210826137653600 ) ) ;
#1150 = CARTESIAN_POINT ( 'NONE',  ( 22.97665622131511000, 3.503333333333344100, -17.33041788718442800 ) ) ;
#1151 = DIRECTION ( 'NONE',  ( -0.0000000000000000000, -0.0000000000000000000, -1.000000000000000000 ) ) ;
#1152 = EDGE_CURVE ( 'NONE', #10698, #7709, #9388, .T. ) ;
#1153 = FACE_OUTER_BOUND ( 'NONE', #18741, .T. ) ;
#1154 = AXIS2_PLACEMENT_3D ( 'NONE', #7148, #21811, #10128 ) ;
#1155 = CARTESIAN_POINT ( 'NONE',  ( 33.92889754379065400, -7.984515766228979000, -10.00000000000000200 ) ) ;
#1156 = EDGE_CURVE ( 'NONE', #6096, #792, #18093, .T. ) ;
#1157 = AXIS2_PLACEMENT_3D ( 'NONE', #2932, #6399, #5095 ) ;
#1158 = ORIENTED_EDGE ( 'NONE', *, *, #12477, .F. ) ;
#1159 = CARTESIAN_POINT ( 'NONE',  ( 19.51762617419039700, -10.00007545880116800, -10.21683869436511400 ) ) ;
#1160 = ORIENTED_EDGE ( 'NONE', *, *, #24248, .F. ) ;
#1161 = AXIS2_PLACEMENT_3D ( 'NONE', #8267, #6965, #5241 ) ;
#1162 = DIRECTION ( 'NONE',  ( 1.000000000000000000, 0.0000000000000000000, -0.0000000000000000000 ) ) ;
#1163 = EDGE_CURVE ( 'NONE', #22536, #22732, #24218, .T. ) ;
#1164 = CARTESIAN_POINT ( 'NONE',  ( -15.00000000000000000, 21.41191904679188700, -33.78653167659608400 ) ) ;
#1165 = CARTESIAN_POINT ( 'NONE',  ( 14.51118918434093200, 29.65286653891700300, -20.76503753180556800 ) ) ;
#1166 = ITEM_DEFINED_TRANSFORMATION ( 'NONE', 'NONE', #8745,  #17256 ) ;
#1167 = CARTESIAN_POINT ( 'NONE',  ( 11.20940594458286000, 1.170157012968672900, -32.25928622980503500 ) ) ;
#1168 = LINE ( 'NONE', #7194, #10429 ) ;
#1169 = LINE ( 'NONE', #16261, #24525 ) ;
#1170 = DIRECTION ( 'NONE',  ( -0.0000000000000000000, -0.0000000000000000000, -1.000000000000000000 ) ) ;
#1171 = DIRECTION ( 'NONE',  ( -0.0000000000000000000, -0.0000000000000000000, 1.000000000000000000 ) ) ;
#1172 = EDGE_CURVE ( 'NONE', #26621, #21617, #18591, .T. ) ;
#1173 = CARTESIAN_POINT ( 'NONE',  ( 32.81323045110529100, -7.841485435209834000, -10.60800192254303700 ) ) ;
#1174 = EDGE_CURVE ( 'NONE', #11682, #26639, #1269, .T. ) ;
#1175 = ORIENTED_EDGE ( 'NONE', *, *, #8241, .T. ) ;
#1176 = DIRECTION ( 'NONE',  ( 0.0000000000000000000, 0.4999999999999984500, -0.8660254037844394800 ) ) ;
#1177 = CARTESIAN_POINT ( 'NONE',  ( 15.68918754752945300, -6.042045716238770400, -11.16806490586852800 ) ) ;
#1178 = ORIENTED_EDGE ( 'NONE', *, *, #23874, .F. ) ;
#1179 = CARTESIAN_POINT ( 'NONE',  ( -22.97076061003572500, -23.69302378021894700, -19.10417198509064100 ) ) ;
#1180 = CARTESIAN_POINT ( 'NONE',  ( 1.729999999999999800, 0.3699999999999981100, 0.5374539623124309200 ) ) ;
#1181 = CIRCLE ( 'NONE', #3981, 4.000000000000000900 ) ;
#1182 = CARTESIAN_POINT ( 'NONE',  ( 2.500000000000012400, 25.97818269470715100, 5.000000000000000000 ) ) ;
#1183 = CARTESIAN_POINT ( 'NONE',  ( -9.315624086293960100, -31.85819928503517300, -64.23116271883674200 ) ) ;
#1184 = DIRECTION ( 'NONE',  ( -1.000000000000000000, 0.0000000000000000000, 0.0000000000000000000 ) ) ;
#1185 = CARTESIAN_POINT ( 'NONE',  ( 12.70411985393918800, 2.993278725148849100, -35.80993563155705300 ) ) ;
#1186 = VECTOR ( 'NONE', #8229, 1000.000000000000000 ) ;
#1187 = ORIENTED_EDGE ( 'NONE', *, *, #13321, .F. ) ;
#1188 = CARTESIAN_POINT ( 'NONE',  ( 32.16892858909173500, -9.622841261022591300, -10.00000000000000200 ) ) ;
#1189 = AXIS2_PLACEMENT_3D ( 'NONE', #9516, #21198, #24709 ) ;
#1190 = CARTESIAN_POINT ( 'NONE',  ( 35.98216123289135000, -1.093611680370155000, -10.96296296296297400 ) ) ;
#1191 = VECTOR ( 'NONE', #3005, 1000.000000000000000 ) ;
#1192 = CIRCLE ( 'NONE', #45, 40.00000000000000000 ) ;
#1193 = ORIENTED_EDGE ( 'NONE', *, *, #1301, .F. ) ;
#1194 = CARTESIAN_POINT ( 'NONE',  ( 24.27537915814332000, -10.98345507430793200, -11.00433858887743100 ) ) ;
#1195 = FACE_OUTER_BOUND ( 'NONE', #12475, .T. ) ;
#1196 = VERTEX_POINT ( 'NONE', #279 ) ;
#1197 = CARTESIAN_POINT ( 'NONE',  ( -24.05146148797603800, -22.59484897697716100, -19.86620157902677900 ) ) ;
#1198 = CARTESIAN_POINT ( 'NONE',  ( 40.50353345716857200, 6.368431024637699200, 89.49549213881182700 ) ) ;
#1199 = CARTESIAN_POINT ( 'NONE',  ( 42.61204960343976500, 5.771038613705848700, 89.74290944206721600 ) ) ;
#1200 = AXIS2_PLACEMENT_3D ( 'NONE', #6142, #2276, #24804 ) ;
#1201 = PLANE ( 'NONE',  #16783 ) ;
#1202 = ORIENTED_EDGE ( 'NONE', *, *, #2554, .T. ) ;
#1203 = CARTESIAN_POINT ( 'NONE',  ( 30.52921566585867900, -9.516428378360544100, -10.97598783312915500 ) ) ;
#1204 = EDGE_CURVE ( 'NONE', #22536, #9474, #7748, .T. ) ;
#1205 = DIRECTION ( 'NONE',  ( -0.0000000000000000000, -0.0000000000000000000, 1.000000000000000000 ) ) ;
#1206 = EDGE_CURVE ( 'NONE', #23310, #23619, #924, .T. ) ;
#1207 = CARTESIAN_POINT ( 'NONE',  ( -11.02512290811852900, -38.45057431141103200, -65.13504056408371000 ) ) ;
#1208 = ORIENTED_EDGE ( 'NONE', *, *, #25517, .F. ) ;
#1209 = EDGE_CURVE ( 'NONE', #25242, #17045, #7862, .T. ) ;
#1210 = LINE ( 'NONE', #13713, #17463 ) ;
#1211 = CARTESIAN_POINT ( 'NONE',  ( 23.71960054349889900, 3.401675341944934200, -17.92101506696323900 ) ) ;
#1212 = DIRECTION ( 'NONE',  ( -1.000000000000000000, 0.0000000000000000000, -0.0000000000000000000 ) ) ;
#1213 = EDGE_CURVE ( 'NONE', #21516, #25707, #8561, .T. ) ;
#1214 = DIRECTION ( 'NONE',  ( 0.0000000000000000000, 0.0000000000000000000, 1.000000000000000000 ) ) ;
#1215 = CARTESIAN_POINT ( 'NONE',  ( 12.11751586823156400, -2.487989010095706700, -32.78631789665750800 ) ) ;
#1216 = CARTESIAN_POINT ( 'NONE',  ( -3.000000000000000000, 22.16242805000000300, 4.049999999999998000 ) ) ;
#1217 = CYLINDRICAL_SURFACE ( 'NONE', #2961, 1.499999999999990900 ) ;
#1218 = ADVANCED_FACE ( 'NONE', ( #26510 ), #9234, .F. ) ;
#1219 = CARTESIAN_POINT ( 'NONE',  ( 19.00000000000000400, -4.955844122715714000, -45.00000000000000700 ) ) ;
#1220 = ORIENTED_EDGE ( 'NONE', *, *, #620, .F. ) ;
#1221 = VERTEX_POINT ( 'NONE', #25295 ) ;
#1222 = ADVANCED_FACE ( 'NONE', ( #13558, #15688 ), #610, .T. ) ;
#1223 = DIRECTION ( 'NONE',  ( -0.0000000000000000000, -1.000000000000000000, -0.0000000000000000000 ) ) ;
#1224 = LINE ( 'NONE', #16315, #18677 ) ;
#1225 = CARTESIAN_POINT ( 'NONE',  ( 21.50000000000000000, -7.193747284969079600, -10.00000000000000200 ) ) ;
#1226 = FACE_OUTER_BOUND ( 'NONE', #15925, .T. ) ;
#1227 = FACE_OUTER_BOUND ( 'NONE', #13931, .T. ) ;
#1228 = ORIENTED_EDGE ( 'NONE', *, *, #1823, .T. ) ;
#1229 = CARTESIAN_POINT ( 'NONE',  ( 19.95929214352103300, 1.545362027784698000, -15.75000000000000400 ) ) ;
#1230 = CARTESIAN_POINT ( 'NONE',  ( -1.999999999999993100, -10.99811219520519000, -20.00000000000000400 ) ) ;
#1231 = CARTESIAN_POINT ( 'NONE',  ( -31.03235422581130700, -29.76567888975079500, 49.01643495228707800 ) ) ;
#1232 = CARTESIAN_POINT ( 'NONE',  ( 28.08927956694896700, -28.47819751987151800, 17.50192133153549200 ) ) ;
#1233 = ORIENTED_EDGE ( 'NONE', *, *, #17570, .F. ) ;
#1234 = CARTESIAN_POINT ( 'NONE',  ( 38.73838778815327500, -9.967041217706283300, -55.66545352408600400 ) ) ;
#1235 = ORIENTED_EDGE ( 'NONE', *, *, #13765, .F. ) ;
#1236 = FACE_BOUND ( 'NONE', #26742, .T. ) ;
#1237 = DIRECTION ( 'NONE',  ( -1.000000000000000000, 0.0000000000000000000, 0.0000000000000000000 ) ) ;
#1238 = ORIENTED_EDGE ( 'NONE', *, *, #5439, .F. ) ;
#1239 = CARTESIAN_POINT ( 'NONE',  ( 11.86533578242463000, 2.915721721667087900, -35.32566342207615400 ) ) ;
#1240 = CARTESIAN_POINT ( 'NONE',  ( 32.55549455460588600, 8.536431195605070200, -10.19008624177409800 ) ) ;
#1241 = CARTESIAN_POINT ( 'NONE',  ( 14.60000000000000500, 3.836665218650179700, -10.81216087889348800 ) ) ;
#1242 = DIRECTION ( 'NONE',  ( 0.0000000000000000000, -1.717376223226728400E-014, -1.000000000000000000 ) ) ;
#1243 = CARTESIAN_POINT ( 'NONE',  ( 28.38333434608494700, -28.18517714989204500, -48.97504752086728500 ) ) ;
#1244 = CARTESIAN_POINT ( 'NONE',  ( 27.63939536566950700, -28.91481335161575900, 17.98470685054226000 ) ) ;
#1245 = VERTEX_POINT ( 'NONE', #20122 ) ;
#1246 = ORIENTED_EDGE ( 'NONE', *, *, #9681, .F. ) ;
#1247 = CARTESIAN_POINT ( 'NONE',  ( 21.83694450499421100, -17.75515120788643500, 86.93703324139339400 ) ) ;
#1248 = CARTESIAN_POINT ( 'NONE',  ( -1.749999999999988700, 20.26242805000000000, 5.000000000000000000 ) ) ;
#1249 = DIRECTION ( 'NONE',  ( -0.0000000000000000000, -0.0000000000000000000, 1.000000000000000000 ) ) ;
#1250 = CARTESIAN_POINT ( 'NONE',  ( -1.499999999999988700, 17.46242805000000000, 0.0000000000000000000 ) ) ;
#1251 = LINE ( 'NONE', #811, #24514 ) ;
#1252 = CARTESIAN_POINT ( 'NONE',  ( 20.83359110024788700, -34.14617814437907800, -60.00000000000000700 ) ) ;
#1253 = ORIENTED_EDGE ( 'NONE', *, *, #9482, .F. ) ;
#1254 = DIRECTION ( 'NONE',  ( 1.000000000000000000, -6.938893903907228400E-015, 0.0000000000000000000 ) ) ;
#1255 = CARTESIAN_POINT ( 'NONE',  ( 33.18357399333325500, 8.727877010449887500, -10.00010795154724400 ) ) ;
#1256 = VECTOR ( 'NONE', #23623, 1000.000000000000000 ) ;
#1257 = LINE ( 'NONE', #18936, #3141 ) ;
#1258 = CARTESIAN_POINT ( 'NONE',  ( 2.099999999999997900, 0.0000000000000000000, 0.9999999999999931200 ) ) ;
#1259 = AXIS2_PLACEMENT_3D ( 'NONE', #25399, #10623, #13655 ) ;
#1260 = CARTESIAN_POINT ( 'NONE',  ( 31.11743368370063200, -29.67667974926598300, 18.50000000000000400 ) ) ;
#1261 = ORIENTED_EDGE ( 'NONE', *, *, #25393, .T. ) ;
#1262 = CYLINDRICAL_SURFACE ( 'NONE', #26399, 8.999999999999998200 ) ;
#1263 = ORIENTED_EDGE ( 'NONE', *, *, #11903, .F. ) ;
#1264 = ADVANCED_FACE ( 'NONE', ( #15752 ), #18264, .F. ) ;
#1265 = EDGE_CURVE ( 'NONE', #5057, #5530, #25840, .T. ) ;
#1266 = ADVANCED_FACE ( 'NONE', ( #7138 ), #16205, .T. ) ;
#1267 = FACE_OUTER_BOUND ( 'NONE', #12412, .T. ) ;
#1268 = B_SPLINE_CURVE_WITH_KNOTS ( 'NONE', 3,
 ( #15389, #10241, #8493, #1610, #7646, #737, #24114, #21489, #12429, #16277, #23682, #14957 ),
 .UNSPECIFIED., .F., .F.,
 ( 4, 2, 2, 2, 2, 4 ),
 ( -0.0005754540464530492900, -0.0002967224145589869900, -1.799078266492468700E-005, 0.0005394724811231999200, 0.001096935744911324500, 0.001654399008699449100 ),
 .UNSPECIFIED. ) ;
#1269 = LINE ( 'NONE', #9904, #10223 ) ;
#1270 = ORIENTED_EDGE ( 'NONE', *, *, #21590, .F. ) ;
#1271 = CARTESIAN_POINT ( 'NONE',  ( 5.000000000000000000, -11.99811219520519100, -5.000000000000004400 ) ) ;
#1272 = LINE ( 'NONE', #15059, #21550 ) ;
#1273 = CARTESIAN_POINT ( 'NONE',  ( 33.39165317167430700, 8.450826367185776200, -10.00323333804557500 ) ) ;
#1274 = DIRECTION ( 'NONE',  ( 1.000000000000000000, -0.0000000000000000000, 1.652117596168388200E-016 ) ) ;
#1275 = CARTESIAN_POINT ( 'NONE',  ( 1.729999999999999800, 0.0000000000000000000, 0.0000000000000000000 ) ) ;
#1276 = DIRECTION ( 'NONE',  ( 0.0000000000000000000, 1.000000000000000000, 0.0000000000000000000 ) ) ;
#1277 = CARTESIAN_POINT ( 'NONE',  ( 19.25289350435262700, 3.325865250165394000, -23.42506432417568600 ) ) ;
#1278 = EDGE_CURVE ( 'NONE', #20756, #11774, #24694, .T. ) ;
#1279 = EDGE_LOOP ( 'NONE', ( #14032, #10009, #13110 ) ) ;
#1280 = LINE ( 'NONE', #17645, #382 ) ;
#1281 = VERTEX_POINT ( 'NONE', #19716 ) ;
#1282 = CARTESIAN_POINT ( 'NONE',  ( 13.65345824600487200, -3.055384628032744100, -33.67202469462176100 ) ) ;
#1283 = CARTESIAN_POINT ( 'NONE',  ( -6.999999999999997300, 16.46242805000000000, 3.299999999999999800 ) ) ;
#1284 = CIRCLE ( 'NONE', #25017, 2.750000000000002700 ) ;
#1285 = ORIENTED_EDGE ( 'NONE', *, *, #14908, .T. ) ;
#1286 = VERTEX_POINT ( 'NONE', #24094 ) ;
#1287 = DIRECTION ( 'NONE',  ( 0.0000000000000000000, 0.0000000000000000000, 1.000000000000000000 ) ) ;
#1288 = CARTESIAN_POINT ( 'NONE',  ( 35.51178624222426100, 5.780069467250718200, -10.00000000000000500 ) ) ;
#1289 = DIRECTION ( 'NONE',  ( 0.0000000000000000000, -0.5000000000000011100, -0.8660254037844379300 ) ) ;
#1290 = CARTESIAN_POINT ( 'NONE',  ( 33.96387449564705500, 7.156665286108881800, -10.15358192758632900 ) ) ;
#1291 = CARTESIAN_POINT ( 'NONE',  ( 14.00201944574608800, 2.134464071812026000, -11.30389348265088000 ) ) ;
#1292 = LINE ( 'NONE', #21175, #24760 ) ;
#1293 = CARTESIAN_POINT ( 'NONE',  ( 9.999999999999994700, 33.11818269470715100, 0.0000000000000000000 ) ) ;
#1294 = CARTESIAN_POINT ( 'NONE',  ( -10.00000000000000700, 33.11818269470715100, 2.799999999999999800 ) ) ;
#1295 =( REPRESENTATION_RELATIONSHIP ('NONE','NONE', #11087, #13020 ) REPRESENTATION_RELATIONSHIP_WITH_TRANSFORMATION ( #11067 )SHAPE_REPRESENTATION_RELATIONSHIP( ) );
#1296 = ORIENTED_EDGE ( 'NONE', *, *, #18082, .F. ) ;
#1297 = EDGE_LOOP ( 'NONE', ( #7604, #3478, #22987, #6293 ) ) ;
#1298 = LINE ( 'NONE', #22486, #26216 ) ;
#1299 = EDGE_CURVE ( 'NONE', #2827, #8223, #15695, .T. ) ;
#1300 = CARTESIAN_POINT ( 'NONE',  ( 31.70996051491953300, 15.00188780478498700, -5.000000000000000000 ) ) ;
#1301 = EDGE_CURVE ( 'NONE', #13693, #13226, #26189, .T. ) ;
#1302 = VERTEX_POINT ( 'NONE', #19827 ) ;
#1303 = ORIENTED_EDGE ( 'NONE', *, *, #9578, .T. ) ;
#1304 = AXIS2_PLACEMENT_3D ( 'NONE', #18686, #7059, #23084 ) ;
#1305 = CARTESIAN_POINT ( 'NONE',  ( 0.0000000000000000000, 0.0000000000000000000, -1.500000000000000000 ) ) ;
#1306 = CARTESIAN_POINT ( 'NONE',  ( 35.56332646069275700, 5.419814026050759500, -10.00562420918884900 ) ) ;
#1307 = CARTESIAN_POINT ( 'NONE',  ( -26.78194642116960000, 29.71076930266392300, -56.02890045845213500 ) ) ;
#1308 = EDGE_CURVE ( 'NONE', #2062, #21728, #10916, .T. ) ;
#1309 = CARTESIAN_POINT ( 'NONE',  ( 33.98193656433670600, 6.369136889775169200, -10.84857367868624300 ) ) ;
#1310 = CARTESIAN_POINT ( 'NONE',  ( -40.30752312680981200, 29.93423262093818600, -56.41850342188089200 ) ) ;
#1311 = CARTESIAN_POINT ( 'NONE',  ( 3.201173799687740300, -8.414155695260449300, -7.999999999999998200 ) ) ;
#1312 = VECTOR ( 'NONE', #14472, 1000.000000000000000 ) ;
#1313 = CARTESIAN_POINT ( 'NONE',  ( -22.69643064711919300, -23.95568171172210700, -49.48334578231374800 ) ) ;
#1314 = ORIENTED_EDGE ( 'NONE', *, *, #13215, .F. ) ;
#1315 = ORIENTED_EDGE ( 'NONE', *, *, #26285, .T. ) ;
#1316 = B_SPLINE_CURVE_WITH_KNOTS ( 'NONE', 3,
 ( #7033, #15673, #5726, #4458 ),
 .UNSPECIFIED., .F., .F.,
 ( 4, 4 ),
 ( 0.8892307438836112300, 1.000000000000000000 ),
 .UNSPECIFIED. ) ;
#1317 = CIRCLE ( 'NONE', #9758, 2.200000000000000600 ) ;
#1318 = EDGE_CURVE ( 'NONE', #6085, #13192, #15940, .T. ) ;
#1319 = EDGE_CURVE ( 'NONE', #3143, #11490, #21013, .T. ) ;
#1320 = AXIS2_PLACEMENT_3D ( 'NONE', #8210, #5619, #23822 ) ;
#1321 = PLANE ( 'NONE',  #15971 ) ;
#1322 = VECTOR ( 'NONE', #25058, 1000.000000000000000 ) ;
#1323 = ORIENTED_EDGE ( 'NONE', *, *, #18999, .T. ) ;
#1324 = CARTESIAN_POINT ( 'NONE',  ( 38.52272056851644800, -12.99999999999999800, 90.00000000000000000 ) ) ;
#1325 = CYLINDRICAL_SURFACE ( 'NONE', #10967, 1.024999999999987700 ) ;
#1326 = CARTESIAN_POINT ( 'NONE',  ( -1.299999999999990100, 17.26242805000000000, 0.9998989822836096300 ) ) ;
#1327 = ORIENTED_EDGE ( 'NONE', *, *, #25859, .T. ) ;
#1328 = ORIENTED_EDGE ( 'NONE', *, *, #22584, .F. ) ;
#1329 = EDGE_CURVE ( 'NONE', #5076, #20094, #6895, .T. ) ;
#1330 = VECTOR ( 'NONE', #24450, 1000.000000000000200 ) ;
#1331 = PRODUCT_RELATED_PRODUCT_CATEGORY ( 'part', '', ( #23632 ) ) ;
#1332 = CARTESIAN_POINT ( 'NONE',  ( 27.49999999999982200, -5.921516764975128100E-007, 0.0000000000000000000 ) ) ;
#1333 = DIRECTION ( 'NONE',  ( 0.0000000000000000000, 0.0000000000000000000, -1.000000000000000000 ) ) ;
#1334 = CARTESIAN_POINT ( 'NONE',  ( 35.28592128461949800, 4.549307789836310800, -10.32397956643176200 ) ) ;
#1335 = CARTESIAN_POINT ( 'NONE',  ( 0.0000000000000000000, 0.0000000000000000000, -60.00289488391941000 ) ) ;
#1336 = CARTESIAN_POINT ( 'NONE',  ( 14.28927078098123700, 3.194030113915620200, -11.27208185895139700 ) ) ;
#1337 = VECTOR ( 'NONE', #14630, 1000.000000000000000 ) ;
#1338 = CARTESIAN_POINT ( 'NONE',  ( -13.13017908111683800, -1.403568383990018800, 3.246988584730127900 ) ) ;
#1339 = CARTESIAN_POINT ( 'NONE',  ( 27.56076068892711100, 2.350496694187739000, 10.00000000000000000 ) ) ;
#1340 = LINE ( 'NONE', #15572, #17151 ) ;
#1341 = ORIENTED_EDGE ( 'NONE', *, *, #8593, .T. ) ;
#1342 = AXIS2_PLACEMENT_3D ( 'NONE', #9756, #2429, #19243 ) ;
#1343 = VERTEX_POINT ( 'NONE', #9945 ) ;
#1344 = EDGE_CURVE ( 'NONE', #22329, #8873, #8908, .T. ) ;
#1345 = VERTEX_POINT ( 'NONE', #3443 ) ;
#1346 = DIRECTION ( 'NONE',  ( 0.0000000000000000000, 0.0000000000000000000, 1.000000000000000000 ) ) ;
#1347 = ORIENTED_EDGE ( 'NONE', *, *, #16881, .F. ) ;
#1348 = ORIENTED_EDGE ( 'NONE', *, *, #26509, .T. ) ;
#1349 = CARTESIAN_POINT ( 'NONE',  ( 28.97741150731884800, -27.57376057023002900, 48.76837042391676400 ) ) ;
#1350 = CARTESIAN_POINT ( 'NONE',  ( 11.02516942228763600, -32.46371717558544400, -65.13689322556126600 ) ) ;
#1351 = CARTESIAN_POINT ( 'NONE',  ( 20.58845726811991400, 4.119968255444916800E-015, -27.66025403784435700 ) ) ;
#1352 = VERTEX_POINT ( 'NONE', #22473 ) ;
#1353 = ORIENTED_EDGE ( 'NONE', *, *, #23649, .F. ) ;
#1354 = CARTESIAN_POINT ( 'NONE',  ( 36.03521183490245500, -0.1527669695349048500, -10.72371731865275600 ) ) ;
#1355 = CARTESIAN_POINT ( 'NONE',  ( 17.51071165037991800, 27.97357901963186000, -43.29179811343342300 ) ) ;
#1356 = CARTESIAN_POINT ( 'NONE',  ( 35.58321817636938500, 4.680654815619875300, -10.08790842809567000 ) ) ;
#1357 = MANIFOLD_SOLID_BREP ( 'Cut-Extrude2', #26251 ) ;
#1358 = VECTOR ( 'NONE', #7746, 1000.000000000000000 ) ;
#1359 = CARTESIAN_POINT ( 'NONE',  ( -15.53138233581801100, 18.62862645570510600, -35.39740094553462800 ) ) ;
#1360 = VERTEX_POINT ( 'NONE', #15986 ) ;
#1361 = ORIENTED_EDGE ( 'NONE', *, *, #26057, .F. ) ;
#1362 = VECTOR ( 'NONE', #10653, 1000.000000000000000 ) ;
#1363 = LINE ( 'NONE', #9128, #16000 ) ;
#1364 = CARTESIAN_POINT ( 'NONE',  ( 22.99038105676657700, 3.500000000000011100, -17.50000000000000000 ) ) ;
#1365 = ORIENTED_EDGE ( 'NONE', *, *, #13031, .F. ) ;
#1366 = CARTESIAN_POINT ( 'NONE',  ( 31.44837038703272100, -9.999999999999998200, -55.33732839814126000 ) ) ;
#1367 = DIRECTION ( 'NONE',  ( 0.0000000000000000000, 0.0000000000000000000, -1.000000000000000000 ) ) ;
#1368 = ORIENTED_EDGE ( 'NONE', *, *, #5808, .T. ) ;
#1369 = ORIENTED_EDGE ( 'NONE', *, *, #22630, .F. ) ;
#1370 = CARTESIAN_POINT ( 'NONE',  ( 35.48404290377865100, 3.591667915596318500, -10.60383279833290300 ) ) ;
#1371 = EDGE_LOOP ( 'NONE', ( #10532, #23739, #7926, #62, #43 ) ) ;
#1372 = CARTESIAN_POINT ( 'NONE',  ( -19.49587289214937200, 26.67749896882364500, -15.68505025190306900 ) ) ;
#1373 = EDGE_CURVE ( 'NONE', #20259, #26417, #21815, .T. ) ;
#1374 = CARTESIAN_POINT ( 'NONE',  ( 12.44258381483428100, 2.000000000000004400, -35.65893772897704400 ) ) ;
#1375 = ADVANCED_FACE ( 'NONE', ( #22493 ), #6049, .F. ) ;
#1377 = VERTEX_POINT ( 'NONE', #16414 ) ;
#1376 = CARTESIAN_POINT ( 'NONE',  ( 35.82896383993723800, 4.000065448705266000, -10.10057382544370000 ) ) ;
#1378 = CARTESIAN_POINT ( 'NONE',  ( 17.63930704799259500, 27.89341107477655900, -58.95293041144107300 ) ) ;
#1379 = DIRECTION ( 'NONE',  ( 0.0000000000000000000, -1.000000000000000000, 0.0000000000000000000 ) ) ;
#1380 = DIRECTION ( 'NONE',  ( -0.0000000000000000000, 0.0000000000000000000, -1.000000000000000000 ) ) ;
#1381 = VERTEX_POINT ( 'NONE', #26442 ) ;
#1382 = ORIENTED_EDGE ( 'NONE', *, *, #12386, .F. ) ;
#1383 = CARTESIAN_POINT ( 'NONE',  ( -31.74999999999995700, 0.0000000000000000000, 3.500000000000000000 ) ) ;
#1384 = EDGE_CURVE ( 'NONE', #7834, #9743, #17671, .T. ) ;
#1385 = ADVANCED_BREP_SHAPE_REPRESENTATION ( '', ( #25626, #17256 ), #19781 ) ;
#1386 = CARTESIAN_POINT ( 'NONE',  ( 14.50471181294032900, 2.572089317514996100, -9.999999999999403100 ) ) ;
#1387 = EDGE_CURVE ( 'NONE', #3112, #18455, #5630, .T. ) ;
#1388 = ORIENTED_EDGE ( 'NONE', *, *, #14757, .T. ) ;
#1389 = PLANE ( 'NONE',  #8364 ) ;
#1390 = CARTESIAN_POINT ( 'NONE',  ( -25.95777036523742600, -18.00000000000000400, 87.44751017171520900 ) ) ;
#1391 = ORIENTED_EDGE ( 'NONE', *, *, #13716, .T. ) ;
#1392 = CARTESIAN_POINT ( 'NONE',  ( -13.51662107589367100, 19.36398859645915100, 35.00065653684264100 ) ) ;
#1393 = VERTEX_POINT ( 'NONE', #21218 ) ;
#1394 = CARTESIAN_POINT ( 'NONE',  ( 1.729999999999999800, 0.0000000000000000000, 0.5559999999999994900 ) ) ;
#1395 = CARTESIAN_POINT ( 'NONE',  ( 36.10080999547110300, 3.103600907957649200, -10.11723047709834100 ) ) ;
#1396 = CARTESIAN_POINT ( 'NONE',  ( 15.75320424034054900, 1.861094104933369400, -34.88504562895727200 ) ) ;
#1397 = ORIENTED_EDGE ( 'NONE', *, *, #26241, .F. ) ;
#1398 = LINE ( 'NONE', #7884, #4478 ) ;
#1399 = DIRECTION ( 'NONE',  ( -1.000000000000000000, 0.0000000000000000000, -0.0000000000000000000 ) ) ;
#1400 = EDGE_CURVE ( 'NONE', #4544, #8366, #20098, .T. ) ;
#1401 = CARTESIAN_POINT ( 'NONE',  ( 37.93469378717724500, 2.292653106644674000, -10.79068258178987200 ) ) ;
#1402 = ORIENTED_EDGE ( 'NONE', *, *, #11952, .F. ) ;
#1403 = CARTESIAN_POINT ( 'NONE',  ( -8.500000000000000000, 25.22593568463662100, 0.0000000000000000000 ) ) ;
#1404 = VECTOR ( 'NONE', #24371, 1000.000000000000000 ) ;
#1405 = DIRECTION ( 'NONE',  ( 1.000000000000000000, 0.0000000000000000000, 0.0000000000000000000 ) ) ;
#1406 = LINE ( 'NONE', #23933, #15144 ) ;
#1407 = ORIENTED_EDGE ( 'NONE', *, *, #9119, .F. ) ;
#1408 = ORIENTED_EDGE ( 'NONE', *, *, #1059, .T. ) ;
#1409 = CARTESIAN_POINT ( 'NONE',  ( 12.49038105676660800, -6.505213034913026600E-015, -35.68653347947319800 ) ) ;
#1410 = CARTESIAN_POINT ( 'NONE',  ( 10.61293798034685500, 18.55604438377992700, 75.40884204023818400 ) ) ;
#1411 = LINE ( 'NONE', #994, #7590 ) ;
#1412 = EDGE_LOOP ( 'NONE', ( #3352, #146, #13136 ) ) ;
#1413 = DIRECTION ( 'NONE',  ( -1.000000000000000000, 0.0000000000000000000, 0.0000000000000000000 ) ) ;
#1414 = AXIS2_PLACEMENT_3D ( 'NONE', #9501, #8190, #16399 ) ;
#1415 = CARTESIAN_POINT ( 'NONE',  ( 35.94054006292807900, 2.387751916949127900, -10.37518647429475000 ) ) ;
#1416 = FACE_BOUND ( 'NONE', #19372, .T. ) ;
#1417 = DIRECTION ( 'NONE',  ( -1.000000000000000000, 0.0000000000000000000, 0.0000000000000000000 ) ) ;
#1418 = ORIENTED_EDGE ( 'NONE', *, *, #4950, .T. ) ;
#1419 = DIRECTION ( 'NONE',  ( -0.7072135462503523800, -0.7070000000000005200, -0.0000000000000000000 ) ) ;
#1420 = CARTESIAN_POINT ( 'NONE',  ( 34.78506854735555000, 19.74839278242057400, -6.745684821305524700 ) ) ;
#1421 = LINE ( 'NONE', #16930, #5103 ) ;
#1422 = ORIENTED_EDGE ( 'NONE', *, *, #23485, .F. ) ;
#1423 = CARTESIAN_POINT ( 'NONE',  ( 1.000000000000000000, -0.4460030829489872200, 0.7724999999999970800 ) ) ;
#1424 = CARTESIAN_POINT ( 'NONE',  ( -4.808499536104117000, 13.73747916944833700, 1.545362285910637500 ) ) ;
#1425 = CARTESIAN_POINT ( 'NONE',  ( 22.09798325430244900, -17.47010805282129200, 87.00000000000001400 ) ) ;
#1426 = VECTOR ( 'NONE', #26252, 1000.000000000000000 ) ;
#1427 = CARTESIAN_POINT ( 'NONE',  ( 35.25272723405279200, -18.90232876466582800, -3.316937979024140700 ) ) ;
#1428 = VERTEX_POINT ( 'NONE', #13045 ) ;
#1429 =( NAMED_UNIT ( * ) PLANE_ANGLE_UNIT ( ) SI_UNIT ( $, .RADIAN. ) );
#1430 = CARTESIAN_POINT ( 'NONE',  ( 14.10823388945735400, 0.7159854320968275200, -36.62060124793639900 ) ) ;
#1431 = CARTESIAN_POINT ( 'NONE',  ( -9.087160303205982000, -31.72417875412446300, -65.46620670089316700 ) ) ;
#1432 = CARTESIAN_POINT ( 'NONE',  ( 13.92429831474445500, -2.999999999990981400, -36.51440599436232800 ) ) ;
#1433 = CARTESIAN_POINT ( 'NONE',  ( 23.23679489262920900, -3.057964633399450300, -5.750000000000002700 ) ) ;
#1434 = VERTEX_POINT ( 'NONE', #9284 ) ;
#1435 = DIRECTION ( 'NONE',  ( 1.000000000000000000, 0.0000000000000000000, 0.0000000000000000000 ) ) ;
#1436 = CARTESIAN_POINT ( 'NONE',  ( 36.74497558820870300, 1.860697206644365700, -10.00561106525869400 ) ) ;
#1437 = CARTESIAN_POINT ( 'NONE',  ( 4.628540741671176100, 38.45254999271264800, 1.679394980529104900 ) ) ;
#1438 = EDGE_CURVE ( 'NONE', #22669, #8913, #9094, .T. ) ;
#1439 = DIRECTION ( 'NONE',  ( -1.000000000000000000, 0.0000000000000000000, 0.0000000000000000000 ) ) ;
#1440 = CARTESIAN_POINT ( 'NONE',  ( 0.2122189854758995400, 39.99943804995032100, -59.72133482921120900 ) ) ;
#1441 = DIRECTION ( 'NONE',  ( 0.0000000000000000000, 0.0000000000000000000, 1.000000000000000000 ) ) ;
#1442 = EDGE_LOOP ( 'NONE', ( #2212, #25719, #22019, #19184 ) ) ;
#1443 = CIRCLE ( 'NONE', #2916, 0.5559999999999994900 ) ;
#1444 = ORIENTED_EDGE ( 'NONE', *, *, #3625, .T. ) ;
#1445 = DIRECTION ( 'NONE',  ( -0.0000000000000000000, 1.000000000000000000, -0.0000000000000000000 ) ) ;
#1446 = CARTESIAN_POINT ( 'NONE',  ( -5.241744198151588200, 39.65725340069452200, -52.36199193732773000 ) ) ;
#1447 = ORIENTED_EDGE ( 'NONE', *, *, #321, .T. ) ;
#1448 = VERTEX_POINT ( 'NONE', #11034 ) ;
#1449 = DIRECTION ( 'NONE',  ( 1.000000000000000000, 0.0000000000000000000, 0.0000000000000000000 ) ) ;
#1450 = LINE ( 'NONE', #23956, #12031 ) ;
#1451 = CARTESIAN_POINT ( 'NONE',  ( 3.067971421274058700E-015, -10.00000000000000000, -10.00000000000000200 ) ) ;
#1452 = CARTESIAN_POINT ( 'NONE',  ( 14.04974321635939900, 29.65202901862517500, -52.68229019225990600 ) ) ;
#1453 = ADVANCED_FACE ( 'NONE', ( #5411 ), #3289, .F. ) ;
#1454 = CARTESIAN_POINT ( 'NONE',  ( 30.25497662386168700, 9.710234220686363200, -10.67359402159721400 ) ) ;
#1455 = AXIS2_PLACEMENT_3D ( 'NONE', #18032, #2557, #18947 ) ;
#1456 = ADVANCED_FACE ( 'NONE', ( #23243 ), #7291, .F. ) ;
#1457 = CARTESIAN_POINT ( 'NONE',  ( 24.78736092643481800, 11.09397787399309900, -10.56851537422462600 ) ) ;
#1458 = CARTESIAN_POINT ( 'NONE',  ( 29.46468352105091200, 10.06795058522276600, -10.97999867143732400 ) ) ;
#1459 = EDGE_CURVE ( 'NONE', #16384, #17416, #19469, .T. ) ;
#1460 = ORIENTED_EDGE ( 'NONE', *, *, #7420, .T. ) ;
#1461 = ORIENTED_EDGE ( 'NONE', *, *, #22820, .T. ) ;
#1462 = B_SPLINE_SURFACE_WITH_KNOTS ( 'NONE', 3, 1, ( 
 ( #26664, #13213 ),
 ( #24031, #3227 ),
 ( #22740, #16207 ),
 ( #16631, #11915 ),
 ( #21835, #6692 ),
 ( #5843, #14890 ),
 ( #24488, #11028 ) ),
 .UNSPECIFIED., .F., .F., .F.,
 ( 4, 3, 4 ),
 ( 2, 2 ),
 ( 0.04639192251773527300, 0.9949351607630770900, 1.000626776223035200 ),
 ( 0.0000000000000000000, 1.000000000000000000 ),
 .UNSPECIFIED. ) ;
#1463 = CIRCLE ( 'NONE', #974, 1.250000000000000200 ) ;
#1464 = CARTESIAN_POINT ( 'NONE',  ( 0.07242176650320271400, 39.99994790215676900, -59.91660130748478300 ) ) ;
#1465 = ORIENTED_EDGE ( 'NONE', *, *, #18402, .T. ) ;
#1466 = SURFACE_STYLE_FILL_AREA ( #12734 ) ;
#1467 = DIRECTION ( 'NONE',  ( -0.0000000000000000000, -0.0000000000000000000, 1.000000000000000000 ) ) ;
#1468 = DIRECTION ( 'NONE',  ( -0.0000000000000000000, -1.000000000000000000, 1.100686371591862100E-015 ) ) ;
#1469 = FACE_BOUND ( 'NONE', #5269, .T. ) ;
#1470 = CARTESIAN_POINT ( 'NONE',  ( 30.08956626606744000, 10.08656548191732800, -10.28167847764393100 ) ) ;
#1471 = CARTESIAN_POINT ( 'NONE',  ( -31.69840915642304000, 9.353236398458124200, -8.745220339292592000 ) ) ;
#1472 = FACE_OUTER_BOUND ( 'NONE', #18564, .T. ) ;
#1473 = CARTESIAN_POINT ( 'NONE',  ( 26.13674700686808400, 11.88102199921127400, -10.00331607006741800 ) ) ;
#1474 = FILL_AREA_STYLE_COLOUR ( '', #25148 ) ;
#1475 = CARTESIAN_POINT ( 'NONE',  ( 35.90069239393702800, -1.411590303731379100, -10.84495670632371400 ) ) ;
#1476 = DIRECTION ( 'NONE',  ( 0.0000000000000000000, -0.7071067811865441300, 0.7071067811865507900 ) ) ;
#1477 = AXIS2_PLACEMENT_3D ( 'NONE', #22602, #10035, #5677 ) ;
#1478 = ORIENTED_EDGE ( 'NONE', *, *, #19765, .F. ) ;
#1479 = CARTESIAN_POINT ( 'NONE',  ( -15.00000000000000000, 18.57105808375533600, -35.46601615137772300 ) ) ;
#1480 = ORIENTED_EDGE ( 'NONE', *, *, #6166, .T. ) ;
#1481 = CARTESIAN_POINT ( 'NONE',  ( 1.353234713057822300E-015, -6.599999999999999600, -37.42000000000000200 ) ) ;
#1482 = VECTOR ( 'NONE', #19673, 1000.000000000000000 ) ;
#1483 = EDGE_LOOP ( 'NONE', ( #15109, #11935, #6558, #8686 ) ) ;
#1484 = SHAPE_REPRESENTATION_RELATIONSHIP ( 'NONE' , 'NONE' ,  #4311, #15141 ) ;
#1485 = DIRECTION ( 'NONE',  ( 0.0000000000000000000, 0.0000000000000000000, 1.000000000000000000 ) ) ;
#1486 = LINE ( 'NONE', #26177, #18003 ) ;
#1487 = FACE_OUTER_BOUND ( 'NONE', #26752, .T. ) ;
#1488 = EDGE_LOOP ( 'NONE', ( #18704, #23955, #16557, #6686, #13647 ) ) ;
#1489 = CARTESIAN_POINT ( 'NONE',  ( 35.67311849057260500, -5.071069790101081100, -10.01470441869707000 ) ) ;
#1490 = EDGE_CURVE ( 'NONE', #17691, #15197, #17808, .T. ) ;
#1491 = CARTESIAN_POINT ( 'NONE',  ( 27.49141333977994600, 11.66954318955120200, -10.00329531641001200 ) ) ;
#1492 = EDGE_CURVE ( 'NONE', #6705, #4105, #6680, .T. ) ;
#1493 = CARTESIAN_POINT ( 'NONE',  ( 8.598826748471712000, -20.40131104055148000, 5.385455033893211200 ) ) ;
#1494 = CARTESIAN_POINT ( 'NONE',  ( 35.98468864726648800, -2.072410695617894000, -10.43017144462624500 ) ) ;
#1495 = CARTESIAN_POINT ( 'NONE',  ( -20.37159762519768300, 34.42381582274481400, -31.38277628129572200 ) ) ;
#1496 = ORIENTED_EDGE ( 'NONE', *, *, #11392, .T. ) ;
#1497 = ORIENTED_EDGE ( 'NONE', *, *, #21385, .F. ) ;
#1498 = AXIS2_PLACEMENT_3D ( 'NONE', #11211, #26379, #24200 ) ;
#1499 = EDGE_CURVE ( 'NONE', #4333, #19653, #328, .T. ) ;
#1500 = CARTESIAN_POINT ( 'NONE',  ( 28.41021492782622500, 0.9170535672746484800, -4.250000000000003600 ) ) ;
#1501 = CARTESIAN_POINT ( 'NONE',  ( 35.36298258034884200, -3.668032236569276300, -10.95247641384632200 ) ) ;
#1502 = AXIS2_PLACEMENT_3D ( 'NONE', #25414, #9361, #10215 ) ;
#1503 = LINE ( 'NONE', #230, #15103 ) ;
#1504 = CARTESIAN_POINT ( 'NONE',  ( 22.60211148797604300, -24.04463674679037400, -20.13376811238809300 ) ) ;
#1505 = EDGE_CURVE ( 'NONE', #25054, #13614, #218, .T. ) ;
#1506 = CYLINDRICAL_SURFACE ( 'NONE', #11938, 1.249999999999999300 ) ;
#1507 = AXIS2_PLACEMENT_3D ( 'NONE', #25831, #4580, #19691 ) ;
#1508 = CARTESIAN_POINT ( 'NONE',  ( 29.00392762194219600, -27.54581969194488500, -49.99999999999999300 ) ) ;
#1509 = EDGE_CURVE ( 'NONE', #10236, #588, #11208, .T. ) ;
#1510 = CARTESIAN_POINT ( 'NONE',  ( 34.67783911834467100, -5.671047157039185800, -10.37633751581968300 ) ) ;
#1511 = EDGE_CURVE ( 'NONE', #25899, #7694, #22926, .T. ) ;
#1512 = CARTESIAN_POINT ( 'NONE',  ( 28.17500353687231400, 11.59366328182282000, -10.00000000000000200 ) ) ;
#1513 = DIRECTION ( 'NONE',  ( 0.0000000000000000000, 0.0000000000000000000, -1.000000000000000000 ) ) ;
#1514 = CARTESIAN_POINT ( 'NONE',  ( 35.89475459493846900, -3.719089534342393300, -10.11728487303181200 ) ) ;
#1515 = VERTEX_POINT ( 'NONE', #10361 ) ;
#1516 = PRODUCT_RELATED_PRODUCT_CATEGORY ( 'part', '', ( #1614 ) ) ;
#1517 = EDGE_LOOP ( 'NONE', ( #11273, #14186, #12583 ) ) ;
#1518 = CARTESIAN_POINT ( 'NONE',  ( -31.58727852734896000, -9.553685144141317300, 1.895907572765166000 ) ) ;
#1519 = ORIENTED_EDGE ( 'NONE', *, *, #18477, .T. ) ;
#1520 = CARTESIAN_POINT ( 'NONE',  ( -1.499999999999988700, 17.26242805000000000, 0.0000000000000000000 ) ) ;
#1521 = CARTESIAN_POINT ( 'NONE',  ( -38.72988798464117400, -10.00023281234022800, 23.87971119718142500 ) ) ;
#1522 = CARTESIAN_POINT ( 'NONE',  ( 64.21971191787011400, 88.58428750889459000, 203.4154893352345800 ) ) ;
#1523 = CARTESIAN_POINT ( 'NONE',  ( -16.65003818913337600, -40.00000157530165300, 0.1070446027330946300 ) ) ;
#1524 = CARTESIAN_POINT ( 'NONE',  ( 18.34561325371033300, -10.88048422829625600, -11.84828587145487000 ) ) ;
#1525 = CARTESIAN_POINT ( 'NONE',  ( -6.723637616690835400, -26.50000000000000000, 79.99066376115479200 ) ) ;
#1526 = DIRECTION ( 'NONE',  ( -0.0000000000000000000, -0.0000000000000000000, -1.000000000000000000 ) ) ;
#1527 = CIRCLE ( 'NONE', #21888, 1.525000000019649500 ) ;
#1528 = CIRCLE ( 'NONE', #1200, 1.000000000000000000 ) ;
#1529 = DIRECTION ( 'NONE',  ( 0.7070042451811486800, -0.7072093023255804400, -0.0000000000000000000 ) ) ;
#1530 = CARTESIAN_POINT ( 'NONE',  ( 34.47108056329231800, -7.110527027783223100, -10.00944190148902600 ) ) ;
#1531 = EDGE_CURVE ( 'NONE', #12269, #23330, #16303, .T. ) ;
#1532 = CARTESIAN_POINT ( 'NONE',  ( -41.14304315434142000, -12.50000000000000700, 0.0000000000000000000 ) ) ;
#1533 = CARTESIAN_POINT ( 'NONE',  ( 36.39712375841571700, -3.531317585833804200, -10.00115585015285700 ) ) ;
#1534 = VERTEX_POINT ( 'NONE', #20325 ) ;
#1535 = ORIENTED_EDGE ( 'NONE', *, *, #2280, .F. ) ;
#1536 = VERTEX_POINT ( 'NONE', #8205 ) ;
#1537 = CIRCLE ( 'NONE', #23238, 40.00000000000000000 ) ;
#1538 = VECTOR ( 'NONE', #8920, 1000.000000000000000 ) ;
#1539 = DIRECTION ( 'NONE',  ( 1.000000000000000000, -0.0000000000000000000, -0.0000000000000000000 ) ) ;
#1540 = PRODUCT_CONTEXT ( 'NONE', #26700, 'mechanical' ) ;
#1541 = CARTESIAN_POINT ( 'NONE',  ( 5.000000000000000000, -12.49811219521778200, -5.000000000000004400 ) ) ;
#1542 = CARTESIAN_POINT ( 'NONE',  ( 11.86533578242463000, 2.915721721667087900, -35.32566342207615400 ) ) ;
#1543 = VECTOR ( 'NONE', #24638, 1000.000000000000000 ) ;
#1544 = DIRECTION ( 'NONE',  ( 0.0000000000000000000, 0.0000000000000000000, 1.000000000000000000 ) ) ;
#1545 =( NAMED_UNIT ( * ) SI_UNIT ( $, .STERADIAN. ) SOLID_ANGLE_UNIT ( ) );
#1546 = CARTESIAN_POINT ( 'NONE',  ( 34.14614286167990500, -7.719255839250960700, -10.00010771814363500 ) ) ;
#1547 = ORIENTED_EDGE ( 'NONE', *, *, #11830, .F. ) ;
#1548 = ORIENTED_EDGE ( 'NONE', *, *, #5999, .F. ) ;
#1549 = EDGE_CURVE ( 'NONE', #19594, #18127, #17915, .T. ) ;
#1550 = EDGE_CURVE ( 'NONE', #830, #17891, #10422, .T. ) ;
#1551 = AXIS2_PLACEMENT_3D ( 'NONE', #765, #4227, #15458 ) ;
#1552 = DIRECTION ( 'NONE',  ( 0.7072135462503530400, -0.7069999999999998500, -0.0000000000000000000 ) ) ;
#1553 = CARTESIAN_POINT ( 'NONE',  ( 23.58851822758878200, 3.462715168271965000, -17.60284754352689500 ) ) ;
#1554 = EDGE_CURVE ( 'NONE', #9483, #16031, #2761, .T. ) ;
#1555 = CONTEXT_DEPENDENT_SHAPE_REPRESENTATION ( #4007, #5773 ) ;
#1556 = CARTESIAN_POINT ( 'NONE',  ( 27.50000000000000000, 0.0000000000000000000, -10.00000000000000500 ) ) ;
#1557 = EDGE_CURVE ( 'NONE', #14656, #7451, #135, .T. ) ;
#1558 = VECTOR ( 'NONE', #9499, 1000.000000000000000 ) ;
#1559 = CARTESIAN_POINT ( 'NONE',  ( 33.22842673297335400, -7.359047560982871200, -10.66729362525475400 ) ) ;
#1560 = ADVANCED_FACE ( 'NONE', ( #1827 ), #15484, .F. ) ;
#1561 = CIRCLE ( 'NONE', #17885, 4.000000000000003600 ) ;
#1562 = CARTESIAN_POINT ( 'NONE',  ( -6.723637616690835400, -26.50000000000000000, 64.00000000000000000 ) ) ;
#1563 = ORIENTED_EDGE ( 'NONE', *, *, #15263, .F. ) ;
#1564 = CARTESIAN_POINT ( 'NONE',  ( 28.64265885544954000, -27.92155640375745000, 19.39583022975005000 ) ) ;
#1565 = VECTOR ( 'NONE', #1576, 1000.000000000000000 ) ;
#1566 = ORIENTED_EDGE ( 'NONE', *, *, #18713, .F. ) ;
#1567 = FACE_OUTER_BOUND ( 'NONE', #20809, .T. ) ;
#1568 = AXIS2_PLACEMENT_3D ( 'NONE', #6006, #14205, #5540 ) ;
#1569 = ORIENTED_EDGE ( 'NONE', *, *, #25939, .F. ) ;
#1570 = ADVANCED_FACE ( 'NONE', ( #25546 ), #10345, .F. ) ;
#1571 = DIRECTION ( 'NONE',  ( 1.000000000000000000, 0.0000000000000000000, 0.0000000000000000000 ) ) ;
#1572 = CARTESIAN_POINT ( 'NONE',  ( 2.602085213965210600E-015, 20.49999999999994300, -55.00000000000000000 ) ) ;
#1573 = CARTESIAN_POINT ( 'NONE',  ( 21.35168096843597500, -3.501666666666662000, -16.47306702519472300 ) ) ;
#1574 = CIRCLE ( 'NONE', #15240, 1.649999999999981300 ) ;
#1575 = CONTEXT_DEPENDENT_SHAPE_REPRESENTATION ( #19084, #2248 ) ;
#1576 = DIRECTION ( 'NONE',  ( 1.000000000000000000, 0.0000000000000000000, 0.0000000000000000000 ) ) ;
#1577 = CARTESIAN_POINT ( 'NONE',  ( -1.649999999999977900, 36.48295627896228400, -45.00000000000001400 ) ) ;
#1578 = DIRECTION ( 'NONE',  ( -1.000000000000000000, 0.0000000000000000000, 0.0000000000000000000 ) ) ;
#1579 = CARTESIAN_POINT ( 'NONE',  ( 0.0000000000000000000, 0.0000000000000000000, 0.0000000000000000000 ) ) ;
#1580 = CARTESIAN_POINT ( 'NONE',  ( 33.16917952561291100, -8.198099442595030000, -10.08844536434344100 ) ) ;
#1581 = EDGE_CURVE ( 'NONE', #7329, #140, #20456, .T. ) ;
#1582 = DIRECTION ( 'NONE',  ( 1.000000000000000000, 0.0000000000000000000, -0.0000000000000000000 ) ) ;
#1583 = ORIENTED_EDGE ( 'NONE', *, *, #14513, .T. ) ;
#1584 = CARTESIAN_POINT ( 'NONE',  ( 20.28128958189212500, -10.00019601855959400, -10.73444649082030500 ) ) ;
#1585 = CARTESIAN_POINT ( 'NONE',  ( 0.6999999999999999600, 0.0000000000000000000, 0.0000000000000000000 ) ) ;
#1586 =( NAMED_UNIT ( * ) SI_UNIT ( $, .STERADIAN. ) SOLID_ANGLE_UNIT ( ) );
#1587 = ORIENTED_EDGE ( 'NONE', *, *, #23354, .T. ) ;
#1588 = CARTESIAN_POINT ( 'NONE',  ( 30.89748899235266000, 9.542838968826549400, -10.38065878950975400 ) ) ;
#1589 = CARTESIAN_POINT ( 'NONE',  ( 19.06099276552203400, 26.95232648951090600, -16.14934326149769500 ) ) ;
#1590 = CARTESIAN_POINT ( 'NONE',  ( 14.72283193126699900, 6.396975843332329600, -10.00000000000000500 ) ) ;
#1591 = CONICAL_SURFACE ( 'NONE', #8831, 1.024999999804096600, 1.029744258366350800 ) ;
#1592 = CARTESIAN_POINT ( 'NONE',  ( -9.999999999999994700, -4.955844122715714000, -38.00000000000000700 ) ) ;
#1593 = CARTESIAN_POINT ( 'NONE',  ( -1.999999999999993100, -10.99811219520519000, -10.00000000000000200 ) ) ;
#1594 = FACE_OUTER_BOUND ( 'NONE', #17806, .T. ) ;
#1595 = CARTESIAN_POINT ( 'NONE',  ( 12.91246708029489600, 2.963807562001676400, -35.93022495877843900 ) ) ;
#1596 = CARTESIAN_POINT ( 'NONE',  ( 38.24685708548429400, -13.00000000000235000, 87.01784480090067600 ) ) ;
#1597 = CARTESIAN_POINT ( 'NONE',  ( 31.85264250257402500, -9.199229731148117000, -10.15453347952199800 ) ) ;
#1598 = VECTOR ( 'NONE', #1824, 1000.000000000000000 ) ;
#1599 = CARTESIAN_POINT ( 'NONE',  ( 30.75816169173532800, -10.99811219520519000, -16.00000000000000000 ) ) ;
#1600 = ADVANCED_BREP_SHAPE_REPRESENTATION ( '', ( #14887, #17256 ), #23304 ) ;
#1601 = EDGE_LOOP ( 'NONE', ( #17157, #12945, #20451, #23925 ) ) ;
#1602 = AXIS2_PLACEMENT_3D ( 'NONE', #26475, #19936, #3930 ) ;
#1603 = CARTESIAN_POINT ( 'NONE',  ( 11.29711886217912900, -19.54737116838270000, 5.655227051147421400 ) ) ;
#1604 = CARTESIAN_POINT ( 'NONE',  ( 14.26248273483657200, -3.110840350911330300, -11.27484640612848700 ) ) ;
#1605 = DIRECTION ( 'NONE',  ( 0.0000000000000000000, 0.0000000000000000000, 1.000000000000000000 ) ) ;
#1606 = ORIENTED_EDGE ( 'NONE', *, *, #15274, .F. ) ;
#1607 = EDGE_CURVE ( 'NONE', #20504, #5139, #13624, .T. ) ;
#1608 = EDGE_CURVE ( 'NONE', #16853, #23270, #6698, .T. ) ;
#1609 = CARTESIAN_POINT ( 'NONE',  ( 31.38719427295425700, 9.128616065308209600, -10.49138974634447100 ) ) ;
#1610 = CARTESIAN_POINT ( 'NONE',  ( 20.08389850346162600, -1.672263516090527900, -16.41156096181865100 ) ) ;
#1611 = CYLINDRICAL_SURFACE ( 'NONE', #14863, 1.024999999999994600 ) ;
#1612 = CARTESIAN_POINT ( 'NONE',  ( -6.349999999999990800, 0.0000000000000000000, 0.0000000000000000000 ) ) ;
#1613 = CARTESIAN_POINT ( 'NONE',  ( -16.28833938742683800, -8.199999999999999300, 0.0000000000000000000 ) ) ;
#1614 = PRODUCT ( 'countersunk flat head cross recess screw_iso_ISO 7046-1 - M2.5 x 12 - Z - 12N', 'countersunk flat head cross recess screw_iso_ISO 7046-1 - M2.5 x 12 - Z - 12N', '', ( #11514 ) ) ;
#1615 = CYLINDRICAL_SURFACE ( 'NONE', #2787, 5.000000000000000000 ) ;
#1616 = PLANE ( 'NONE',  #25697 ) ;
#1617 = AXIS2_PLACEMENT_3D ( 'NONE', #26197, #21823, #5824 ) ;
#1618 = ORIENTED_EDGE ( 'NONE', *, *, #14464, .T. ) ;
#1619 = CARTESIAN_POINT ( 'NONE',  ( 11.31047332706034300, 38.31798930103612100, -43.60156822587027400 ) ) ;
#1620 = CARTESIAN_POINT ( 'NONE',  ( 30.53969353047537500, -9.534434524149494500, -10.79572449122006000 ) ) ;
#1621 = ORIENTED_EDGE ( 'NONE', *, *, #12432, .T. ) ;
#1622 = DIRECTION ( 'NONE',  ( 0.0000000000000000000, 0.0000000000000000000, -1.000000000000000000 ) ) ;
#1623 = CARTESIAN_POINT ( 'NONE',  ( 10.36888865009701100, -19.87012166329367000, 6.405360541585967100 ) ) ;
#1624 = CARTESIAN_POINT ( 'NONE',  ( -32.49543786540176900, -5.810180090088612000, 21.58423720123161600 ) ) ;
#1625 = VERTEX_POINT ( 'NONE', #253 ) ;
#1626 = ADVANCED_FACE ( 'NONE', ( #19662 ), #16211, .F. ) ;
#1627 = CARTESIAN_POINT ( 'NONE',  ( 0.0000000000000000000, 0.0000000000000000000, 68.50000000000000000 ) ) ;
#1628 = CARTESIAN_POINT ( 'NONE',  ( 32.41614931176415800, 9.408527602835089700, -10.00000000000000200 ) ) ;
#1629 = CARTESIAN_POINT ( 'NONE',  ( -27.55028632701984000, -28.99968488275732500, 18.22915282743471700 ) ) ;
#1630 = CARTESIAN_POINT ( 'NONE',  ( 11.35748723583030400, -1.531760205237052900, -32.34591332134940000 ) ) ;
#1631 = CARTESIAN_POINT ( 'NONE',  ( -29.45776904605880400, 13.92330045660385300, 75.00000000000000000 ) ) ;
#1632 = ADVANCED_FACE ( 'NONE', ( #8412 ), #656, .F. ) ;
#1633 = CARTESIAN_POINT ( 'NONE',  ( 5.000000000000000000, -11.99811219520519100, -5.000000000000004400 ) ) ;
#1634 = AXIS2_PLACEMENT_3D ( 'NONE', #14221, #410, #1254 ) ;
#1635 = DIRECTION ( 'NONE',  ( 0.0000000000000000000, 1.000000000000000000, 0.0000000000000000000 ) ) ;
#1636 = CARTESIAN_POINT ( 'NONE',  ( 30.30168350003142700, -10.00033037048932100, -10.25745062609048700 ) ) ;
#1637 = VERTEX_POINT ( 'NONE', #21002 ) ;
#1638 = EDGE_LOOP ( 'NONE', ( #502, #3459, #18284, #23156 ) ) ;
#1639 = CARTESIAN_POINT ( 'NONE',  ( 10.00000000000000000, -8.199999999999999300, 3.550000000000002000 ) ) ;
#1640 = CARTESIAN_POINT ( 'NONE',  ( 29.39659968096006900, -10.08064581908550400, -10.86035794766646100 ) ) ;
#1641 = EDGE_CURVE ( 'NONE', #1771, #16853, #19679, .T. ) ;
#1642 =( GEOMETRIC_REPRESENTATION_CONTEXT ( 3 ) GLOBAL_UNCERTAINTY_ASSIGNED_CONTEXT ( ( #7820 ) ) GLOBAL_UNIT_ASSIGNED_CONTEXT ( ( #18332, #26623, #14071 ) ) REPRESENTATION_CONTEXT ( 'NONE', 'WORKASPACE' ) );
#1643 = VERTEX_POINT ( 'NONE', #17060 ) ;
#1644 = CARTESIAN_POINT ( 'NONE',  ( 1.729999999999999800, 0.0000000000000000000, 0.0000000000000000000 ) ) ;
#1645 = VECTOR ( 'NONE', #15425, 1000.000000000000000 ) ;
#1646 = CARTESIAN_POINT ( 'NONE',  ( 32.63638754322155900, 9.140016762193466700, -10.00323949331535000 ) ) ;
#1647 = PLANE ( 'NONE',  #25420 ) ;
#1648 = CARTESIAN_POINT ( 'NONE',  ( -29.76596399538229300, -31.03208076911746400, 49.01664897580625500 ) ) ;
#1649 = CARTESIAN_POINT ( 'NONE',  ( -8.673617379884035500E-016, 20.50000000000000000, 10.00000000000000000 ) ) ;
#1650 = DIRECTION ( 'NONE',  ( -1.000000000000000000, 0.0000000000000000000, 0.0000000000000000000 ) ) ;
#1651 = AXIS2_PLACEMENT_3D ( 'NONE', #4878, #26535, #20010 ) ;
#1652 = CARTESIAN_POINT ( 'NONE',  ( 19.00000000000000400, -0.4999999999999938400, -45.00000000000000700 ) ) ;
#1653 = EDGE_LOOP ( 'NONE', ( #1811, #22877, #23254, #11628 ) ) ;
#1654 = CARTESIAN_POINT ( 'NONE',  ( 38.98342050426573700, -8.962610392106240600, -58.06969665627509900 ) ) ;
#1655 = ORIENTED_EDGE ( 'NONE', *, *, #3720, .T. ) ;
#1656 = DIRECTION ( 'NONE',  ( -1.000000000000000000, -0.0000000000000000000, 0.0000000000000000000 ) ) ;
#1657 = CARTESIAN_POINT ( 'NONE',  ( -0.4999999999999839600, 22.16242805000000300, 1.950000000000002000 ) ) ;
#1658 = VECTOR ( 'NONE', #12289, 1000.000000000000000 ) ;
#1659 = B_SPLINE_CURVE_WITH_KNOTS ( 'NONE', 3,
 ( #25425, #14099, #22785, #24079, #16255, #15350, #5024, #4169, #21036, #8902, #19730, #5893, #2449, #17928, #15798, #11548, #9357, #24545, #22336, #9781, #26260, #13683, #2845, #1164 ),
 .UNSPECIFIED., .F., .F.,
 ( 4, 2, 2, 2, 2, 2, 2, 2, 2, 2, 2, 4 ),
 ( 0.005159200690343336400, 0.005803954267735770200, 0.006448707845128204100, 0.006771084633824422800, 0.007093461422520641400, 0.007415838211216859200, 0.007738214999913077900, 0.008382968577305515200, 0.008705345366001742600, 0.009027722154697969900, 0.009672475732090428000, 0.01031722930948288600 ),
 .UNSPECIFIED. ) ;
#1660 = VECTOR ( 'NONE', #23523, 1000.000000000000000 ) ;
#1661 = LINE ( 'NONE', #23737, #19542 ) ;
#1662 = EDGE_LOOP ( 'NONE', ( #8352, #7836, #4153, #24482 ) ) ;
#1663 = DIRECTION ( 'NONE',  ( -1.000000000000000000, 0.0000000000000000000, 0.0000000000000000000 ) ) ;
#1664 = CARTESIAN_POINT ( 'NONE',  ( 18.73279483541732300, 1.398184691805178800, -31.20768898631546800 ) ) ;
#1665 = CIRCLE ( 'NONE', #23691, 0.7724999999999999600 ) ;
#1666 = EDGE_CURVE ( 'NONE', #21134, #18268, #24052, .T. ) ;
#1667 = LINE ( 'NONE', #10720, #20329 ) ;
#1668 = PLANE ( 'NONE',  #23951 ) ;
#1669 = CIRCLE ( 'NONE', #14066, 5.299999999999995400 ) ;
#1670 = CARTESIAN_POINT ( 'NONE',  ( 21.49824390743335600, -1.681905439720601700E-006, -4.250000000000000900 ) ) ;
#1671 = CARTESIAN_POINT ( 'NONE',  ( 21.31169525742336600, -10.99811219520519500, -20.00000000000000400 ) ) ;
#1672 = CARTESIAN_POINT ( 'NONE',  ( 28.47820751198961300, -28.08926690431647400, -49.00195071745820000 ) ) ;
#1673 = CARTESIAN_POINT ( 'NONE',  ( 29.00392762194219600, -27.54581969194487800, -20.00000000000002100 ) ) ;
#1674 = EDGE_CURVE ( 'NONE', #15204, #14328, #21436, .T. ) ;
#1675 = ORIENTED_EDGE ( 'NONE', *, *, #9814, .F. ) ;
#1676 = VERTEX_POINT ( 'NONE', #21867 ) ;
#1677 = FACE_OUTER_BOUND ( 'NONE', #6777, .T. ) ;
#1678 = CARTESIAN_POINT ( 'NONE',  ( 36.86118927859629200, 1.190342645185455500, -10.00320952471443200 ) ) ;
#1679 = AXIS2_PLACEMENT_3D ( 'NONE', #17589, #5965, #21103 ) ;
#1680 = CARTESIAN_POINT ( 'NONE',  ( 10.81532692603571300, -38.51024163767205300, -64.36427092235436500 ) ) ;
#1681 = EDGE_CURVE ( 'NONE', #14952, #21705, #17421, .T. ) ;
#1682 = CARTESIAN_POINT ( 'NONE',  ( 22.03378882504200600, -18.00001346986985200, 86.85132891697195100 ) ) ;
#1683 = ORIENTED_EDGE ( 'NONE', *, *, #19765, .T. ) ;
#1684 = CARTESIAN_POINT ( 'NONE',  ( 30.75816169173533200, -7.382230060557049000, -5.000000000336513000 ) ) ;
#1685 = DIRECTION ( 'NONE',  ( 0.0000000000000000000, 0.0000000000000000000, 1.000000000000000000 ) ) ;
#1686 = EDGE_CURVE ( 'NONE', #10904, #4560, #21428, .T. ) ;
#1687 = CARTESIAN_POINT ( 'NONE',  ( 32.74932392596471700, 7.805017503983044100, -10.85124907406266800 ) ) ;
#1688 = CARTESIAN_POINT ( 'NONE',  ( 24.98219765639911900, -9.540979117872439000E-015, -16.00000000000000000 ) ) ;
#1689 = VECTOR ( 'NONE', #12471, 1000.000000000000000 ) ;
#1690 = VECTOR ( 'NONE', #6177, 1000.000000000000000 ) ;
#1691 = CARTESIAN_POINT ( 'NONE',  ( 16.29949895216649100, 6.805036942338251200E-015, -35.19971700865822600 ) ) ;
#1692 = EDGE_CURVE ( 'NONE', #6991, #631, #10808, .T. ) ;
#1693 = CARTESIAN_POINT ( 'NONE',  ( 31.11743368370064300, -29.67667974926598600, 18.22915441228159800 ) ) ;
#1694 = DIRECTION ( 'NONE',  ( 1.652117596168388200E-016, -0.0000000000000000000, -1.000000000000000000 ) ) ;
#1695 = ORIENTED_EDGE ( 'NONE', *, *, #10878, .F. ) ;
#1696 = CARTESIAN_POINT ( 'NONE',  ( 9.087160303205996200, -31.72417875412446300, -64.53379329910679000 ) ) ;
#1697 = CIRCLE ( 'NONE', #14089, 1.999999999999994900 ) ;
#1698 = VERTEX_POINT ( 'NONE', #18070 ) ;
#1699 = CARTESIAN_POINT ( 'NONE',  ( 21.86521116958211100, -18.52874054084479700, 86.75472354428406200 ) ) ;
#1700 = MECHANICAL_DESIGN_GEOMETRIC_PRESENTATION_REPRESENTATION (  '', ( #21557 ), #6514 ) ;
#1701 = LINE ( 'NONE', #21578, #8904 ) ;
#1702 = CARTESIAN_POINT ( 'NONE',  ( 35.97304890460750200, 0.4572395385581101100, -12.90201940574103300 ) ) ;
#1703 = CIRCLE ( 'NONE', #18858, 5.550000000012593300 ) ;
#1704 = DIRECTION ( 'NONE',  ( 0.0000000000000000000, -2.168404342546620400E-016, -1.000000000000000000 ) ) ;
#1705 = CARTESIAN_POINT ( 'NONE',  ( -9.999999999999984000, 22.87785310813345800, 84.50000000004418200 ) ) ;
#1706 = ORIENTED_EDGE ( 'NONE', *, *, #22756, .T. ) ;
#1707 = CARTESIAN_POINT ( 'NONE',  ( 1.649999999999979700, 36.48295627896228400, -69.50000000004423800 ) ) ;
#1708 = CARTESIAN_POINT ( 'NONE',  ( 19.83359110024793300, -27.50000000000000000, 65.00000000000000000 ) ) ;
#1709 = CARTESIAN_POINT ( 'NONE',  ( -6.349999999999990800, 1.530808498934191800E-016, -1.250000000000000200 ) ) ;
#1710 = CARTESIAN_POINT ( 'NONE',  ( -12.00000000000000000, -27.00000000000000000, 65.00000000000000000 ) ) ;
#1711 = LINE ( 'NONE', #17198, #9325 ) ;
#1712 = ORIENTED_EDGE ( 'NONE', *, *, #7564, .T. ) ;
#1713 = ORIENTED_EDGE ( 'NONE', *, *, #1554, .F. ) ;
#1714 = FACE_OUTER_BOUND ( 'NONE', #1488, .T. ) ;
#1715 = CARTESIAN_POINT ( 'NONE',  ( 7.394636145459717400, 35.15311548877537000, 0.0000000000000000000 ) ) ;
#1716 = CARTESIAN_POINT ( 'NONE',  ( 7.400999999999998000, 0.0000000000000000000, 0.7999999999999883900 ) ) ;
#1717 = CARTESIAN_POINT ( 'NONE',  ( 1.500000000000007800, -4.955844122715714000, -46.00000000000000700 ) ) ;
#1718 = PLANE ( 'NONE',  #13289 ) ;
#1719 = DIRECTION ( 'NONE',  ( -0.0000000000000000000, -0.0000000000000000000, -1.000000000000000000 ) ) ;
#1720 = ORIENTED_EDGE ( 'NONE', *, *, #2156, .F. ) ;
#1721 = ORIENTED_EDGE ( 'NONE', *, *, #17565, .F. ) ;
#1722 = CARTESIAN_POINT ( 'NONE',  ( 34.62546492466148600, 5.657082197288852800, -10.43158428456181300 ) ) ;
#1723 = AXIS2_PLACEMENT_3D ( 'NONE', #25357, #25377, #21422 ) ;
#1724 = CARTESIAN_POINT ( 'NONE',  ( -28.37865023399665900, -28.18989341003126700, 19.52504739175879700 ) ) ;
#1725 = CARTESIAN_POINT ( 'NONE',  ( 33.25509352678339100, 7.406134880090566400, -10.54724259438161500 ) ) ;
#1726 = LINE ( 'NONE', #22866, #25210 ) ;
#1727 = MECHANICAL_DESIGN_GEOMETRIC_PRESENTATION_REPRESENTATION (  '', ( #11831 ), #3716 ) ;
#1728 = AXIS2_PLACEMENT_3D ( 'NONE', #102, #22953, #3026 ) ;
#1729 = CARTESIAN_POINT ( 'NONE',  ( 0.0000000000000000000, -33.96000000000000100, -17.05000000000000400 ) ) ;
#1730 = EDGE_CURVE ( 'NONE', #18123, #12628, #14397, .T. ) ;
#1731 = EDGE_CURVE ( 'NONE', #13868, #20094, #8423, .T. ) ;
#1732 = ORIENTED_EDGE ( 'NONE', *, *, #15818, .T. ) ;
#1733 = EDGE_LOOP ( 'NONE', ( #1918, #8522 ) ) ;
#1734 = DIRECTION ( 'NONE',  ( -0.0000000000000000000, -0.0000000000000000000, 1.000000000000000000 ) ) ;
#1735 = CARTESIAN_POINT ( 'NONE',  ( 35.83865936185258500, 0.0000000000000000000, -15.16961396915863100 ) ) ;
#1736 = EDGE_CURVE ( 'NONE', #21653, #26554, #14299, .T. ) ;
#1737 = ORIENTED_EDGE ( 'NONE', *, *, #16980, .T. ) ;
#1738 = EDGE_LOOP ( 'NONE', ( #14741, #12330, #4789, #7512 ) ) ;
#1739 = DIRECTION ( 'NONE',  ( 0.0000000000000000000, 0.0000000000000000000, 1.000000000000000000 ) ) ;
#1740 = CARTESIAN_POINT ( 'NONE',  ( 35.46032235121699500, 5.751802491651643500, -10.00115797686494700 ) ) ;
#1741 = ADVANCED_FACE ( 'NONE', ( #25649 ), #887, .F. ) ;
#1742 = FACE_OUTER_BOUND ( 'NONE', #24187, .T. ) ;
#1743 = LINE ( 'NONE', #22942, #23275 ) ;
#1744 = CARTESIAN_POINT ( 'NONE',  ( -14.14520833578761500, 28.54858210486559900, -45.34571931269263700 ) ) ;
#1745 = AXIS2_PLACEMENT_3D ( 'NONE', #15217, #23035, #17804 ) ;
#1746 = FACE_BOUND ( 'NONE', #25022, .T. ) ;
#1747 = CARTESIAN_POINT ( 'NONE',  ( 1.153644090364758700, 0.3700000000000015500, -0.4690074769720769000 ) ) ;
#1748 = CIRCLE ( 'NONE', #14138, 1.649999999999991700 ) ;
#1749 = ORIENTED_EDGE ( 'NONE', *, *, #22694, .F. ) ;
#1750 = DIRECTION ( 'NONE',  ( 0.0000000000000000000, 0.0000000000000000000, 1.000000000000000000 ) ) ;
#1751 = DIRECTION ( 'NONE',  ( -1.000000000000000000, -0.0000000000000000000, -0.0000000000000000000 ) ) ;
#1752 = AXIS2_PLACEMENT_3D ( 'NONE', #3050, #3939, #1788 ) ;
#1753 = DIRECTION ( 'NONE',  ( 0.0000000000000000000, 0.0000000000000000000, -1.000000000000000000 ) ) ;
#1754 = DIRECTION ( 'NONE',  ( -1.000000000000000000, 2.312964634635740700E-015, 0.0000000000000000000 ) ) ;
#1755 = DIRECTION ( 'NONE',  ( -1.000000000000000000, -0.0000000000000000000, -0.0000000000000000000 ) ) ;
#1756 = VERTEX_POINT ( 'NONE', #13881 ) ;
#1757 = ORIENTED_EDGE ( 'NONE', *, *, #8947, .T. ) ;
#1758 = DIRECTION ( 'NONE',  ( -0.0000000000000000000, 0.0000000000000000000, -1.000000000000000000 ) ) ;
#1759 = FACE_OUTER_BOUND ( 'NONE', #8143, .T. ) ;
#1760 = ORIENTED_EDGE ( 'NONE', *, *, #24636, .F. ) ;
#1761 = ORIENTED_EDGE ( 'NONE', *, *, #8530, .F. ) ;
#1762 = CYLINDRICAL_SURFACE ( 'NONE', #12680, 36.00000000000000700 ) ;
#1763 = VECTOR ( 'NONE', #577, 1000.000000000000000 ) ;
#1764 = CARTESIAN_POINT ( 'NONE',  ( 25.00000000000000000, 0.0000000000000000000, -4.250000000000000000 ) ) ;
#1765 = EDGE_CURVE ( 'NONE', #346, #7773, #12927, .T. ) ;
#1766 = CARTESIAN_POINT ( 'NONE',  ( -38.77128946657524700, -9.838268698264579700, -56.30624493780023000 ) ) ;
#1767 = CARTESIAN_POINT ( 'NONE',  ( 35.08605451430865700, 6.320761173050408700, -10.00322089254443900 ) ) ;
#1768 = CARTESIAN_POINT ( 'NONE',  ( -13.13017908111683800, 12.04985964244375800, -12.09535819052205400 ) ) ;
#1769 = DIRECTION ( 'NONE',  ( 1.000000000000000000, -0.0000000000000000000, -0.0000000000000000000 ) ) ;
#1770 = VERTEX_POINT ( 'NONE', #22216 ) ;
#1771 = VERTEX_POINT ( 'NONE', #9219 ) ;
#1772 = B_SPLINE_CURVE_WITH_KNOTS ( 'NONE', 3,
 ( #23454, #110, #3537, #24329, #12640, #17739, #945, #15617 ),
 .UNSPECIFIED., .F., .F.,
 ( 4, 2, 2, 4 ),
 ( 0.004116966625633557700, 0.004596316716744989300, 0.005075666807856420200, 0.006034366990079283500 ),
 .UNSPECIFIED. ) ;
#1773 = DIRECTION ( 'NONE',  ( -0.0000000000000000000, -0.0000000000000000000, 1.000000000000000000 ) ) ;
#1774 = CARTESIAN_POINT ( 'NONE',  ( 0.0000000000000000000, 24.37000000000000500, 84.99999999999994300 ) ) ;
#1775 = DIRECTION ( 'NONE',  ( -1.000000000000000000, 0.0000000000000000000, 0.0000000000000000000 ) ) ;
#1776 = PLANE ( 'NONE',  #12435 ) ;
#1777 = VECTOR ( 'NONE', #1419, 1000.000000000000000 ) ;
#1778 = ORIENTED_EDGE ( 'NONE', *, *, #21920, .T. ) ;
#1779 = CARTESIAN_POINT ( 'NONE',  ( -31.74999999999995700, 0.0000000000000000000, 0.0000000000000000000 ) ) ;
#1780 = ORIENTED_EDGE ( 'NONE', *, *, #22828, .T. ) ;
#1781 = VERTEX_POINT ( 'NONE', #5318 ) ;
#1782 = CARTESIAN_POINT ( 'NONE',  ( 7.600000000000002300, 0.0000000000000000000, 0.0000000000000000000 ) ) ;
#1783 = DIRECTION ( 'NONE',  ( 0.0000000000000000000, 1.000000000000000000, -0.0000000000000000000 ) ) ;
#1784 = CARTESIAN_POINT ( 'NONE',  ( -30.45776904605881100, -8.398843387880484500, 74.23496438671820400 ) ) ;
#1785 = ORIENTED_EDGE ( 'NONE', *, *, #14350, .F. ) ;
#1786 = CARTESIAN_POINT ( 'NONE',  ( 23.00083271018012000, -1.536366547600829200, 0.0000000000000000000 ) ) ;
#1787 = CARTESIAN_POINT ( 'NONE',  ( 0.0000000000000000000, 36.50000000000000000, 0.0000000000000000000 ) ) ;
#1788 = DIRECTION ( 'NONE',  ( 0.0000000000000000000, -0.0000000000000000000, 1.000000000000000000 ) ) ;
#1789 = VECTOR ( 'NONE', #9699, 999.9999999999998900 ) ;
#1790 = CARTESIAN_POINT ( 'NONE',  ( 20.82531754730548100, -1.379787524807736300, -16.24999999999997200 ) ) ;
#1791 = CARTESIAN_POINT ( 'NONE',  ( 35.79005509537083900, 3.499524002555229900, -10.23021233425020600 ) ) ;
#1792 = DIRECTION ( 'NONE',  ( 0.0000000000000000000, 0.0000000000000000000, -1.000000000000000000 ) ) ;
#1793 = VERTEX_POINT ( 'NONE', #17833 ) ;
#1794 = VECTOR ( 'NONE', #24092, 1000.000000000000200 ) ;
#1795 = EDGE_CURVE ( 'NONE', #474, #26417, #199, .T. ) ;
#1796 = EDGE_LOOP ( 'NONE', ( #10420, #10822 ) ) ;
#1797 = CARTESIAN_POINT ( 'NONE',  ( 38.51126863933917100, -13.38680949259338100, 86.92353719506742500 ) ) ;
#1798 = DIRECTION ( 'NONE',  ( -1.000000000000000000, 0.0000000000000000000, 0.0000000000000000000 ) ) ;
#1799 = VERTEX_POINT ( 'NONE', #11130 ) ;
#1800 = CARTESIAN_POINT ( 'NONE',  ( 0.0000000000000000000, -30.00000000000000000, 87.50000000005916000 ) ) ;
#1801 = ORIENTED_EDGE ( 'NONE', *, *, #22981, .F. ) ;
#1802 = VERTEX_POINT ( 'NONE', #15314 ) ;
#1803 = DIRECTION ( 'NONE',  ( -0.4999999999999990600, -0.0000000000000000000, -0.8660254037844391500 ) ) ;
#1804 = CARTESIAN_POINT ( 'NONE',  ( -31.05825774029463600, 11.26947657559139900, 4.344279882803400400 ) ) ;
#1806 = ORIENTED_EDGE ( 'NONE', *, *, #10559, .T. ) ;
#1805 = CARTESIAN_POINT ( 'NONE',  ( 35.84398812598093500, 4.197750151982917900, -10.06477573933481100 ) ) ;
#1807 = PLANE ( 'NONE',  #14057 ) ;
#1808 = CARTESIAN_POINT ( 'NONE',  ( 29.55808120452103100, -10.00000234456808600, -10.97916864215583900 ) ) ;
#1809 = ORIENTED_EDGE ( 'NONE', *, *, #8526, .F. ) ;
#1810 = EDGE_CURVE ( 'NONE', #6810, #16570, #2367, .T. ) ;
#1811 = ORIENTED_EDGE ( 'NONE', *, *, #1344, .F. ) ;
#1812 = CARTESIAN_POINT ( 'NONE',  ( -0.3999999999999999700, 15.06242804999999900, 5.000000000000000000 ) ) ;
#1813 = ADVANCED_FACE ( 'NONE', ( #19610 ), #4939, .F. ) ;
#1814 = CARTESIAN_POINT ( 'NONE',  ( 31.59516694273824200, -18.24147813948129100, -69.50000000004423800 ) ) ;
#1815 = CARTESIAN_POINT ( 'NONE',  ( 2.999999999999455100, -11.99811219520519100, -3.750000000000000900 ) ) ;
#1816 = ORIENTED_EDGE ( 'NONE', *, *, #9578, .F. ) ;
#1817 = DIRECTION ( 'NONE',  ( -0.0000000000000000000, -0.0000000000000000000, -1.000000000000000000 ) ) ;
#1818 = ORIENTED_EDGE ( 'NONE', *, *, #26601, .T. ) ;
#1819 = CARTESIAN_POINT ( 'NONE',  ( -9.999999999999998200, -19.98966601622017300, 6.449999999999991300 ) ) ;
#1820 = CARTESIAN_POINT ( 'NONE',  ( -6.903394098958207400, 29.98439395044996300, 5.000000000000000000 ) ) ;
#1821 = ORIENTED_EDGE ( 'NONE', *, *, #5527, .F. ) ;
#1822 = CARTESIAN_POINT ( 'NONE',  ( 36.33449498554488600, 3.882711683712403600, -10.00010725183765100 ) ) ;
#1823 = EDGE_CURVE ( 'NONE', #24978, #18233, #22078, .T. ) ;
#1824 = DIRECTION ( 'NONE',  ( 0.0000000000000000000, 1.000000000000000000, -1.337011374280644400E-015 ) ) ;
#1825 = VERTEX_POINT ( 'NONE', #12315 ) ;
#1826 = VECTOR ( 'NONE', #26794, 1000.000000000000000 ) ;
#1827 = FACE_OUTER_BOUND ( 'NONE', #4097, .T. ) ;
#1828 = CARTESIAN_POINT ( 'NONE',  ( -17.27636238330916600, -27.50000000000000000, 65.00000000000000000 ) ) ;
#1829 = VERTEX_POINT ( 'NONE', #3183 ) ;
#1830 = CARTESIAN_POINT ( 'NONE',  ( 30.49600253176208400, -30.31520590293091300, 49.52495248935700500 ) ) ;
#1831 = CARTESIAN_POINT ( 'NONE',  ( 14.53258517760773400, 3.877063373908290700, -11.24831548439085300 ) ) ;
#1832 = AXIS2_PLACEMENT_3D ( 'NONE', #458, #2607, #15536 ) ;
#1833 = VECTOR ( 'NONE', #15934, 1000.000000000000000 ) ;
#1834 = CARTESIAN_POINT ( 'NONE',  ( -15.00000000000000000, 17.42894191624406000, -26.88781292110221000 ) ) ;
#1835 = CARTESIAN_POINT ( 'NONE',  ( -11.30000000001252600, 22.87785310813345800, 84.99999999999994300 ) ) ;
#1836 = ORIENTED_EDGE ( 'NONE', *, *, #1438, .F. ) ;
#1837 = CARTESIAN_POINT ( 'NONE',  ( -9.999999999999998200, -16.65537750998157700, 3.550000000000008700 ) ) ;
#1838 = EDGE_LOOP ( 'NONE', ( #5486, #3539, #20195, #4863 ) ) ;
#1839 = CARTESIAN_POINT ( 'NONE',  ( 36.41957585476758700, 2.492200274357526900, -10.04179399414708000 ) ) ;
#1840 = CARTESIAN_POINT ( 'NONE',  ( -20.00000000000000000, 40.00000000000000000, 0.0000000000000000000 ) ) ;
#1841 = AXIS2_PLACEMENT_3D ( 'NONE', #18116, #22959, #11278 ) ;
#1842 = FACE_BOUND ( 'NONE', #19563, .T. ) ;
#1843 = EDGE_LOOP ( 'NONE', ( #1548, #5938, #21227, #6074 ) ) ;
#1844 = DIRECTION ( 'NONE',  ( -0.0000000000000000000, 1.000000000000000000, -0.0000000000000000000 ) ) ;
#1845 = CARTESIAN_POINT ( 'NONE',  ( 27.49499935908213300, -0.3273712351716595000, -4.250000000000002700 ) ) ;
#1846 = DIRECTION ( 'NONE',  ( 1.000000000000000000, -0.0000000000000000000, -0.0000000000000000000 ) ) ;
#1847 = AXIS2_PLACEMENT_3D ( 'NONE', #26609, #15713, #10117 ) ;
#1848 = ORIENTED_EDGE ( 'NONE', *, *, #15316, .F. ) ;
#1849 = DIRECTION ( 'NONE',  ( 0.0000000000000000000, 1.000000000000000000, -1.337011374280644400E-015 ) ) ;
#1850 = EDGE_CURVE ( 'NONE', #8323, #21009, #22254, .T. ) ;
#1851 = CARTESIAN_POINT ( 'NONE',  ( 26.84232480075399600, 29.66445905376084400, -20.78520657684376300 ) ) ;
#1852 = CARTESIAN_POINT ( 'NONE',  ( 17.73781555327454700, -9.625727491736025600, -10.00000000000000200 ) ) ;
#1853 = CARTESIAN_POINT ( 'NONE',  ( -38.23816312744381900, -11.74065077578755700, 25.43646536217442700 ) ) ;
#1854 = ORIENTED_EDGE ( 'NONE', *, *, #23710, .F. ) ;
#1855 = ADVANCED_FACE ( 'NONE', ( #16991, #15709 ), #14845, .T. ) ;
#1856 = LINE ( 'NONE', #10503, #26588 ) ;
#1857 = DIRECTION ( 'NONE',  ( 0.0000000000000000000, 1.000000000000000000, -1.224646799147353200E-016 ) ) ;
#1858 = VERTEX_POINT ( 'NONE', #23139 ) ;
#1859 = CARTESIAN_POINT ( 'NONE',  ( 9.999999999999994700, 33.11818269470715100, 0.0000000000000000000 ) ) ;
#1860 = CARTESIAN_POINT ( 'NONE',  ( 9.001988982723860400, -38.97392875472617400, -65.27053079341904200 ) ) ;
#1861 = ORIENTED_EDGE ( 'NONE', *, *, #26281, .F. ) ;
#1862 = DIRECTION ( 'NONE',  ( 0.8949343913984424400, 0.4461977533474359400, -5.608611626509734300E-017 ) ) ;
#1863 = CIRCLE ( 'NONE', #9455, 0.2500000000000000000 ) ;
#1864 = CARTESIAN_POINT ( 'NONE',  ( -8.500000000000000000, 25.22593568463662100, 5.000000000000000000 ) ) ;
#1865 = ADVANCED_FACE ( 'NONE', ( #17460 ), #15733, .F. ) ;
#1866 = CIRCLE ( 'NONE', #25564, 40.00000000002502500 ) ;
#1867 = CARTESIAN_POINT ( 'NONE',  ( 0.07999999999999674000, 1.836970198721029900E-016, -1.500000000000000000 ) ) ;
#1868 = CARTESIAN_POINT ( 'NONE',  ( 1.464452084305699000, 39.97394838501843900, -57.94684208529621800 ) ) ;
#1869 = CARTESIAN_POINT ( 'NONE',  ( 21.50000000000000000, 7.193747284969079600, -10.00000000000000200 ) ) ;
#1870 = ORIENTED_EDGE ( 'NONE', *, *, #11961, .T. ) ;
#1871 = DIRECTION ( 'NONE',  ( 0.0000000000000000000, -1.000000000000000000, 0.0000000000000000000 ) ) ;
#1872 = EDGE_CURVE ( 'NONE', #15596, #4382, #24447, .T. ) ;
#1873 = EDGE_CURVE ( 'NONE', #8474, #4677, #5819, .T. ) ;
#1874 = ORIENTED_EDGE ( 'NONE', *, *, #6831, .F. ) ;
#1875 = CARTESIAN_POINT ( 'NONE',  ( -5.721442593683950600, 14.49609286492367700, 1.010858759410007100 ) ) ;
#1876 = PRODUCT_RELATED_PRODUCT_CATEGORY ( 'part', '', ( #22902 ) ) ;
#1877 = CARTESIAN_POINT ( 'NONE',  ( -27.32244398105676500, 29.22305266512459500, -19.99146279964904200 ) ) ;
#1878 = VERTEX_POINT ( 'NONE', #24468 ) ;
#1879 = EDGE_LOOP ( 'NONE', ( #18669, #11043, #4154 ) ) ;
#1880 = VECTOR ( 'NONE', #12750, 1000.000000000000200 ) ;
#1881 = CARTESIAN_POINT ( 'NONE',  ( 10.00000000000000200, 0.0000000000000000000, -10.00000000000000200 ) ) ;
#1882 = LINE ( 'NONE', #4908, #6005 ) ;
#1883 = DIRECTION ( 'NONE',  ( 0.0000000000000000000, 0.0000000000000000000, 1.000000000000000000 ) ) ;
#1884 = CARTESIAN_POINT ( 'NONE',  ( -9.087160303209397900, -31.72417875412654500, -60.00000000000000700 ) ) ;
#1885 = CARTESIAN_POINT ( 'NONE',  ( 37.19724974310570100, 29.65202901862517500, -52.68229019225990600 ) ) ;
#1886 = DIRECTION ( 'NONE',  ( 0.0000000000000000000, 0.0000000000000000000, 1.000000000000000000 ) ) ;
#1887 = CARTESIAN_POINT ( 'NONE',  ( 30.40117582608335700, 10.70192423472294000, -10.00000000000000500 ) ) ;
#1888 = CARTESIAN_POINT ( 'NONE',  ( 24.78889608840954400, 10.99850711677927400, -10.94177584695201800 ) ) ;
#1889 = DIRECTION ( 'NONE',  ( 1.000000000000000000, 0.0000000000000000000, 0.0000000000000000000 ) ) ;
#1890 = CARTESIAN_POINT ( 'NONE',  ( 0.07999999999999674000, 0.0000000000000000000, 1.500000000000000000 ) ) ;
#1891 = CARTESIAN_POINT ( 'NONE',  ( 0.1404318716452192500, 39.99975837509819600, -59.82300150468871900 ) ) ;
#1892 = VECTOR ( 'NONE', #6466, 999.9999999999998900 ) ;
#1893 = ORIENTED_EDGE ( 'NONE', *, *, #7589, .T. ) ;
#1894 = ORIENTED_EDGE ( 'NONE', *, *, #5561, .F. ) ;
#1895 = LINE ( 'NONE', #19589, #23584 ) ;
#1896 = LINE ( 'NONE', #16573, #6447 ) ;
#1897 = CARTESIAN_POINT ( 'NONE',  ( 0.02051172249937715700, 39.99999648296356000, -59.98900395879577700 ) ) ;
#1898 = DIRECTION ( 'NONE',  ( -1.000000000000000000, -0.0000000000000000000, -0.0000000000000000000 ) ) ;
#1899 = DIRECTION ( 'NONE',  ( -1.000000000000000000, 0.0000000000000000000, -1.652117596168388000E-016 ) ) ;
#1900 = CYLINDRICAL_SURFACE ( 'NONE', #7023, 2.799999999999999800 ) ;
#1901 = DIRECTION ( 'NONE',  ( -0.0000000000000000000, -0.0000000000000000000, 1.000000000000000000 ) ) ;
#1902 = CARTESIAN_POINT ( 'NONE',  ( 29.12048206881119600, 11.19584909190076000, -10.00204954250299500 ) ) ;
#1903 = CARTESIAN_POINT ( 'NONE',  ( -33.00000000000000000, -1.382357769919018200E-015, 1.781607024816108400 ) ) ;
#1904 = CARTESIAN_POINT ( 'NONE',  ( 26.70404476733142500, 11.07128993642639400, -10.38797597802908600 ) ) ;
#1905 = CARTESIAN_POINT ( 'NONE',  ( 38.18376618407356200, -13.50000000000000000, 87.00000000000001400 ) ) ;
#1906 = CARTESIAN_POINT ( 'NONE',  ( 4.925163095976072800, 39.70128873208732000, -53.08642740269999600 ) ) ;
#1907 = ORIENTED_EDGE ( 'NONE', *, *, #369, .T. ) ;
#1908 = ORIENTED_EDGE ( 'NONE', *, *, #496, .T. ) ;
#1909 = CARTESIAN_POINT ( 'NONE',  ( 32.26789989009093800, -8.254564165965431900, -10.92800175442958900 ) ) ;
#1910 = PRODUCT_DEFINITION_SHAPE ( 'NONE', 'NONE',  #26806 ) ;
#1911 = ORIENTED_EDGE ( 'NONE', *, *, #4362, .T. ) ;
#1912 = DIRECTION ( 'NONE',  ( 0.0000000000000000000, 0.0000000000000000000, -1.000000000000000000 ) ) ;
#1913 = DIRECTION ( 'NONE',  ( 0.0000000000000000000, 0.0000000000000000000, 1.000000000000000000 ) ) ;
#1914 = CYLINDRICAL_SURFACE ( 'NONE', #22692, 2.499999999999998700 ) ;
#1915 = PRESENTATION_LAYER_ASSIGNMENT (  '', '', ( #12691 ) ) ;
#1916 = CARTESIAN_POINT ( 'NONE',  ( 29.78067701227611900, 11.00478205156485800, -10.00000000000000200 ) ) ;
#1917 = DIRECTION ( 'NONE',  ( -1.000000000000000000, -0.0000000000000000000, -0.0000000000000000000 ) ) ;
#1918 = ORIENTED_EDGE ( 'NONE', *, *, #23371, .T. ) ;
#1919 = CARTESIAN_POINT ( 'NONE',  ( 35.42294026683590100, -3.893458023580872200, -10.48581879142212300 ) ) ;
#1920 = CARTESIAN_POINT ( 'NONE',  ( 3.180916622047523100, 36.59212640582305200, 3.130597493731115000 ) ) ;
#1921 = CARTESIAN_POINT ( 'NONE',  ( 26.81408017332401500, 11.77528259438123800, -10.00330569323871500 ) ) ;
#1922 =( LENGTH_UNIT ( ) NAMED_UNIT ( * ) SI_UNIT ( .MILLI., .METRE. ) );
#1923 = CARTESIAN_POINT ( 'NONE',  ( 36.89116414063341400, -0.8466229300193270900, -10.00320934414126800 ) ) ;
#1924 = CARTESIAN_POINT ( 'NONE',  ( 27.55457762193831400, -28.99560746176179600, -19.99999999999947800 ) ) ;
#1925 = ORIENTED_EDGE ( 'NONE', *, *, #18877, .F. ) ;
#1926 = CARTESIAN_POINT ( 'NONE',  ( -32.93065459711322500, -2.147130898690474700, 3.887017754277077900 ) ) ;
#1927 = ADVANCED_FACE ( 'NONE', ( #20103 ), #21405, .F. ) ;
#1928 = ORIENTED_EDGE ( 'NONE', *, *, #17217, .F. ) ;
#1929 = VECTOR ( 'NONE', #11013, 1000.000000000000000 ) ;
#1930 = DIRECTION ( 'NONE',  ( -1.000000000000000000, -0.0000000000000000000, -0.0000000000000000000 ) ) ;
#1931 = CIRCLE ( 'NONE', #19605, 1.000000000000000000 ) ;
#1932 = DIRECTION ( 'NONE',  ( 0.0000000000000000000, -1.000000000000000000, 0.0000000000000000000 ) ) ;
#1933 = DIRECTION ( 'NONE',  ( 0.0000000000000000000, 1.000000000000000000, 0.0000000000000000000 ) ) ;
#1934 = DIRECTION ( 'NONE',  ( 1.000000000000000000, 0.0000000000000000000, 0.0000000000000000000 ) ) ;
#1935 = EDGE_CURVE ( 'NONE', #5237, #21482, #1958, .T. ) ;
#1936 = CARTESIAN_POINT ( 'NONE',  ( -27.55028632701984000, -28.99968488275732200, 48.50000000000000700 ) ) ;
#1937 = DIRECTION ( 'NONE',  ( -0.0000000000000000000, -1.000000000000000000, -0.0000000000000000000 ) ) ;
#1938 = DIRECTION ( 'NONE',  ( -1.000000000000000000, -0.0000000000000000000, -0.0000000000000000000 ) ) ;
#1939 = ADVANCED_FACE ( 'NONE', ( #23176 ), #1462, .T. ) ;
#1940 = AXIS2_PLACEMENT_3D ( 'NONE', #3113, #20006, #23067 ) ;
#1941 = CARTESIAN_POINT ( 'NONE',  ( -1.653273178848926300E-015, -8.999999999999998200, -10.00000000000000000 ) ) ;
#1942 = CARTESIAN_POINT ( 'NONE',  ( 28.38350640184662400, -28.18501085605819900, -51.02511288599819000 ) ) ;
#1943 = CARTESIAN_POINT ( 'NONE',  ( 35.39831863945609300, -4.940644216476287400, -10.11741924225864000 ) ) ;
#1944 = CARTESIAN_POINT ( 'NONE',  ( 36.87608439616958100, 1.191836138855678400, -10.00200920780516400 ) ) ;
#1945 = CARTESIAN_POINT ( 'NONE',  ( 28.90136263690688900, 10.60343803713294300, -10.28306624793024000 ) ) ;
#1946 = CARTESIAN_POINT ( 'NONE',  ( 8.549625513244121700, -20.41454309059023200, 4.808603119910610100 ) ) ;
#1947 = CARTESIAN_POINT ( 'NONE',  ( 36.65267786943119400, -1.508876489638237600, -10.02522586132740300 ) ) ;
#1948 = AXIS2_PLACEMENT_3D ( 'NONE', #25610, #14722, #1775 ) ;
#1949 = CARTESIAN_POINT ( 'NONE',  ( -8.608192508369056000, 39.06284689353822900, -47.96351121851203200 ) ) ;
#1950 = EDGE_LOOP ( 'NONE', ( #7099, #15763, #13861, #23831 ) ) ;
#1951 = VERTEX_POINT ( 'NONE', #12795 ) ;
#1952 = AXIS2_PLACEMENT_3D ( 'NONE', #9839, #18878, #1212 ) ;
#1953 = ADVANCED_FACE ( 'NONE', ( #17029 ), #10159, .F. ) ;
#1954 = ORIENTED_EDGE ( 'NONE', *, *, #8575, .T. ) ;
#1955 = CYLINDRICAL_SURFACE ( 'NONE', #15018, 5.299999999999995400 ) ;
#1956 = DIRECTION ( 'NONE',  ( 0.0000000000000000000, -1.000000000000000000, 0.0000000000000000000 ) ) ;
#1957 = CARTESIAN_POINT ( 'NONE',  ( -28.98199559800716300, -0.6341243644733957100, 75.20710678118656700 ) ) ;
#1958 = LINE ( 'NONE', #11495, #13391 ) ;
#1959 = VECTOR ( 'NONE', #100, 1000.000000000000000 ) ;
#1960 = DIRECTION ( 'NONE',  ( 0.0000000000000000000, 0.0000000000000000000, 1.000000000000000000 ) ) ;
#1961 = CARTESIAN_POINT ( 'NONE',  ( -28.18954819838299700, -28.37899314534403300, 49.52495247913269300 ) ) ;
#1962 = CARTESIAN_POINT ( 'NONE',  ( 24.61703804417801700, -10.99811219520518800, -13.23720547289457300 ) ) ;
#1963 = DIRECTION ( 'NONE',  ( -0.0000000000000000000, -0.0000000000000000000, 1.000000000000000000 ) ) ;
#1964 = CARTESIAN_POINT ( 'NONE',  ( 35.80873840929324100, -5.135437781291239300, -10.00010735698714500 ) ) ;
#1965 = CARTESIAN_POINT ( 'NONE',  ( 35.62346307635217400, -3.291829444975411100, -10.48559006042510900 ) ) ;
#1966 = ORIENTED_EDGE ( 'NONE', *, *, #6303, .F. ) ;
#1967 = EDGE_LOOP ( 'NONE', ( #17462, #20316, #15969, #17813, #4888, #19218, #6596 ) ) ;
#1968 = CARTESIAN_POINT ( 'NONE',  ( -32.73706920214873900, -4.164268839356376300, 4.709033833539590900 ) ) ;
#1969 = ORIENTED_EDGE ( 'NONE', *, *, #14367, .F. ) ;
#1970 = CARTESIAN_POINT ( 'NONE',  ( 2.000000000000000000, -1.773042676681342700, -1.084202172485504400E-016 ) ) ;
#1971 = DIRECTION ( 'NONE',  ( 0.4999999999999990600, 0.0000000000000000000, 0.8660254037844391500 ) ) ;
#1972 = EDGE_CURVE ( 'NONE', #19503, #26169, #7162, .T. ) ;
#1973 = CARTESIAN_POINT ( 'NONE',  ( -15.53195602131523000, -39.96936947923327900, -1.565637757105450900 ) ) ;
#1974 = DIRECTION ( 'NONE',  ( 0.0000000000000000000, 0.0000000000000000000, 1.000000000000000000 ) ) ;
#1975 = CARTESIAN_POINT ( 'NONE',  ( 22.26116157003425400, 3.401675341944939900, -17.07898493303678600 ) ) ;
#1976 = CIRCLE ( 'NONE', #1157, 40.00000000000000000 ) ;
#1977 = CARTESIAN_POINT ( 'NONE',  ( -9.999999999999998200, 2.350496694187739000, 5.000000000000000000 ) ) ;
#1978 = CARTESIAN_POINT ( 'NONE',  ( -13.75635890359777300, -39.98522675362982400, -1.089702890410542800 ) ) ;
#1979 = CARTESIAN_POINT ( 'NONE',  ( 34.97585087452971900, -6.636898982656227900, -10.00010753076677400 ) ) ;
#1980 = FACE_OUTER_BOUND ( 'NONE', #15056, .T. ) ;
#1981 = CARTESIAN_POINT ( 'NONE',  ( 35.27327433482172800, -4.176280578006390500, -10.54438935366352900 ) ) ;
#1982 =( REPRESENTATION_RELATIONSHIP ('NONE','NONE', #11087, #2210 ) REPRESENTATION_RELATIONSHIP_WITH_TRANSFORMATION ( #7610 )SHAPE_REPRESENTATION_RELATIONSHIP( ) );
#1983 = ORIENTED_EDGE ( 'NONE', *, *, #24423, .F. ) ;
#1984 = ORIENTED_EDGE ( 'NONE', *, *, #25750, .F. ) ;
#1985 = CARTESIAN_POINT ( 'NONE',  ( 18.30677510100497700, -9.999999999999991100, -10.00000000000008500 ) ) ;
#1986 = VERTEX_POINT ( 'NONE', #18780 ) ;
#1987 = MANIFOLD_SOLID_BREP ( 'Hex', #21402 ) ;
#1988 = DIRECTION ( 'NONE',  ( 0.0000000000000000000, 0.0000000000000000000, -1.000000000000000000 ) ) ;
#1989 = DIRECTION ( 'NONE',  ( 0.0000000000000000000, -0.5000000000000011100, -0.8660254037844380400 ) ) ;
#1990 = CARTESIAN_POINT ( 'NONE',  ( 19.49038105676659400, 3.333333333333341000, -23.56217782649107300 ) ) ;
#1991 = CONICAL_SURFACE ( 'NONE', #15674, 1.524999999955756200, 0.7853981633406222900 ) ;
#1992 = ADVANCED_FACE ( 'NONE', ( #4582 ), #13748, .F. ) ;
#1993 = EDGE_CURVE ( 'NONE', #17782, #16034, #24951, .T. ) ;
#1994 = FILL_AREA_STYLE_COLOUR ( '', #8874 ) ;
#1995 = CARTESIAN_POINT ( 'NONE',  ( 30.16342647850598300, 26.28060137871851500, -37.56236358908843400 ) ) ;
#1996 = LINE ( 'NONE', #6302, #9785 ) ;
#1997 = CYLINDRICAL_SURFACE ( 'NONE', #25486, 1.999999999999988700 ) ;
#1998 = EDGE_CURVE ( 'NONE', #25996, #17184, #9471, .T. ) ;
#1999 = CARTESIAN_POINT ( 'NONE',  ( -20.99999999999999600, -4.955844122715714000, -45.00000000000000700 ) ) ;
#2000 = CARTESIAN_POINT ( 'NONE',  ( 33.84389367322080500, -7.464521690344171600, -10.08828402097841200 ) ) ;
#2001 = ORIENTED_EDGE ( 'NONE', *, *, #2335, .T. ) ;
#2002 = VERTEX_POINT ( 'NONE', #16608 ) ;
#2003 = DIRECTION ( 'NONE',  ( -0.0000000000000000000, 0.0000000000000000000, 1.000000000000000000 ) ) ;
#2004 = EDGE_CURVE ( 'NONE', #1756, #26521, #20508, .T. ) ;
#2005 = VERTEX_POINT ( 'NONE', #24441 ) ;
#2006 = CARTESIAN_POINT ( 'NONE',  ( 12.20087075095338800, 1.980340762067613200, -35.51938462647875400 ) ) ;
#2007 = AXIS2_PLACEMENT_3D ( 'NONE', #25611, #5228, #19046 ) ;
#2008 = CARTESIAN_POINT ( 'NONE',  ( 17.30000000000000100, -27.00000000000000000, 64.00000000000000000 ) ) ;
#2009 = CARTESIAN_POINT ( 'NONE',  ( 16.56513322435803600, 8.615408876165615100, -10.00000000000000200 ) ) ;
#2010 = CARTESIAN_POINT ( 'NONE',  ( 11.05646379879655500, -2.999999999999987100, -34.85866096458853700 ) ) ;
#2011 = ITEM_DEFINED_TRANSFORMATION ( 'NONE', 'NONE', #25201,  #17256 ) ;
#2012 = CARTESIAN_POINT ( 'NONE',  ( -12.00000000000000000, -33.96000000000000100, -15.40000000000000400 ) ) ;
#2013 = FACE_OUTER_BOUND ( 'NONE', #6960, .T. ) ;
#2014 = CIRCLE ( 'NONE', #24045, 1.149999999999998100 ) ;
#2015 = DIRECTION ( 'NONE',  ( -1.000000000000000000, -0.0000000000000000000, 0.0000000000000000000 ) ) ;
#2016 = AXIS2_PLACEMENT_3D ( 'NONE', #14653, #20299, #828 ) ;
#2017 = CARTESIAN_POINT ( 'NONE',  ( 33.80581352349336300, -7.874610913548530700, -10.01476706342964300 ) ) ;
#2018 = CARTESIAN_POINT ( 'NONE',  ( 37.08022872491955000, 15.00188780479481600, -1.046465558153131200 ) ) ;
#2019 = EDGE_LOOP ( 'NONE', ( #24654, #1365, #26619, #4683, #17879, #24749 ) ) ;
#2020 = DIRECTION ( 'NONE',  ( 1.000000000000000000, -0.0000000000000000000, -0.0000000000000000000 ) ) ;
#2021 = CARTESIAN_POINT ( 'NONE',  ( 15.10958413326665300, -5.093493917416332700, -11.20323351744547900 ) ) ;
#2022 = ORIENTED_EDGE ( 'NONE', *, *, #4713, .T. ) ;
#2023 = CARTESIAN_POINT ( 'NONE',  ( 31.29445181913297700, 10.18331780326781700, -10.00063907278858200 ) ) ;
#2024 = CIRCLE ( 'NONE', #4832, 0.5999999999999998700 ) ;
#2025 = CARTESIAN_POINT ( 'NONE',  ( 29.70816168999999700, 15.00000000000001100, -6.024999999999996800 ) ) ;
#2026 = CARTESIAN_POINT ( 'NONE',  ( 40.59367646881552400, 5.760070540045757200, 89.73835304858724300 ) ) ;
#2027 = CARTESIAN_POINT ( 'NONE',  ( 15.48444324093878400, 7.434203059474320700, -10.00000000000000200 ) ) ;
#2028 = CARTESIAN_POINT ( 'NONE',  ( 11.83579431207513200, 2.220736483058035400, -32.62438929389566100 ) ) ;
#2029 = DIRECTION ( 'NONE',  ( -0.8571673006731067600, 0.0000000000000000000, -0.5150380749583275400 ) ) ;
#2030 = FACE_OUTER_BOUND ( 'NONE', #6688, .T. ) ;
#2031 = DIRECTION ( 'NONE',  ( 0.0000000000000000000, 0.0000000000000000000, -1.000000000000000000 ) ) ;
#2032 = PLANE ( 'NONE',  #23891 ) ;
#2033 = DIRECTION ( 'NONE',  ( 0.7071067811865465700, 0.7071067811865484600, 8.659560562354902000E-017 ) ) ;
#2034 = CARTESIAN_POINT ( 'NONE',  ( 22.88927321018970700, -23.77162882432174500, -19.17937817740264400 ) ) ;
#2035 = CARTESIAN_POINT ( 'NONE',  ( 33.04642315394341500, -8.075115285483093400, -10.18980807334377300 ) ) ;
#2036 = EDGE_CURVE ( 'NONE', #16984, #22997, #18288, .T. ) ;
#2037 = UNCERTAINTY_MEASURE_WITH_UNIT (LENGTH_MEASURE( 1.000000000000000100E-005 ), #5422, 'distance_accuracy_value', 'NONE');
#2038 = VECTOR ( 'NONE', #9905, 1000.000000000000000 ) ;
#2039 = ORIENTED_EDGE ( 'NONE', *, *, #22693, .T. ) ;
#2040 = VECTOR ( 'NONE', #10454, 1000.000000000000000 ) ;
#2041 = CARTESIAN_POINT ( 'NONE',  ( 9.999999999999992900, -38.98011512297007600, -63.97500000000000100 ) ) ;
#2042 = CARTESIAN_POINT ( 'NONE',  ( 14.09625236694843100, -2.545054183529918300, -11.29257190349395000 ) ) ;
#2043 = CARTESIAN_POINT ( 'NONE',  ( -15.00000000000000000, -39.96595426109577400, 1.650000000000012600 ) ) ;
#2044 = EDGE_LOOP ( 'NONE', ( #2793, #8710, #9728, #8259 ) ) ;
#2045 = CARTESIAN_POINT ( 'NONE',  ( -23.14726054322040500, -23.52061963890112000, -19.00195211143496700 ) ) ;
#2046 = ADVANCED_FACE ( 'NONE', ( #24910 ), #1955, .F. ) ;
#2047 = CARTESIAN_POINT ( 'NONE',  ( 40.02366116208742900, 8.895116866916463700, 86.62545168113658200 ) ) ;
#2048 = LINE ( 'NONE', #2883, #10292 ) ;
#2049 = CARTESIAN_POINT ( 'NONE',  ( 0.4000000000000045200, 0.0000000000000000000, 0.0000000000000000000 ) ) ;
#2050 = LINE ( 'NONE', #13297, #25288 ) ;
#2051 = FACE_OUTER_BOUND ( 'NONE', #3060, .T. ) ;
#2052 = VECTOR ( 'NONE', #26717, 1000.000000000000000 ) ;
#2053 = DIRECTION ( 'NONE',  ( -0.0000000000000000000, 0.0000000000000000000, -1.000000000000000000 ) ) ;
#2054 = VERTEX_POINT ( 'NONE', #10156 ) ;
#2055 = CARTESIAN_POINT ( 'NONE',  ( 33.00000000000000000, 0.0000000000000000000, -10.00000000000000200 ) ) ;
#2056 = CARTESIAN_POINT ( 'NONE',  ( 31.06305177063330400, -9.188519541105165400, -10.79438581102619200 ) ) ;
#2057 = EDGE_CURVE ( 'NONE', #21339, #81, #17631, .T. ) ;
#2058 = B_SPLINE_CURVE_WITH_KNOTS ( 'NONE', 3,
 ( #10942, #10515, #26133, #17807, #23521, #9211, #6184, #21326, #11837, #19626, #16164, #22682, #3198, #3640, #2359, #13588, #23981, #1924 ),
 .UNSPECIFIED., .F., .F.,
 ( 4, 2, 2, 2, 2, 2, 2, 2, 4 ),
 ( 3.469446951953613800E-018, 0.0004005937003638602000, 0.0008011874007277169300, 0.001201781101091573800, 0.001602374801455430400, 0.002002968501819287000, 0.002403562202183144100, 0.002804155902547000700, 0.003204749602910857300 ),
 .UNSPECIFIED. ) ;
#2059 = VERTEX_POINT ( 'NONE', #7189 ) ;
#2060 = CARTESIAN_POINT ( 'NONE',  ( 11.29591359595896100, -19.54781032933707200, 4.342448141477378300 ) ) ;
#2061 = CARTESIAN_POINT ( 'NONE',  ( 0.0000000000000000000, -0.4460030829489872200, 0.7724999999999974100 ) ) ;
#2062 = VERTEX_POINT ( 'NONE', #26694 ) ;
#2063 = VECTOR ( 'NONE', #24439, 1000.000000000000200 ) ;
#2064 = CARTESIAN_POINT ( 'NONE',  ( 31.84628267431687100, 9.783106139095428600, -10.00203204763598900 ) ) ;
#2065 = VECTOR ( 'NONE', #19715, 1000.000000000000000 ) ;
#2066 = CARTESIAN_POINT ( 'NONE',  ( -30.40568318176715200, -30.40550000000003500, 48.50000000000000000 ) ) ;
#2067 = AXIS2_PLACEMENT_3D ( 'NONE', #5340, #20481, #8779 ) ;
#2068 = DIRECTION ( 'NONE',  ( 1.000000000000000000, 0.0000000000000000000, 0.0000000000000000000 ) ) ;
#2069 = CARTESIAN_POINT ( 'NONE',  ( 30.75816270830831600, -10.00000558142253100, -10.10635798653535700 ) ) ;
#2070 = CARTESIAN_POINT ( 'NONE',  ( 14.64050664554820500, -2.835789605172820400, -34.24014335129044200 ) ) ;
#2071 = EDGE_LOOP ( 'NONE', ( #912, #10628 ) ) ;
#2072 = AXIS2_PLACEMENT_3D ( 'NONE', #16690, #2451, #9809 ) ;
#2073 = CARTESIAN_POINT ( 'NONE',  ( 20.31589329996843000, 34.29151291727548300, -30.35217447758041600 ) ) ;
#2074 = CARTESIAN_POINT ( 'NONE',  ( 31.50826605047155100, -9.861458366050259300, -10.01485921333033600 ) ) ;
#2075 = CARTESIAN_POINT ( 'NONE',  ( 25.00000000000000000, 0.0000000000000000000, -4.250000000000000000 ) ) ;
#2076 = ORIENTED_EDGE ( 'NONE', *, *, #25872, .T. ) ;
#2077 = CARTESIAN_POINT ( 'NONE',  ( -15.00000000000000000, 20.00000000000017400, 34.64101615137745700 ) ) ;
#2078 = DIRECTION ( 'NONE',  ( 0.0000000000000000000, 0.0000000000000000000, -1.000000000000000000 ) ) ;
#2079 = CARTESIAN_POINT ( 'NONE',  ( 21.00000000000000000, -0.4999999999999938400, -50.00000000000000000 ) ) ;
#2080 = CARTESIAN_POINT ( 'NONE',  ( 0.5768811578288356400, 0.5187445457678233600, 0.3699999999999999400 ) ) ;
#2081 = CARTESIAN_POINT ( 'NONE',  ( -31.12182577639499900, -29.67207374525273200, 48.63379688744908700 ) ) ;
#2082 = DIRECTION ( 'NONE',  ( -1.000000000000000000, 0.0000000000000000000, 0.0000000000000000000 ) ) ;
#2083 = CARTESIAN_POINT ( 'NONE',  ( 9.999999999999987600, 11.25678526478706400, 0.0000000000000000000 ) ) ;
#2084 = CARTESIAN_POINT ( 'NONE',  ( 35.57791884198765300, 16.00000000000000000, -10.00000000000000200 ) ) ;
#2085 = FACE_OUTER_BOUND ( 'NONE', #8953, .T. ) ;
#2086 = ORIENTED_EDGE ( 'NONE', *, *, #21329, .F. ) ;
#2087 = EDGE_LOOP ( 'NONE', ( #11993, #8098, #15420, #19963 ) ) ;
#2088 = CIRCLE ( 'NONE', #12512, 0.7724999999999999600 ) ;
#2089 = CARTESIAN_POINT ( 'NONE',  ( 30.21277061702894800, -10.28410547517002600, -10.11922673060996700 ) ) ;
#2090 = DIRECTION ( 'NONE',  ( -1.000000000000000000, -0.0000000000000000000, -0.0000000000000000000 ) ) ;
#2091 = EDGE_CURVE ( 'NONE', #25684, #4430, #18125, .T. ) ;
#2092 = CARTESIAN_POINT ( 'NONE',  ( -31.10351484288747100, -29.69131207916322900, 18.76796749629709300 ) ) ;
#2093 = PLANE ( 'NONE',  #209 ) ;
#2094 = VERTEX_POINT ( 'NONE', #6316 ) ;
#2095 = CARTESIAN_POINT ( 'NONE',  ( -0.4999999999999825700, 24.66242804999999900, 3.000000000000000000 ) ) ;
#2096 = CARTESIAN_POINT ( 'NONE',  ( -9.999999999999998200, -8.199999999999999300, 5.000000000000000000 ) ) ;
#2097 = AXIS2_PLACEMENT_3D ( 'NONE', #16018, #2636, #8651 ) ;
#2098 = CARTESIAN_POINT ( 'NONE',  ( 32.94324523152815200, 8.973693036716703400, -10.00000000000000200 ) ) ;
#2099 = CARTESIAN_POINT ( 'NONE',  ( 35.75137613402106500, 2.820743313956298500, -10.49864198625164800 ) ) ;
#2100 = ADVANCED_FACE ( 'NONE', ( #4600 ), #6928, .F. ) ;
#2101 = PRESENTATION_LAYER_ASSIGNMENT (  '', '', ( #10195 ) ) ;
#2102 = CARTESIAN_POINT ( 'NONE',  ( 23.31946919377681800, -10.99811219520519300, -10.51805284887789900 ) ) ;
#2103 = CARTESIAN_POINT ( 'NONE',  ( 37.11168590095717000, 15.05188780479482300, -1.734723475976807100E-015 ) ) ;
#2104 = CIRCLE ( 'NONE', #20466, 40.00000000000000000 ) ;
#2105 = CARTESIAN_POINT ( 'NONE',  ( 22.99038105676658400, -6.505213034913026600E-015, -17.49999999999998200 ) ) ;
#2106 = ORIENTED_EDGE ( 'NONE', *, *, #20234, .F. ) ;
#2107 = VERTEX_POINT ( 'NONE', #2846 ) ;
#2108 = ADVANCED_FACE ( 'NONE', ( #21455 ), #22737, .T. ) ;
#2109 = CARTESIAN_POINT ( 'NONE',  ( -4.000000000000000000, 36.50000000000000000, 0.0000000000000000000 ) ) ;
#2110 =( BOUNDED_CURVE ( )  B_SPLINE_CURVE ( 3, ( #11570, #8496, #2885, #15841 ),
 .UNSPECIFIED., .F., .F. ) 
 B_SPLINE_CURVE_WITH_KNOTS ( ( 4, 4 ),
 ( 0.0000000000000000000, 1.000000000000000000 ),
 .UNSPECIFIED. ) 
 CURVE ( )  GEOMETRIC_REPRESENTATION_ITEM ( )  RATIONAL_B_SPLINE_CURVE ( ( 1.000000000000000000, 0.8302373283332867800, 0.8302373283332867800, 1.000000000000000000 ) ) 
 REPRESENTATION_ITEM ( '' )  );
#2111 = FACE_OUTER_BOUND ( 'NONE', #9777, .T. ) ;
#2112 = VERTEX_POINT ( 'NONE', #17456 ) ;
#2113 = ADVANCED_FACE ( 'NONE', ( #12355, #13617 ), #18310, .T. ) ;
#2114 = CARTESIAN_POINT ( 'NONE',  ( 22.35304227278752600, -17.93859131345712800, 86.74887252120839800 ) ) ;
#2115 = AXIS2_PLACEMENT_3D ( 'NONE', #24102, #6340, #21477 ) ;
#2116 = DIRECTION ( 'NONE',  ( -1.000000000000000000, -0.0000000000000000000, -0.0000000000000000000 ) ) ;
#2117 = CARTESIAN_POINT ( 'NONE',  ( 33.24061973304986100, 8.298977119489935100, -10.04210656278795900 ) ) ;
#2118 = DIRECTION ( 'NONE',  ( -0.0000000000000000000, -0.0000000000000000000, 1.000000000000000000 ) ) ;
#2119 = CARTESIAN_POINT ( 'NONE',  ( 31.70996051491953300, 15.00188780478498700, -5.000000000000000000 ) ) ;
#2120 = VECTOR ( 'NONE', #23927, 1000.000000000000000 ) ;
#2121 = CARTESIAN_POINT ( 'NONE',  ( 26.02146997001213800, -7.193747284969077800, -19.24999999999998200 ) ) ;
#2122 = EDGE_CURVE ( 'NONE', #26613, #16449, #5371, .T. ) ;
#2123 = CARTESIAN_POINT ( 'NONE',  ( 1.000000000000000000, 0.0000000000000000000, 0.0000000000000000000 ) ) ;
#2124 = ORIENTED_EDGE ( 'NONE', *, *, #12061, .T. ) ;
#2125 = FACE_OUTER_BOUND ( 'NONE', #22088, .T. ) ;
#2126 = VECTOR ( 'NONE', #11734, 1000.000000000000100 ) ;
#2127 = ORIENTED_EDGE ( 'NONE', *, *, #17831, .F. ) ;
#2128 = CARTESIAN_POINT ( 'NONE',  ( 22.34672931792040300, -17.90141223647916400, 86.80524725382511500 ) ) ;
#2129 = CIRCLE ( 'NONE', #23326, 40.00000000000000000 ) ;
#2130 = CARTESIAN_POINT ( 'NONE',  ( 35.98074456565186100, 0.1845478247967743700, -13.63977830214996000 ) ) ;
#2131 = CARTESIAN_POINT ( 'NONE',  ( -23.58327876991224400, 17.69779445991211400, 74.99999999999998600 ) ) ;
#2132 = CARTESIAN_POINT ( 'NONE',  ( 21.91566733899908600, -17.99988767302990300, 87.03145762799439900 ) ) ;
#2133 = ORIENTED_EDGE ( 'NONE', *, *, #17565, .T. ) ;
#2134 = FACE_OUTER_BOUND ( 'NONE', #18341, .T. ) ;
#2135 = VECTOR ( 'NONE', #17203, 1000.000000000000100 ) ;
#2136 = AXIS2_PLACEMENT_3D ( 'NONE', #17343, #5695, #7879 ) ;
#2137 = CARTESIAN_POINT ( 'NONE',  ( 33.40223730944938300, 8.461467684901691700, -10.00202396233152900 ) ) ;
#2138 = AXIS2_PLACEMENT_3D ( 'NONE', #15540, #19920, #11719 ) ;
#2139 = CARTESIAN_POINT ( 'NONE',  ( -20.83359110024791500, -30.57713985754179100, 64.00000000000000000 ) ) ;
#2140 = ORIENTED_EDGE ( 'NONE', *, *, #18076, .F. ) ;
#2141 = CARTESIAN_POINT ( 'NONE',  ( 0.6999999999999999600, 0.8920061658979684400, -4.607859233063393800E-015 ) ) ;
#2142 = AXIS2_PLACEMENT_3D ( 'NONE', #15918, #25096, #6421 ) ;
#2143 = ORIENTED_EDGE ( 'NONE', *, *, #2981, .F. ) ;
#2144 = CONICAL_SURFACE ( 'NONE', #24535, 2.499999999999983100, 1.029744258685232100 ) ;
#2145 = EDGE_CURVE ( 'NONE', #19202, #22170, #3798, .T. ) ;
#2146 = DIRECTION ( 'NONE',  ( -0.0000000000000000000, -0.0000000000000000000, -1.000000000000000000 ) ) ;
#2147 = EDGE_CURVE ( 'NONE', #12366, #8590, #13231, .T. ) ;
#2148 = CARTESIAN_POINT ( 'NONE',  ( 10.00000000000003900, 28.98318269470715000, 0.0000000000000000000 ) ) ;
#2149 = DIRECTION ( 'NONE',  ( 0.4999999999999980600, -1.858493443031236500E-016, 0.8660254037844397100 ) ) ;
#2150 = ORIENTED_EDGE ( 'NONE', *, *, #6119, .F. ) ;
#2151 = VECTOR ( 'NONE', #1803, 1000.000000000000100 ) ;
#2152 = EDGE_LOOP ( 'NONE', ( #628, #9339, #23367, #21745 ) ) ;
#2153 = CARTESIAN_POINT ( 'NONE',  ( 20.04980563913614900, -7.416198487095666500, -16.59322602682395600 ) ) ;
#2154 = VECTOR ( 'NONE', #22183, 1000.000000000000100 ) ;
#2155 = CARTESIAN_POINT ( 'NONE',  ( -9.087160303209397900, -31.72417875412654500, -70.00000000000000000 ) ) ;
#2156 = EDGE_CURVE ( 'NONE', #13441, #23111, #16204, .T. ) ;
#2157 = CIRCLE ( 'NONE', #6926, 40.00000000000000000 ) ;
#2158 = CYLINDRICAL_SURFACE ( 'NONE', #4218, 1.649999999999995200 ) ;
#2159 = LINE ( 'NONE', #12113, #252 ) ;
#2160 = ORIENTED_EDGE ( 'NONE', *, *, #20640, .F. ) ;
#2161 = VECTOR ( 'NONE', #4384, 1000.000000000000000 ) ;
#2162 = VERTEX_POINT ( 'NONE', #4141 ) ;
#2163 = ADVANCED_FACE ( 'NONE', ( #5841 ), #16524, .F. ) ;
#2164 = CARTESIAN_POINT ( 'NONE',  ( 25.10943884300589000, -10.99811219521095000, -13.02298834529590500 ) ) ;
#2165 = DIRECTION ( 'NONE',  ( 1.000000000000000000, -0.0000000000000000000, -0.0000000000000000000 ) ) ;
#2166 = ORIENTED_EDGE ( 'NONE', *, *, #13420, .T. ) ;
#2167 = VERTEX_POINT ( 'NONE', #8846 ) ;
#2168 = CARTESIAN_POINT ( 'NONE',  ( 35.85767474364911300, 16.11853624300226800, -1.267403186080653200 ) ) ;
#2169 = AXIS2_PLACEMENT_3D ( 'NONE', #1800, #14726, #15562 ) ;
#2170 = CARTESIAN_POINT ( 'NONE',  ( 29.77489073309529400, -10.99811219520518600, -10.00000000000709300 ) ) ;
#2171 = DIRECTION ( 'NONE',  ( 0.0000000000000000000, -0.5000000000000012200, -0.8660254037844379300 ) ) ;
#2172 = EDGE_CURVE ( 'NONE', #15294, #16763, #3242, .T. ) ;
#2173 = CARTESIAN_POINT ( 'NONE',  ( 31.10436026492292400, 21.36210509729620800, -7.941889022610091300 ) ) ;
#2174 = CARTESIAN_POINT ( 'NONE',  ( -38.82693951258886500, -9.616699365447617600, 1.709263640515354500 ) ) ;
#2175 = CARTESIAN_POINT ( 'NONE',  ( 30.49550257689950800, 10.67085100463043900, -10.00000000000000400 ) ) ;
#2176 = ADVANCED_FACE ( 'NONE', ( #9765 ), #12382, .F. ) ;
#2177 = CARTESIAN_POINT ( 'NONE',  ( -13.13017908111683800, 18.85755440260298600, -21.94074385697515300 ) ) ;
#2178 = CARTESIAN_POINT ( 'NONE',  ( 13.49956232030573100, -3.119047619047671000, -30.49568186174237600 ) ) ;
#2179 = VECTOR ( 'NONE', #15060, 1000.000000000000000 ) ;
#2180 = ORIENTED_EDGE ( 'NONE', *, *, #6645, .F. ) ;
#2181 = CARTESIAN_POINT ( 'NONE',  ( -20.00000000000000400, -6.599999999999999600, -24.00000000000000400 ) ) ;
#2182 = CARTESIAN_POINT ( 'NONE',  ( -16.00000000000000400, 2.350496694187739000, -39.25000000000000700 ) ) ;
#2183 = CARTESIAN_POINT ( 'NONE',  ( -6.501655081131783500, 29.80923336046279100, 0.0000000000000000000 ) ) ;
#2184 = CARTESIAN_POINT ( 'NONE',  ( 21.83748091278772600, -13.00276281522131300, 87.44751017171520900 ) ) ;
#2185 = ORIENTED_EDGE ( 'NONE', *, *, #6617, .F. ) ;
#2186 = AXIS2_PLACEMENT_3D ( 'NONE', #17208, #21161, #9488 ) ;
#2187 = CARTESIAN_POINT ( 'NONE',  ( -1.499999999999988700, 23.76242805000000000, 5.000000000000000000 ) ) ;
#2188 = CARTESIAN_POINT ( 'NONE',  ( 29.09262633969059000, -10.23167227243538900, -10.98066742872822100 ) ) ;
#2189 = EDGE_LOOP ( 'NONE', ( #16565, #1893, #26789, #11406 ) ) ;
#2190 = ORIENTED_EDGE ( 'NONE', *, *, #7908, .F. ) ;
#2191 = LINE ( 'NONE', #6502, #21691 ) ;
#2192 = FACE_OUTER_BOUND ( 'NONE', #3069, .T. ) ;
#2193 = CARTESIAN_POINT ( 'NONE',  ( 35.66384667632167500, 5.090436485033193600, -10.01470470693510800 ) ) ;
#2194 = DIRECTION ( 'NONE',  ( 0.0000000000000000000, 0.0000000000000000000, -1.000000000000000000 ) ) ;
#2195 = CARTESIAN_POINT ( 'NONE',  ( 15.63571362360535700, 5.962498043933858400, -11.17102357928982700 ) ) ;
#2196 = CARTESIAN_POINT ( 'NONE',  ( -39.22034922704044400, 24.07881564440607700, -31.81415502042690600 ) ) ;
#2197 = CARTESIAN_POINT ( 'NONE',  ( 5.569878537169051600, -7.070791289136489700, -6.559974133996580500 ) ) ;
#2198 = CARTESIAN_POINT ( 'NONE',  ( -23.24325042737404000, -23.42582314248691200, -48.97504755649716700 ) ) ;
#2199 = ORIENTED_EDGE ( 'NONE', *, *, #24684, .T. ) ;
#2200 = PRESENTATION_LAYER_ASSIGNMENT (  '', '', ( #10965 ) ) ;
#2201 = ORIENTED_EDGE ( 'NONE', *, *, #1308, .F. ) ;
#2202 = CARTESIAN_POINT ( 'NONE',  ( 4.000000000000003600, 11.25678526478706400, 4.000000000000022200 ) ) ;
#2203 = VECTOR ( 'NONE', #23026, 1000.000000000000200 ) ;
#2204 = CIRCLE ( 'NONE', #24229, 1.249999999999999300 ) ;
#2205 = LINE ( 'NONE', #24719, #18470 ) ;
#2206 = CONICAL_SURFACE ( 'NONE', #9806, 1.535500000000000100, 1.047197551196590700 ) ;
#2207 = LINE ( 'NONE', #14271, #22149 ) ;
#2208 = VECTOR ( 'NONE', #24788, 1000.000000000000000 ) ;
#2209 = ORIENTED_EDGE ( 'NONE', *, *, #11045, .F. ) ;
#2211 = ORIENTED_EDGE ( 'NONE', *, *, #18646, .F. ) ;
#2210 = SHAPE_REPRESENTATION ( 'socket head cap screw_iso_ISO 4762 M2 x 8 - 8N', ( #17256 ), #11456 ) ;
#2212 = ORIENTED_EDGE ( 'NONE', *, *, #9734, .F. ) ;
#2213 = ORIENTED_EDGE ( 'NONE', *, *, #14875, .T. ) ;
#2214 = LINE ( 'NONE', #9090, #22615 ) ;
#2215 = ADVANCED_FACE ( 'NONE', ( #8860 ), #17510, .F. ) ;
#2216 = CARTESIAN_POINT ( 'NONE',  ( 35.77431344797592800, 3.275024724710849300, -10.30683951580061800 ) ) ;
#2217 = AXIS2_PLACEMENT_3D ( 'NONE', #5979, #16336, #20690 ) ;
#2218 = LINE ( 'NONE', #16021, #4801 ) ;
#2219 = CARTESIAN_POINT ( 'NONE',  ( -10.00000000000000700, 33.11818269470715100, 2.799999999999999800 ) ) ;
#2220 = EDGE_LOOP ( 'NONE', ( #11541, #13119, #8487, #5473 ) ) ;
#2221 = ORIENTED_EDGE ( 'NONE', *, *, #15866, .T. ) ;
#2222 = CARTESIAN_POINT ( 'NONE',  ( -0.0000000000000000000, -1.399999999999999900, -0.3699999999999998800 ) ) ;
#2223 = EDGE_CURVE ( 'NONE', #2779, #21143, #3263, .T. ) ;
#2224 = VERTEX_POINT ( 'NONE', #25388 ) ;
#2225 = VERTEX_POINT ( 'NONE', #19235 ) ;
#2226 = CARTESIAN_POINT ( 'NONE',  ( 10.61686881565105400, -32.37580820890819000, -64.17041630222615800 ) ) ;
#2227 = CARTESIAN_POINT ( 'NONE',  ( 27.49999999999998900, 0.3272492347489369700, 0.0000000000000000000 ) ) ;
#2228 = ORIENTED_EDGE ( 'NONE', *, *, #12453, .F. ) ;
#2229 = VERTEX_POINT ( 'NONE', #26245 ) ;
#2230 = CARTESIAN_POINT ( 'NONE',  ( 35.50847374879114700, 3.600029799381967000, -10.54408465674539600 ) ) ;
#2231 = ORIENTED_EDGE ( 'NONE', *, *, #3707, .T. ) ;
#2232 = EDGE_CURVE ( 'NONE', #4382, #10354, #7313, .T. ) ;
#2233 = CARTESIAN_POINT ( 'NONE',  ( -18.09793251564408200, 27.65181707829603800, -17.27159246990994700 ) ) ;
#2234 = CARTESIAN_POINT ( 'NONE',  ( 35.88940641667587500, 5.000000010359444000, -10.00000693276056300 ) ) ;
#2235 = DIRECTION ( 'NONE',  ( 0.0000000000000000000, 0.0000000000000000000, 1.000000000000000000 ) ) ;
#2236 = VERTEX_POINT ( 'NONE', #18161 ) ;
#2237 = ORIENTED_EDGE ( 'NONE', *, *, #20072, .T. ) ;
#2238 = PLANE ( 'NONE',  #5122 ) ;
#2239 = CONICAL_SURFACE ( 'NONE', #1414, 1.649999999999979700, 0.7853981634542830400 ) ;
#2240 = EDGE_CURVE ( 'NONE', #16412, #1536, #20009, .T. ) ;
#2241 = CARTESIAN_POINT ( 'NONE',  ( 22.20049792029292100, -2.150076290622265200, -5.750000000000002700 ) ) ;
#2242 = ORIENTED_EDGE ( 'NONE', *, *, #2271, .F. ) ;
#2243 = CARTESIAN_POINT ( 'NONE',  ( 0.1000000000000028600, 0.0000000000000000000, 0.0000000000000000000 ) ) ;
#2244 = CARTESIAN_POINT ( 'NONE',  ( -10.18763748279103600, -19.93000076791580000, 6.449999999999992200 ) ) ;
#2245 = CARTESIAN_POINT ( 'NONE',  ( 24.99188631832124900, 11.12563069557269600, -10.49690460992327500 ) ) ;
#2246 = ORIENTED_EDGE ( 'NONE', *, *, #17046, .T. ) ;
#2247 = ORIENTED_EDGE ( 'NONE', *, *, #10978, .F. ) ;
#2248 = PRODUCT_DEFINITION_SHAPE ( 'NONE', 'NONE',  #26822 ) ;
#2249 = CARTESIAN_POINT ( 'NONE',  ( -31.59516694273849100, -18.24147813948084700, -70.00000000000000000 ) ) ;
#2250 = LINE ( 'NONE', #25218, #14894 ) ;
#2251 = AXIS2_PLACEMENT_3D ( 'NONE', #21843, #20127, #13221 ) ;
#2252 = CARTESIAN_POINT ( 'NONE',  ( 16.10477144544652700, 1.153938223582163800, -35.08557937355846700 ) ) ;
#2254 = EDGE_LOOP ( 'NONE', ( #20242, #7288, #2962, #25733 ) ) ;
#2253 = CARTESIAN_POINT ( 'NONE',  ( 20.71202038357881700, 10.15087815618937800, -11.03712715565304200 ) ) ;
#2255 = DIRECTION ( 'NONE',  ( -1.000000000000000000, -0.0000000000000000000, -0.0000000000000000000 ) ) ;
#2256 =( NAMED_UNIT ( * ) PLANE_ANGLE_UNIT ( ) SI_UNIT ( $, .RADIAN. ) );
#2257 = VECTOR ( 'NONE', #17057, 1000.000000000000000 ) ;
#2258 = CARTESIAN_POINT ( 'NONE',  ( 0.7920726815313573500, 17.93222870608363100, 0.7294686799768385100 ) ) ;
#2259 = CARTESIAN_POINT ( 'NONE',  ( 30.59093887746189500, -30.21935930425342700, 49.49804968255622100 ) ) ;
#2260 = LINE ( 'NONE', #1812, #19436 ) ;
#2261 = CARTESIAN_POINT ( 'NONE',  ( 14.82967283709683800, 3.758208411680417500, -10.00000000000000200 ) ) ;
#2262 = CARTESIAN_POINT ( 'NONE',  ( 33.10096698155043500, -22.46506393530870600, -8.000000000000000000 ) ) ;
#2263 = FACE_OUTER_BOUND ( 'NONE', #9866, .T. ) ;
#2264 = ORIENTED_EDGE ( 'NONE', *, *, #3136, .F. ) ;
#2265 = DIRECTION ( 'NONE',  ( -0.0000000000000000000, -1.000000000000000000, 1.093918397138708700E-015 ) ) ;
#2266 = CARTESIAN_POINT ( 'NONE',  ( -14.78198597507309300, 18.55403521430373500, 35.43653167659577000 ) ) ;
#2267 = ORIENTED_EDGE ( 'NONE', *, *, #7823, .T. ) ;
#2268 = PLANE ( 'NONE',  #5442 ) ;
#2269 = CARTESIAN_POINT ( 'NONE',  ( 32.45923389444482200, -23.38103698639532300, -8.000000000000000000 ) ) ;
#2270 = CARTESIAN_POINT ( 'NONE',  ( 14.34612537724137100, 2.976950138090556300, -34.06917992892443400 ) ) ;
#2271 = EDGE_CURVE ( 'NONE', #21141, #22810, #25628, .T. ) ;
#2272 = EDGE_CURVE ( 'NONE', #22416, #7936, #23034, .T. ) ;
#2273 = ORIENTED_EDGE ( 'NONE', *, *, #8422, .T. ) ;
#2274 = CARTESIAN_POINT ( 'NONE',  ( -32.97013794013400900, -1.403568383990020400, 3.246988584730126100 ) ) ;
#2275 = CARTESIAN_POINT ( 'NONE',  ( 2.754995462791182300, -27.50000000000000000, 79.99066376115479200 ) ) ;
#2276 = DIRECTION ( 'NONE',  ( -0.0000000000000000000, -0.0000000000000000000, -1.000000000000000000 ) ) ;
#2277 = EDGE_LOOP ( 'NONE', ( #6520, #5168 ) ) ;
#2278 = AXIS2_PLACEMENT_3D ( 'NONE', #4023, #16957, #1883 ) ;
#2279 = APPLICATION_CONTEXT ( 'automotive_design' ) ;
#2280 = EDGE_CURVE ( 'NONE', #4105, #1302, #25544, .T. ) ;
#2281 = AXIS2_PLACEMENT_3D ( 'NONE', #15513, #18531, #17249 ) ;
#2282 = DIRECTION ( 'NONE',  ( 0.0000000000000000000, 0.0000000000000000000, -1.000000000000000000 ) ) ;
#2283 = CARTESIAN_POINT ( 'NONE',  ( 29.42952921640090100, 27.12034581420799700, -16.40376771207125400 ) ) ;
#2284 = CARTESIAN_POINT ( 'NONE',  ( 16.28087017595694500, -6.844698822582453900, -11.13956233313529200 ) ) ;
#2285 = VECTOR ( 'NONE', #26056, 1000.000000000000000 ) ;
#2286 = CARTESIAN_POINT ( 'NONE',  ( -38.96642213065462100, 2.807904054592377000, 13.24153606057934200 ) ) ;
#2287 = ORIENTED_EDGE ( 'NONE', *, *, #17400, .T. ) ;
#2288 = DIRECTION ( 'NONE',  ( 1.000000000000000000, 0.0000000000000000000, 0.0000000000000000000 ) ) ;
#2289 = CARTESIAN_POINT ( 'NONE',  ( 12.60767821955316100, -1.999999999999996200, -35.75425502798321300 ) ) ;
#2290 = CARTESIAN_POINT ( 'NONE',  ( 20.82531754730548100, -1.379787524807736300, -16.24999999999997200 ) ) ;
#2291 = PLANE ( 'NONE',  #20290 ) ;
#2292 = CARTESIAN_POINT ( 'NONE',  ( 22.60211148797213800, -24.04463674679403000, -49.99999999999946700 ) ) ;
#2293 = ORIENTED_EDGE ( 'NONE', *, *, #26266, .T. ) ;
#2294 = CARTESIAN_POINT ( 'NONE',  ( 0.6999999999999999600, 0.4460030829489815000, -0.7725000000000037400 ) ) ;
#2295 = CARTESIAN_POINT ( 'NONE',  ( 36.04078480696729500, 1.749238675692095200, -10.43011593548901300 ) ) ;
#2296 = EDGE_CURVE ( 'NONE', #2002, #25297, #3121, .T. ) ;
#2297 = PRODUCT_RELATED_PRODUCT_CATEGORY ( 'part', '', ( #6103 ) ) ;
#2298 = LINE ( 'NONE', #2722, #1690 ) ;
#2299 = AXIS2_PLACEMENT_3D ( 'NONE', #9385, #9836, #26307 ) ;
#2300 = DIRECTION ( 'NONE',  ( -1.000000000000000000, -0.0000000000000000000, -0.0000000000000000000 ) ) ;
#2301 = VERTEX_POINT ( 'NONE', #16086 ) ;
#2302 = CARTESIAN_POINT ( 'NONE',  ( 0.0000000000000000000, 11.25678526478706400, 0.0000000000000000000 ) ) ;
#2303 = ORIENTED_EDGE ( 'NONE', *, *, #8300, .T. ) ;
#2304 = FACE_OUTER_BOUND ( 'NONE', #10499, .T. ) ;
#2305 = FACE_OUTER_BOUND ( 'NONE', #2642, .T. ) ;
#2306 = CARTESIAN_POINT ( 'NONE',  ( -8.685863512091071200, 39.06204435164774200, -47.85583280555212600 ) ) ;
#2307 = ORIENTED_EDGE ( 'NONE', *, *, #3986, .F. ) ;
#2308 = VERTEX_POINT ( 'NONE', #16929 ) ;
#2309 = DIRECTION ( 'NONE',  ( -8.432645438837737200E-017, 1.000000000000000000, 0.0000000000000000000 ) ) ;
#2310 = CARTESIAN_POINT ( 'NONE',  ( 0.6999999999999999600, -0.4460030829489872200, 0.7724999999999970800 ) ) ;
#2311 = CARTESIAN_POINT ( 'NONE',  ( 37.19724974310570100, 30.06960072234596400, -58.21069915290073700 ) ) ;
#2312 = DIRECTION ( 'NONE',  ( -1.000000000000000000, 0.0000000000000000000, -1.652117596168388000E-016 ) ) ;
#2313 = VERTEX_POINT ( 'NONE', #15644 ) ;
#2314 = CARTESIAN_POINT ( 'NONE',  ( 0.0000000000000000000, 0.0000000000000000000, 0.0000000000000000000 ) ) ;
#2315 = AXIS2_PLACEMENT_3D ( 'NONE', #12846, #1170, #7616 ) ;
#2316 = CARTESIAN_POINT ( 'NONE',  ( 30.27032849655562100, 10.44353101565642200, -10.04248937806387200 ) ) ;
#2317 = CARTESIAN_POINT ( 'NONE',  ( 24.77339963623648300, 11.96222158266009400, -10.00065633748420700 ) ) ;
#2318 = CARTESIAN_POINT ( 'NONE',  ( 0.05099176735762726800, 39.99996752633849400, -59.94782799773413700 ) ) ;
#2319 = ORIENTED_EDGE ( 'NONE', *, *, #20813, .T. ) ;
#2320 = CIRCLE ( 'NONE', #22334, 1.649999999999977900 ) ;
#2321 = ORIENTED_EDGE ( 'NONE', *, *, #14107, .T. ) ;
#2322 = CARTESIAN_POINT ( 'NONE',  ( -0.006268578725501432700, 39.99999985602354300, -59.99904210316148600 ) ) ;
#2323 = EDGE_LOOP ( 'NONE', ( #4779, #24274, #26431 ) ) ;
#2324 = AXIS2_PLACEMENT_3D ( 'NONE', #947, #24779, #26513 ) ;
#2325 = LINE ( 'NONE', #24407, #9983 ) ;
#2326 =( BOUNDED_SURFACE ( )  B_SPLINE_SURFACE ( 3, 3, ( 
 ( #18509, #23799, #2164, #20740 ),
 ( #11249, #14233, #26414, #18962 ),
 ( #9028, #10769, #3003, #12121 ),
 ( #434, #15514, #1735, #2567 ) ),
 .UNSPECIFIED., .F., .F., .F. ) 
 B_SPLINE_SURFACE_WITH_KNOTS ( ( 4, 4 ),
 ( 4, 4 ),
 ( 0.0000000000000000000, 1.000000000000000000 ),
 ( 0.0000000000000000000, 1.000000000000000000 ),
 .UNSPECIFIED. ) 
 GEOMETRIC_REPRESENTATION_ITEM ( )  RATIONAL_B_SPLINE_SURFACE ( (
 ( 1.000000000000000000, 0.9801341700768609900, 0.9801341700768609900, 1.000000000000000000),
 ( 0.8090844045411694800, 0.7930112713670903800, 0.7930112713670903800, 0.8090844045411694800),
 ( 0.8090844045411694800, 0.7930112713670903800, 0.7930112713670903800, 0.8090844045411694800),
 ( 1.000000000000000000, 0.9801341700768609900, 0.9801341700768609900, 1.000000000000000000) ) ) 
 REPRESENTATION_ITEM ( '' )  SURFACE ( )  );
#2327 = CARTESIAN_POINT ( 'NONE',  ( -28.38471650899426600, -28.18379217429434600, -21.02488639460880600 ) ) ;
#2328 = CARTESIAN_POINT ( 'NONE',  ( 13.14873355088633000, 29.42584147863776800, -50.77882513199395500 ) ) ;
#2329 = APPLICATION_CONTEXT ( 'automotive_design' ) ;
#2330 = CARTESIAN_POINT ( 'NONE',  ( 29.45466721192418200, 11.11490160140777000, -10.00010906866695100 ) ) ;
#2331 = CARTESIAN_POINT ( 'NONE',  ( 32.75999999999999800, -11.99811219520519100, -5.000000000000000000 ) ) ;
#2332 = EDGE_CURVE ( 'NONE', #25298, #24156, #20430, .T. ) ;
#2333 = AXIS2_PLACEMENT_3D ( 'NONE', #13800, #2149, #23347 ) ;
#2334 = CARTESIAN_POINT ( 'NONE',  ( 26.67690890137693000, 10.89767808641198600, -10.74694774930863500 ) ) ;
#2335 = EDGE_CURVE ( 'NONE', #8299, #13575, #6158, .T. ) ;
#2336 = CARTESIAN_POINT ( 'NONE',  ( 0.0000000000000000000, -27.00000000000000000, 64.00000000000000000 ) ) ;
#2337 = CARTESIAN_POINT ( 'NONE',  ( 32.36634224007680400, 8.150909786258553800, -10.97089384755538800 ) ) ;
#2338 = AXIS2_PLACEMENT_3D ( 'NONE', #3555, #2671, #26086 ) ;
#2339 = ORIENTED_EDGE ( 'NONE', *, *, #25181, .F. ) ;
#2340 = ORIENTED_EDGE ( 'NONE', *, *, #25939, .T. ) ;
#2341 = EDGE_CURVE ( 'NONE', #1033, #9335, #18649, .T. ) ;
#2342 = B_SPLINE_CURVE_WITH_KNOTS ( 'NONE', 3,
 ( #13705, #11146, #25045, #26316, #16677, #5028, #2851, #20592, #12402, #5440, #7670, #22843, #13725, #15357, #6375, #3741, #17933, #2070, #19308, #7193, #17133, #25465, #21459, #20172, #18817, #4223, #26265, #5496, #17088, #2911, #14573, #11085, #15804, #17990, #10264, #6319, #8464, #15862, #8885, #12457, #23653, #24082, #711, #9847, #9787, #21515, #19257, #24988, #13671, #4174, #7612, #11969, #8944, #22788, #13268, #10638, #25848, #24140, #761 ),
 .UNSPECIFIED., .F., .F.,
 ( 4, 2, 1, 1, 1, 2, 2, 2, 2, 1, 1, 2, 2, 2, 2, 1, 1, 1, 1, 2, 2, 2, 2, 2, 1, 2, 2, 2, 2, 2, 1, 1, 1, 2, 2, 4 ),
 ( 0.0000000000000000000, 0.06250000000012313800, 0.09375000000018468600, 0.1093750000002160600, 0.1171875000002302300, 0.1210937500002368700, 0.1250000000002435000, 0.1875000000003371500, 0.2187500000003829200, 0.2343750000004052900, 0.2421875000004161100, 0.2460937500004222700, 0.2500000000004283800, 0.3750000000005852000, 0.4375000000006636400, 0.4687500000007029400, 0.4843750000007217600, 0.4921875000007316900, 0.4960937500007365800, 0.4980468750007384100, 0.5000000000007401900, 0.5625000000007334100, 0.5937500000007294200, 0.6093750000007273100, 0.6171875000007258600, 0.6210937500007250900, 0.6250000000007243100, 0.6875000000007127600, 0.7187500000007069900, 0.7343750000007046600, 0.7421875000007014400, 0.7460937500006983300, 0.7480468750006968900, 0.7490234375006928900, 0.7500000000006888900, 1.000000000000000000 ),
 .UNSPECIFIED. ) ;
#2343 = LINE ( 'NONE', #26602, #16987 ) ;
#2344 = CARTESIAN_POINT ( 'NONE',  ( 28.85871987993211400, 27.72476213280896200, -18.18463407519349300 ) ) ;
#2345 = EDGE_LOOP ( 'NONE', ( #481, #15205, #19034 ) ) ;
#2346 = AXIS2_PLACEMENT_3D ( 'NONE', #3699, #1526, #24498 ) ;
#2347 = CARTESIAN_POINT ( 'NONE',  ( 28.05825235923990800, -1.762666431298148800, -0.0000000000000000000 ) ) ;
#2348 = EDGE_CURVE ( 'NONE', #12164, #17416, #23273, .T. ) ;
#2349 = CARTESIAN_POINT ( 'NONE',  ( 2.000000000000000000, 0.8865213383406646000, -1.535500000000004300 ) ) ;
#2350 = VECTOR ( 'NONE', #6947, 1000.000000000000000 ) ;
#2351 = CYLINDRICAL_SURFACE ( 'NONE', #15579, 3.499999999999999600 ) ;
#2352 = CARTESIAN_POINT ( 'NONE',  ( 30.06737207222034100, 10.04273618055911400, -10.32924078216059600 ) ) ;
#2353 = CARTESIAN_POINT ( 'NONE',  ( 1.000000000000000000, 0.8920061658979680000, -4.228388472693467300E-015 ) ) ;
#2354 = ADVANCED_FACE ( 'NONE', ( #25459 ), #20636, .T. ) ;
#2355 = VECTOR ( 'NONE', #23936, 1000.000000000000000 ) ;
#2356 = CARTESIAN_POINT ( 'NONE',  ( 26.78062185388510100, 11.56122048392349700, -10.04311847479152300 ) ) ;
#2357 = CARTESIAN_POINT ( 'NONE',  ( 6.723637616690832700, -27.50000000000000000, 79.99066376115479200 ) ) ;
#2358 = CARTESIAN_POINT ( 'NONE',  ( 36.14909397596215300, -1.443726619226805700, -10.32332095294021800 ) ) ;
#2359 = CARTESIAN_POINT ( 'NONE',  ( 27.64832423272690000, -28.90627640958925000, -19.48356490049736000 ) ) ;
#2360 = EDGE_CURVE ( 'NONE', #2827, #2301, #24133, .T. ) ;
#2361 = ORIENTED_EDGE ( 'NONE', *, *, #13791, .T. ) ;
#2362 = ORIENTED_EDGE ( 'NONE', *, *, #20076, .F. ) ;
#2363 = CARTESIAN_POINT ( 'NONE',  ( -1.749999999999988700, 20.26242805000000000, 0.0000000000000000000 ) ) ;
#2364 = AXIS2_PLACEMENT_3D ( 'NONE', #14727, #3065, #6540 ) ;
#2365 = CARTESIAN_POINT ( 'NONE',  ( 35.74282594839189600, -2.329090125649823300, -10.96034324086303100 ) ) ;
#2366 = FILL_AREA_STYLE ('',( #25759 ) ) ;
#2367 = LINE ( 'NONE', #9255, #16037 ) ;
#2368 = CARTESIAN_POINT ( 'NONE',  ( 29.67629300790568400, -31.13467935131062000, 48.50000000000000000 ) ) ;
#2369 = VERTEX_POINT ( 'NONE', #5951 ) ;
#2370 =( LENGTH_UNIT ( ) NAMED_UNIT ( * ) SI_UNIT ( .MILLI., .METRE. ) );
#2371 = CARTESIAN_POINT ( 'NONE',  ( 1.000000000000000000, 1.338009248846952400, -0.7725000000000047400 ) ) ;
#2372 = FACE_OUTER_BOUND ( 'NONE', #3787, .T. ) ;
#2373 = DIRECTION ( 'NONE',  ( -0.0000000000000000000, -0.0000000000000000000, -1.000000000000000000 ) ) ;
#2374 = DIRECTION ( 'NONE',  ( 0.0000000000000000000, 0.0000000000000000000, 1.000000000000000000 ) ) ;
#2375 = CARTESIAN_POINT ( 'NONE',  ( 35.97886798310545900, -4.833221523683100400, -10.00000000000000200 ) ) ;
#2376 = CARTESIAN_POINT ( 'NONE',  ( 27.93318383910828500, 10.71703770899017600, -10.55803109569422600 ) ) ;
#2377 = CARTESIAN_POINT ( 'NONE',  ( 0.0000000000000000000, 0.0000000000000000000, -60.00000000000000700 ) ) ;
#2378 = CARTESIAN_POINT ( 'NONE',  ( 35.88525744780512400, -2.704736386699449400, -10.37523326826919500 ) ) ;
#2379 = VECTOR ( 'NONE', #15308, 1000.000000000000000 ) ;
#2380 = CARTESIAN_POINT ( 'NONE',  ( -30.41658546255015600, 25.97754045595357700, -15.45313013685970900 ) ) ;
#2381 = ORIENTED_EDGE ( 'NONE', *, *, #18712, .T. ) ;
#2382 = DIRECTION ( 'NONE',  ( -0.0000000000000000000, -0.0000000000000000000, 1.000000000000000000 ) ) ;
#2383 = EDGE_LOOP ( 'NONE', ( #24391, #24632, #10191, #365 ) ) ;
#2384 = PRODUCT_DEFINITION_SHAPE ( 'NONE', 'NONE',  #5567 ) ;
#2385 = ORIENTED_EDGE ( 'NONE', *, *, #11052, .T. ) ;
#2386 = CARTESIAN_POINT ( 'NONE',  ( -12.00000000000000000, -27.00000000000000000, 79.99066376115479200 ) ) ;
#2387 = CARTESIAN_POINT ( 'NONE',  ( 1.000000000000000000, -0.4460030829489872200, 0.7724999999999970800 ) ) ;
#2388 = AXIS2_PLACEMENT_3D ( 'NONE', #8253, #3952, #19498 ) ;
#2389 = DIRECTION ( 'NONE',  ( 0.0000000000000000000, 0.0000000000000000000, -1.000000000000000000 ) ) ;
#2390 = EDGE_LOOP ( 'NONE', ( #18047, #17730, #12771, #21157, #19502, #11786, #17080, #15745, #14847, #1984, #11297, #14860, #4532, #7914, #23152, #13124 ) ) ;
#2391 = CARTESIAN_POINT ( 'NONE',  ( -0.7999999999999577400, 24.37000000000000500, 84.50000000004418200 ) ) ;
#2392 = FACE_OUTER_BOUND ( 'NONE', #25641, .T. ) ;
#2393 = CARTESIAN_POINT ( 'NONE',  ( 35.82193831255267500, -5.141702730640621300, -10.00000000000000200 ) ) ;
#2394 = CARTESIAN_POINT ( 'NONE',  ( 28.79669636501961700, 10.32042202615613000, -10.92312521604563000 ) ) ;
#2395 = CARTESIAN_POINT ( 'NONE',  ( 35.49049944716060900, -3.250670299764677500, -10.96390054600670700 ) ) ;
#2396 = B_SPLINE_CURVE_WITH_KNOTS ( 'NONE', 3,
 ( #9585, #15163, #24782, #3100, #6569, #12644, #3541, #2259, #1830, #21715, #5681, #25232, #20410, #18607, #24331, #951, #16488, #20393 ),
 .UNSPECIFIED., .F., .F.,
 ( 4, 2, 2, 2, 2, 2, 2, 2, 4 ),
 ( 6.938893903907228400E-018, 0.0004005914968424288500, 0.0008011829936848507700, 0.001201774490527272700, 0.001602365987369694600, 0.002002957484212116700, 0.002403548981054538500, 0.002804140477896960400, 0.003204731974739382300 ),
 .UNSPECIFIED. ) ;
#2397 = ORIENTED_EDGE ( 'NONE', *, *, #14913, .F. ) ;
#2398 = ORIENTED_EDGE ( 'NONE', *, *, #11886, .F. ) ;
#2399 = CARTESIAN_POINT ( 'NONE',  ( 27.49999999999982200, -5.921516764975128100E-007, 0.0000000000000000000 ) ) ;
#2400 = VERTEX_POINT ( 'NONE', #9406 ) ;
#2401 = ADVANCED_FACE ( 'NONE', ( #5067 ), #26261, .T. ) ;
#2402 = DIRECTION ( 'NONE',  ( 0.0000000000000000000, 0.0000000000000000000, 1.000000000000000000 ) ) ;
#2403 = PLANE ( 'NONE',  #7212 ) ;
#2404 = DIRECTION ( 'NONE',  ( -1.000000000000000000, -0.0000000000000000000, -0.0000000000000000000 ) ) ;
#2405 = EDGE_CURVE ( 'NONE', #20184, #3020, #22225, .T. ) ;
#2406 = CARTESIAN_POINT ( 'NONE',  ( 0.0000000000000000000, -27.00000000000000000, 64.00000000000000000 ) ) ;
#2407 = LINE ( 'NONE', #1122, #4860 ) ;
#2408 = ADVANCED_FACE ( 'NONE', ( #24566 ), #10960, .F. ) ;
#2409 = CARTESIAN_POINT ( 'NONE',  ( 10.00000000000003900, 28.98318269470715000, 5.000000000000000000 ) ) ;
#2410 = CARTESIAN_POINT ( 'NONE',  ( -0.7999999999999999300, 14.66242805000000100, 5.000000000000000000 ) ) ;
#2411 = ADVANCED_FACE ( 'NONE', ( #25003, #26712, #6333 ), #19731, .F. ) ;
#2412 = CARTESIAN_POINT ( 'NONE',  ( 34.25090500707985800, -6.945443637028042800, -10.08819156668798900 ) ) ;
#2413 = EDGE_CURVE ( 'NONE', #4760, #7278, #7207, .T. ) ;
#2414 = CARTESIAN_POINT ( 'NONE',  ( 35.30308376471786100, -4.188385717293452400, -10.48595844383776000 ) ) ;
#2415 = ORIENTED_EDGE ( 'NONE', *, *, #23825, .T. ) ;
#2416 = ADVANCED_FACE ( 'NONE', ( #4264 ), #9464, .F. ) ;
#2417 = VECTOR ( 'NONE', #3777, 1000.000000000000000 ) ;
#2418 = ORIENTED_EDGE ( 'NONE', *, *, #2348, .T. ) ;
#2419 = CARTESIAN_POINT ( 'NONE',  ( 18.92346784237588900, -10.00000984539901900, -10.05535490280434600 ) ) ;
#2420 = ORIENTED_EDGE ( 'NONE', *, *, #13144, .T. ) ;
#2421 = SHAPE_REPRESENTATION ( 'Bottom Cable Clamp', ( #17256 ), #17709 ) ;
#2422 = CARTESIAN_POINT ( 'NONE',  ( 10.00000000000000200, 0.0000000000000000000, 0.7740000000000000200 ) ) ;
#2423 = CARTESIAN_POINT ( 'NONE',  ( 23.48281475088290200, 3.457775489001961400, -17.78430672585611600 ) ) ;
#2424 = VECTOR ( 'NONE', #21963, 1000.000000000000000 ) ;
#2425 = PRODUCT_CONTEXT ( 'NONE', #15830, 'mechanical' ) ;
#2426 = CARTESIAN_POINT ( 'NONE',  ( 19.25289350435262700, 3.325865250165394000, -23.42506432417568600 ) ) ;
#2427 = PLANE ( 'NONE',  #23384 ) ;
#2428 = CARTESIAN_POINT ( 'NONE',  ( 34.05308115543304800, -7.209118850596971700, -10.08823596497665100 ) ) ;
#2429 = DIRECTION ( 'NONE',  ( -1.000000000000000000, -0.0000000000000000000, -0.0000000000000000000 ) ) ;
#2430 = ORIENTED_EDGE ( 'NONE', *, *, #9856, .T. ) ;
#2431 = ORIENTED_EDGE ( 'NONE', *, *, #18495, .F. ) ;
#2432 = VERTEX_POINT ( 'NONE', #11197 ) ;
#2433 = DIRECTION ( 'NONE',  ( 0.0000000000000000000, 0.0000000000000000000, -1.000000000000000000 ) ) ;
#2434 = DIRECTION ( 'NONE',  ( 0.0000000000000000000, 0.0000000000000000000, -1.000000000000000000 ) ) ;
#2435 = CARTESIAN_POINT ( 'NONE',  ( 19.25289350435262700, 3.325865250165394000, -23.42506432417568600 ) ) ;
#2436 = ITEM_DEFINED_TRANSFORMATION ( 'NONE', 'NONE', #10721,  #17256 ) ;
#2437 = CARTESIAN_POINT ( 'NONE',  ( 12.84157307689842900, 2.908945419447470200, -33.20110851340172800 ) ) ;
#2438 = AXIS2_PLACEMENT_3D ( 'NONE', #11767, #108, #12637 ) ;
#2439 = LINE ( 'NONE', #8443, #13091 ) ;
#2440 = CARTESIAN_POINT ( 'NONE',  ( 9.547352309271090600, -31.97944661548503100, -65.92426186291056900 ) ) ;
#2441 = CARTESIAN_POINT ( 'NONE',  ( 22.90673588338499300, 3.500000000000010700, -17.45170743663174700 ) ) ;
#2442 = CARTESIAN_POINT ( 'NONE',  ( 1.000000000000000000, -0.4460030829489898800, -0.7725000000000027400 ) ) ;
#2443 = CARTESIAN_POINT ( 'NONE',  ( 33.21410780310107900, -7.346261824261306500, -10.72863173661741400 ) ) ;
#2444 = VERTEX_POINT ( 'NONE', #2547 ) ;
#2445 = CARTESIAN_POINT ( 'NONE',  ( 10.09269800904334400, -19.96018976422283600, 6.449999999999983300 ) ) ;
#2446 = ORIENTED_EDGE ( 'NONE', *, *, #11732, .F. ) ;
#2447 = VERTEX_POINT ( 'NONE', #18473 ) ;
#2448 = EDGE_CURVE ( 'NONE', #22732, #17782, #20695, .T. ) ;
#2449 = CARTESIAN_POINT ( 'NONE',  ( -13.35009093493304600, 19.90456875253976300, -34.69610907643138400 ) ) ;
#2450 = CARTESIAN_POINT ( 'NONE',  ( 0.0000000000000000000, 0.0000000000000000000, 0.0000000000000000000 ) ) ;
#2451 = DIRECTION ( 'NONE',  ( 2.167324052973048700E-015, 1.000000000000000000, 0.0000000000000000000 ) ) ;
#2452 = CARTESIAN_POINT ( 'NONE',  ( -6.000000000000000900, 17.95532127328566200, 0.7071067811865450200 ) ) ;
#2453 = EDGE_CURVE ( 'NONE', #18380, #11399, #5935, .T. ) ;
#2454 = CARTESIAN_POINT ( 'NONE',  ( 36.12207805269573400, 1.116233681874105900, -10.43003736097510400 ) ) ;
#2455 = CARTESIAN_POINT ( 'NONE',  ( -31.58897650439475400, -9.546776708531755400, -57.08941831735918300 ) ) ;
#2456 = CARTESIAN_POINT ( 'NONE',  ( 32.88093251443316200, -7.909315659758416200, -10.43365727970206400 ) ) ;
#2457 = CARTESIAN_POINT ( 'NONE',  ( -12.00000000000000000, -27.00000000000000000, -4.750000000015824700 ) ) ;
#2458 = DIRECTION ( 'NONE',  ( 0.0000000000000000000, 0.0000000000000000000, 1.000000000000000000 ) ) ;
#2459 = ORIENTED_EDGE ( 'NONE', *, *, #9372, .T. ) ;
#2460 = CARTESIAN_POINT ( 'NONE',  ( -23.24307980170969000, -23.42600085599204700, -21.02511260355446200 ) ) ;
#2461 = CARTESIAN_POINT ( 'NONE',  ( -15.00000000000000000, 14.57105808375582300, 28.53781292110197000 ) ) ;
#2462 = ORIENTED_EDGE ( 'NONE', *, *, #21323, .F. ) ;
#2463 = EDGE_CURVE ( 'NONE', #23885, #14962, #607, .T. ) ;
#2464 = CARTESIAN_POINT ( 'NONE',  ( 0.0000000000000000000, 0.0000000000000000000, 0.0000000000000000000 ) ) ;
#2465 = CARTESIAN_POINT ( 'NONE',  ( 11.91657039013020000, 30.77702877503787000, -22.87439696938896100 ) ) ;
#2466 = TOROIDAL_SURFACE ( 'NONE', #10076, 1.850000000000000100, 0.5999999999999999800 ) ;
#2467 = EDGE_CURVE ( 'NONE', #12632, #8061, #1268, .T. ) ;
#2468 = CARTESIAN_POINT ( 'NONE',  ( 25.00000000000000000, 16.00000000000000000, 0.0000000000000000000 ) ) ;
#2469 = DIRECTION ( 'NONE',  ( 1.445602896647339700E-016, -1.000000000000000000, 0.0000000000000000000 ) ) ;
#2470 = CARTESIAN_POINT ( 'NONE',  ( 12.49038105676661700, 3.000000000000003600, -35.68653347947320500 ) ) ;
#2471 = CARTESIAN_POINT ( 'NONE',  ( -8.703280419319954200, 39.01968265745148300, -47.36324392063164600 ) ) ;
#2472 = CARTESIAN_POINT ( 'NONE',  ( 32.12442922056030200, -9.563241657060839200, -10.00324380180575000 ) ) ;
#2473 = CARTESIAN_POINT ( 'NONE',  ( 34.25186637119197300, -5.920007257091672400, -10.96643975164179500 ) ) ;
#2474 = ORIENTED_EDGE ( 'NONE', *, *, #19699, .F. ) ;
#2475 = CARTESIAN_POINT ( 'NONE',  ( 13.91300613200388400, -1.673538310297106400, -11.31478831176339400 ) ) ;
#2476 = ORIENTED_EDGE ( 'NONE', *, *, #8359, .T. ) ;
#2477 = CIRCLE ( 'NONE', #6431, 5.550000000012590600 ) ;
#2478 = CARTESIAN_POINT ( 'NONE',  ( -22.60211148797612800, -24.04463674679028500, -20.00000000000001800 ) ) ;
#2479 = LINE ( 'NONE', #17555, #8125 ) ;
#2480 = CARTESIAN_POINT ( 'NONE',  ( 42.22539346960542900, 8.127148569964649700, 88.05492361677184500 ) ) ;
#2481 = CARTESIAN_POINT ( 'NONE',  ( 30.13505554092070000, -10.00005452090198300, -10.33460105882625900 ) ) ;
#2482 = VECTOR ( 'NONE', #22009, 1000.000000000000000 ) ;
#2483 = DIRECTION ( 'NONE',  ( -0.0000000000000000000, 1.000000000000000000, -0.0000000000000000000 ) ) ;
#2484 = CARTESIAN_POINT ( 'NONE',  ( 32.08504479795336600, 23.11702875514467300, -10.29304151696551800 ) ) ;
#2485 = CARTESIAN_POINT ( 'NONE',  ( 30.05443196676449000, -9.972815599071884300, -10.43780545059191800 ) ) ;
#2486 = B_SPLINE_CURVE_WITH_KNOTS ( 'NONE', 3,
 ( #2292, #17773, #7455, #12673, #22175, #13947, #7020, #26105, #14359, #26553, #6601, #16940, #21294, #16098, #2696, #25683 ),
 .UNSPECIFIED., .F., .F.,
 ( 4, 2, 2, 2, 2, 2, 2, 4 ),
 ( 0.003204811036790395500, 0.003605321670472800800, 0.004005832304155206200, 0.004406342937837612000, 0.004806853571520016900, 0.005207364205202421800, 0.005607874838884828500, 0.006408896106249623500 ),
 .UNSPECIFIED. ) ;
#2487 = AXIS2_PLACEMENT_3D ( 'NONE', #11298, #16016, #64 ) ;
#2488 = ORIENTED_EDGE ( 'NONE', *, *, #24624, .T. ) ;
#2489 = CARTESIAN_POINT ( 'NONE',  ( 19.95936552735356500, 3.293119513335199600, -23.83294613683022000 ) ) ;
#2490 = VERTEX_POINT ( 'NONE', #15837 ) ;
#2491 = EDGE_CURVE ( 'NONE', #4452, #18262, #23328, .T. ) ;
#2492 = CARTESIAN_POINT ( 'NONE',  ( 0.0000000000000000000, -0.3699999999999981100, -0.5669153054390732000 ) ) ;
#2493 = CARTESIAN_POINT ( 'NONE',  ( 28.33278348008485300, -10.49272700510372000, -10.98358331430967600 ) ) ;
#2494 = CARTESIAN_POINT ( 'NONE',  ( 11.72913545513671500, -2.097555408435265900, -32.56280838963166200 ) ) ;
#2495 = AXIS2_PLACEMENT_3D ( 'NONE', #8695, #9601, #24802 ) ;
#2496 = CARTESIAN_POINT ( 'NONE',  ( 23.71960054349889900, 3.401675341944934200, -17.92101506696323900 ) ) ;
#2497 = AXIS2_PLACEMENT_3D ( 'NONE', #5943, #3843, #21085 ) ;
#2498 = EDGE_CURVE ( 'NONE', #4617, #10767, #2479, .T. ) ;
#2499 = ORIENTED_EDGE ( 'NONE', *, *, #12317, .F. ) ;
#2500 = ORIENTED_EDGE ( 'NONE', *, *, #10324, .T. ) ;
#2501 = CARTESIAN_POINT ( 'NONE',  ( 22.60211148797213800, -24.04463674679403300, -19.99999999999948500 ) ) ;
#2502 = CARTESIAN_POINT ( 'NONE',  ( 27.55457762193831800, -28.99560746176180000, -49.99999999999946000 ) ) ;
#2503 = ADVANCED_FACE ( 'NONE', ( #25039, #26311 ), #1647, .T. ) ;
#2504 = CARTESIAN_POINT ( 'NONE',  ( 21.49824390604218400, 0.001826979239806251500, -5.750000000000001800 ) ) ;
#2505 = CIRCLE ( 'NONE', #15539, 0.1000000000000000500 ) ;
#2506 = EDGE_LOOP ( 'NONE', ( #22466, #15278, #3415, #13243 ) ) ;
#2507 = CARTESIAN_POINT ( 'NONE',  ( 13.24796727811586500, -1.747730864756467100, -28.04102231964879600 ) ) ;
#2508 = EDGE_CURVE ( 'NONE', #5715, #13441, #20236, .T. ) ;
#2509 = CARTESIAN_POINT ( 'NONE',  ( 32.11333685911324700, 8.515173676315591000, -10.54909653847183600 ) ) ;
#2510 = DIRECTION ( 'NONE',  ( 0.0000000000000000000, -1.000000000000000000, 1.008646552553689200E-016 ) ) ;
#2511 = CARTESIAN_POINT ( 'NONE',  ( 12.63252821627564300, -2.819005929349863000, -33.08095773557273800 ) ) ;
#2512 =( GEOMETRIC_REPRESENTATION_CONTEXT ( 3 ) GLOBAL_UNCERTAINTY_ASSIGNED_CONTEXT ( ( #14829 ) ) GLOBAL_UNIT_ASSIGNED_CONTEXT ( ( #8293, #26121, #8317 ) ) REPRESENTATION_CONTEXT ( 'NONE', 'WORKASPACE' ) );
#2513 = AXIS2_PLACEMENT_3D ( 'NONE', #16963, #8760, #6629 ) ;
#2514 = CARTESIAN_POINT ( 'NONE',  ( -29.45776904605880700, -0.4803725315442719000, 75.00000000000000000 ) ) ;
#2515 = CARTESIAN_POINT ( 'NONE',  ( 20.88285824653843600, 2.940193735071963100, -16.28322113819151800 ) ) ;
#2516 = EDGE_CURVE ( 'NONE', #14321, #5530, #17142, .T. ) ;
#2517 = LINE ( 'NONE', #25920, #26468 ) ;
#2518 = ORIENTED_EDGE ( 'NONE', *, *, #7605, .T. ) ;
#2519 = CARTESIAN_POINT ( 'NONE',  ( 38.72983346207409700, -10.00000000000026600, -55.00289488391950200 ) ) ;
#2520 = VECTOR ( 'NONE', #7680, 1000.000000000000000 ) ;
#2521 = ORIENTED_EDGE ( 'NONE', *, *, #18357, .F. ) ;
#2522 = CYLINDRICAL_SURFACE ( 'NONE', #21313, 4.000000000000000900 ) ;
#2523 = CARTESIAN_POINT ( 'NONE',  ( -31.23284726593316300, 24.30306000557648700, -11.99361348829170000 ) ) ;
#2524 = CIRCLE ( 'NONE', #24593, 1.449999999999997300 ) ;
#2525 = LINE ( 'NONE', #6843, #4680 ) ;
#2526 = ORIENTED_EDGE ( 'NONE', *, *, #16268, .F. ) ;
#2527 = CARTESIAN_POINT ( 'NONE',  ( 22.49794736265025500, 3.457775489001965900, -17.21569327414390900 ) ) ;
#2528 = VECTOR ( 'NONE', #10739, 1000.000000000000000 ) ;
#2529 = CARTESIAN_POINT ( 'NONE',  ( 32.87407619354567600, 8.895691902812965100, -10.00565915647466800 ) ) ;
#2530 = CARTESIAN_POINT ( 'NONE',  ( 14.38979729685515500, -3.836665218650174000, -11.59664804691834000 ) ) ;
#2531 = CARTESIAN_POINT ( 'NONE',  ( 30.59093887746189500, -30.21935930425342700, 19.49804968255622100 ) ) ;
#2532 = CARTESIAN_POINT ( 'NONE',  ( 28.19426373705538700, -28.37430830694919200, -48.97495260824120300 ) ) ;
#2533 = CARTESIAN_POINT ( 'NONE',  ( 29.27425259933004400, 18.00188780479496800, -3.580089778883799300 ) ) ;
#2534 = ORIENTED_EDGE ( 'NONE', *, *, #276, .F. ) ;
#2535 = ORIENTED_EDGE ( 'NONE', *, *, #20930, .F. ) ;
#2536 = CARTESIAN_POINT ( 'NONE',  ( 21.84259373346244000, -17.73654320549832900, 87.47379751043274600 ) ) ;
#2537 = AXIS2_PLACEMENT_3D ( 'NONE', #1182, #7225, #21057 ) ;
#2538 = B_SPLINE_CURVE_WITH_KNOTS ( 'NONE', 3,
 ( #15424, #11598, #2080, #4686 ),
 .UNSPECIFIED., .F., .F.,
 ( 4, 4 ),
 ( 0.001343374270164583500, 0.003079966719081832200 ),
 .UNSPECIFIED. ) ;
#2539 = DIRECTION ( 'NONE',  ( 0.0000000000000000000, 0.0000000000000000000, 1.000000000000000000 ) ) ;
#2540 = DIRECTION ( 'NONE',  ( -0.0000000000000000000, -0.0000000000000000000, -1.000000000000000000 ) ) ;
#2541 = AXIS2_PLACEMENT_3D ( 'NONE', #8330, #9209, #4480 ) ;
#2542 = CARTESIAN_POINT ( 'NONE',  ( 22.22443473032129200, -18.00003311206270600, 86.63913016622606700 ) ) ;
#2543 = ORIENTED_EDGE ( 'NONE', *, *, #14681, .T. ) ;
#2544 = FACE_OUTER_BOUND ( 'NONE', #23734, .T. ) ;
#2545 = CARTESIAN_POINT ( 'NONE',  ( 1.000000000000000000, -0.4460030829489872200, 0.7724999999999970800 ) ) ;
#2546 = CARTESIAN_POINT ( 'NONE',  ( 35.98218900479266600, 1.307491497043662200E-008, -10.96251514496743500 ) ) ;
#2547 = CARTESIAN_POINT ( 'NONE',  ( 29.77489073309529400, -10.99811219520518600, -10.00000000000709300 ) ) ;
#2548 = CARTESIAN_POINT ( 'NONE',  ( 25.99520736181121800, -10.99811219520519000, -10.70054291590093100 ) ) ;
#2549 = DIRECTION ( 'NONE',  ( 0.0000000000000000000, 0.8660254037844380400, -0.5000000000000011100 ) ) ;
#2550 = EDGE_CURVE ( 'NONE', #7808, #459, #9878, .T. ) ;
#2551 = ORIENTED_EDGE ( 'NONE', *, *, #8415, .T. ) ;
#2552 = ORIENTED_EDGE ( 'NONE', *, *, #7541, .T. ) ;
#2553 = AXIS2_PLACEMENT_3D ( 'NONE', #20384, #3070, #10015 ) ;
#2554 = EDGE_CURVE ( 'NONE', #21212, #12693, #6897, .T. ) ;
#2555 = DIRECTION ( 'NONE',  ( -0.0000000000000000000, -0.0000000000000000000, 1.000000000000000000 ) ) ;
#2556 = CARTESIAN_POINT ( 'NONE',  ( -15.21706731456257000, 21.40279797870315200, 33.79231694040981900 ) ) ;
#2557 = DIRECTION ( 'NONE',  ( -0.0000000000000000000, -0.0000000000000000000, 1.000000000000000000 ) ) ;
#2558 = CARTESIAN_POINT ( 'NONE',  ( 23.46411698012536500, -1.999519331679885400, -5.750000000000002700 ) ) ;
#2559 = ORIENTED_EDGE ( 'NONE', *, *, #22885, .F. ) ;
#2560 = CIRCLE ( 'NONE', #10184, 41.00000000000000000 ) ;
#2561 = CARTESIAN_POINT ( 'NONE',  ( 34.48093604037490700, 5.572239873169115400, -10.84758016563717900 ) ) ;
#2562 = EDGE_CURVE ( 'NONE', #9524, #7831, #10130, .T. ) ;
#2563 = DIRECTION ( 'NONE',  ( -0.0000000000000000000, -0.0000000000000000000, 1.000000000000000000 ) ) ;
#2564 = DIRECTION ( 'NONE',  ( -1.000000000000000000, -0.0000000000000000000, -0.0000000000000000000 ) ) ;
#2565 = CARTESIAN_POINT ( 'NONE',  ( 19.41071898687937000, 3.333333333333341500, -23.51618490899748400 ) ) ;
#2566 = ORIENTED_EDGE ( 'NONE', *, *, #19251, .T. ) ;
#2567 = CARTESIAN_POINT ( 'NONE',  ( 35.98486171008885000, 0.0000000000000000000, -10.88710873491284100 ) ) ;
#2568 = CARTESIAN_POINT ( 'NONE',  ( 0.0000000000000000000, 0.0000000000000000000, -45.00000000000001400 ) ) ;
#2569 = CIRCLE ( 'NONE', #10198, 1.610000000000000100 ) ;
#2570 = DIRECTION ( 'NONE',  ( 1.652117596168388200E-016, 0.0000000000000000000, -1.000000000000000000 ) ) ;
#2571 = ORIENTED_EDGE ( 'NONE', *, *, #26178, .T. ) ;
#2572 = ORIENTED_EDGE ( 'NONE', *, *, #15944, .F. ) ;
#2573 = CARTESIAN_POINT ( 'NONE',  ( 19.95929214352104000, -7.416198487095664800, -16.74999999999998200 ) ) ;
#2574 = CARTESIAN_POINT ( 'NONE',  ( 35.11135790499250900, 6.336599791469069500, -10.00115881281093200 ) ) ;
#2575 = EDGE_CURVE ( 'NONE', #19918, #18127, #781, .T. ) ;
#2576 = CARTESIAN_POINT ( 'NONE',  ( -27.56964593470727500, -28.98132627544407900, 18.76837042391676000 ) ) ;
#2577 = CARTESIAN_POINT ( 'NONE',  ( 33.52414276606916800, 7.647132796659924700, -10.15376981169619200 ) ) ;
#2578 = CARTESIAN_POINT ( 'NONE',  ( 4.000000000000010700, 38.52288800181003800, 3.524999999999998600 ) ) ;
#2579 = CARTESIAN_POINT ( 'NONE',  ( 20.00000000000000400, 0.0000000000000000000, 0.0000000000000000000 ) ) ;
#2580 = LINE ( 'NONE', #17658, #1558 ) ;
#2581 = VERTEX_POINT ( 'NONE', #22032 ) ;
#2582 = B_SPLINE_CURVE_WITH_KNOTS ( 'NONE', 3,
 ( #4698, #7275, #18442, #24162, #11632, #3362, #19818, #12479, #14183, #15001, #16753, #9435, #14600, #2933, #18017, #2092, #5520, #20666 ),
 .UNSPECIFIED., .F., .F.,
 ( 4, 2, 2, 2, 2, 2, 2, 2, 4 ),
 ( 3.469446951953614200E-018, 0.0004005914968424245200, 0.0008011829936848455600, 0.001201774490527266700, 0.001602365987369687700, 0.002002957484212108900, 0.002403548981054529900, 0.002804140477896950800, 0.003204731974739371800 ),
 .UNSPECIFIED. ) ;
#2583 = ORIENTED_EDGE ( 'NONE', *, *, #13561, .T. ) ;
#2584 = CARTESIAN_POINT ( 'NONE',  ( -41.14304315434142000, -12.50000000000000700, 68.50000000000000000 ) ) ;
#2585 = VECTOR ( 'NONE', #6025, 1000.000000000000100 ) ;
#2586 = CARTESIAN_POINT ( 'NONE',  ( 19.83359110024793300, -30.04377912427407100, 75.00000000000000000 ) ) ;
#2587 = ORIENTED_EDGE ( 'NONE', *, *, #13933, .T. ) ;
#2588 = ORIENTED_EDGE ( 'NONE', *, *, #17938, .T. ) ;
#2589 = DIRECTION ( 'NONE',  ( 1.000000000000000000, 0.0000000000000000000, 0.0000000000000000000 ) ) ;
#2590 = DIRECTION ( 'NONE',  ( 0.0000000000000000000, 0.0000000000000000000, -1.000000000000000000 ) ) ;
#2591 = CIRCLE ( 'NONE', #22986, 1.000000000000000000 ) ;
#2592 = CARTESIAN_POINT ( 'NONE',  ( 0.0000000000000000000, 5.265981236333618500E-015, -43.00000000000000000 ) ) ;
#2593 = CARTESIAN_POINT ( 'NONE',  ( -39.48255174148454200, -6.417717896595518400, 4.574570420846729500 ) ) ;
#2594 = CARTESIAN_POINT ( 'NONE',  ( 1.730000000000000000, -0.1424051908979054300, 0.5374539623124290300 ) ) ;
#2595 = CARTESIAN_POINT ( 'NONE',  ( -14.14520833578761500, 27.69811818057164700, -41.90024043849930300 ) ) ;
#2596 = FACE_OUTER_BOUND ( 'NONE', #6835, .T. ) ;
#2597 = ORIENTED_EDGE ( 'NONE', *, *, #9852, .T. ) ;
#2599 = AXIS2_PLACEMENT_3D ( 'NONE', #25893, #14145, #17566 ) ;
#2598 = CARTESIAN_POINT ( 'NONE',  ( 0.0000000000000000000, 1.399999999999999900, 0.3700000000000000000 ) ) ;
#2600 = EDGE_CURVE ( 'NONE', #14445, #5885, #13328, .T. ) ;
#2602 = EDGE_CURVE ( 'NONE', #17095, #1515, #1048, .T. ) ;
#2601 = AXIS2_PLACEMENT_3D ( 'NONE', #25008, #25428, #13687 ) ;
#2603 = ORIENTED_EDGE ( 'NONE', *, *, #21794, .F. ) ;
#2604 = B_SPLINE_CURVE_WITH_KNOTS ( 'NONE', 3,
 ( #3713, #19702, #12818, #23628, #5412, #14074, #1141, #16653, #4998, #17501, #15321, #25381, #18785, #11502, #26669, #20143, #13641, #7165, #1978, #9332, #20560, #8853, #22309, #676 ),
 .UNSPECIFIED., .F., .F.,
 ( 4, 2, 2, 2, 2, 2, 2, 2, 2, 2, 2, 4 ),
 ( 0.005159200690343335500, 0.005803954267735777200, 0.006448707845128218000, 0.006771084633824440100, 0.007093461422520663100, 0.007415838211216885200, 0.007738214999913107400, 0.008382968577305551600, 0.008705345366001775500, 0.009027722154697999400, 0.009672475732090445400, 0.01031722930948289100 ),
 .UNSPECIFIED. ) ;
#2605 = CARTESIAN_POINT ( 'NONE',  ( -16.00000000000000400, 1.050496694187736500, -40.55000000000001100 ) ) ;
#2606 = EDGE_LOOP ( 'NONE', ( #10151, #438, #13562, #7585, #18684, #24301, #15113, #23141 ) ) ;
#2607 = DIRECTION ( 'NONE',  ( -1.000000000000000000, -0.0000000000000000000, -0.0000000000000000000 ) ) ;
#2608 = ORIENTED_EDGE ( 'NONE', *, *, #18467, .T. ) ;
#2609 = ORIENTED_EDGE ( 'NONE', *, *, #22151, .T. ) ;
#2610 = CARTESIAN_POINT ( 'NONE',  ( 35.60327880310882200, 5.440290654655298900, -10.00201415242016300 ) ) ;
#2611 = CARTESIAN_POINT ( 'NONE',  ( -28.09815011834144000, 28.47116014877161700, -58.42706014568407400 ) ) ;
#2612 = DIRECTION ( 'NONE',  ( 8.659560562354926700E-017, 0.7071067811865480200, -0.7071067811865470200 ) ) ;
#2613 = CARTESIAN_POINT ( 'NONE',  ( -39.22034922704044400, 6.657523215460592800, -5.480055247426395000 ) ) ;
#2614 = CARTESIAN_POINT ( 'NONE',  ( 25.15544456622769700, 4.512601516680299500E-014, -18.74999999999997900 ) ) ;
#2615 = FACE_BOUND ( 'NONE', #24339, .T. ) ;
#2616 = AXIS2_PLACEMENT_3D ( 'NONE', #25690, #3137, #17374 ) ;
#2617 = DIRECTION ( 'NONE',  ( -0.0000000000000000000, -0.0000000000000000000, -1.000000000000000000 ) ) ;
#2618 = VERTEX_POINT ( 'NONE', #14587 ) ;
#2619 = ORIENTED_EDGE ( 'NONE', *, *, #11884, .F. ) ;
#2620 = CARTESIAN_POINT ( 'NONE',  ( -28.43320970146657300, 28.14494348022368400, -43.77793873053896300 ) ) ;
#2621 = EDGE_CURVE ( 'NONE', #26169, #11804, #12039, .T. ) ;
#2622 = CARTESIAN_POINT ( 'NONE',  ( 29.70816168999999700, 9.999999999877218200, -3.975000000195905200 ) ) ;
#2623 = CONICAL_SURFACE ( 'NONE', #14203, 0.5559999999999994900, 0.06981317007976593800 ) ;
#2624 = AXIS2_PLACEMENT_3D ( 'NONE', #13152, #3613, #16564 ) ;
#2625 = ORIENTED_EDGE ( 'NONE', *, *, #22395, .T. ) ;
#2626 = ORIENTED_EDGE ( 'NONE', *, *, #15803, .F. ) ;
#2627 = CARTESIAN_POINT ( 'NONE',  ( -28.28854185001412000, -28.28000000000000100, -50.00000000000000000 ) ) ;
#2628 = DIRECTION ( 'NONE',  ( -1.000000000000000000, -0.0000000000000000000, -0.0000000000000000000 ) ) ;
#2629 = CARTESIAN_POINT ( 'NONE',  ( 23.74095254907275500, 2.184465970885644600, -3.700743415417188700E-015 ) ) ;
#2630 = EDGE_LOOP ( 'NONE', ( #364, #9987, #1447, #6519 ) ) ;
#2631 = EDGE_LOOP ( 'NONE', ( #14717, #3749, #13290 ) ) ;
#2632 = CARTESIAN_POINT ( 'NONE',  ( 36.00107677466682100, -0.1522952784223833800, -10.90480039900799400 ) ) ;
#2633 = CARTESIAN_POINT ( 'NONE',  ( 35.05705666334493700, 4.448191967696747200, -10.84647811428721900 ) ) ;
#2634 = VECTOR ( 'NONE', #17639, 1000.000000000000100 ) ;
#2635 = CIRCLE ( 'NONE', #21156, 40.00000000000000000 ) ;
#2636 = DIRECTION ( 'NONE',  ( -1.000000000000000000, 2.900475173354186200E-016, 0.0000000000000000000 ) ) ;
#2637 = CARTESIAN_POINT ( 'NONE',  ( 16.29522096264814500, 2.140527683667878800, -29.80035505470257800 ) ) ;
#2638 =( BOUNDED_SURFACE ( )  B_SPLINE_SURFACE ( 3, 2, ( 
 ( #12420, #25013, #23674 ),
 ( #25868, #1596, #15827 ),
 ( #3764, #22361, #11989 ),
 ( #19275, #8078, #18409 ) ),
 .UNSPECIFIED., .F., .F., .F. ) 
 B_SPLINE_SURFACE_WITH_KNOTS ( ( 4, 4 ),
 ( 3, 3 ),
 ( 6.830473686658677900E-018, 0.0003429945434062264300 ),
 ( 0.0000000000000000000, 1.000000000000000000 ),
 .UNSPECIFIED. ) 
 GEOMETRIC_REPRESENTATION_ITEM ( )  RATIONAL_B_SPLINE_SURFACE ( (
 ( 1.000000000000000000, 0.7071067811865364700, 1.000000000000000000),
 ( 1.000000000000000000, 0.7199593540767964500, 1.000000000000000000),
 ( 1.000000000000000000, 0.7320704990070606700, 1.000000000000000000),
 ( 1.000000000000000000, 0.7435524340060842800, 1.000000000000000000) ) ) 
 REPRESENTATION_ITEM ( '' )  SURFACE ( )  );
#2639 = CARTESIAN_POINT ( 'NONE',  ( 29.71181822267699600, -9.999996731055159000, -10.64513370189069100 ) ) ;
#2640 = ORIENTED_EDGE ( 'NONE', *, *, #4281, .T. ) ;
#2641 = AXIS2_PLACEMENT_3D ( 'NONE', #9436, #18465, #8130 ) ;
#2642 = EDGE_LOOP ( 'NONE', ( #5111, #12937, #25858, #8270, #16764 ) ) ;
#2643 = LINE ( 'NONE', #18143, #16333 ) ;
#2644 = CARTESIAN_POINT ( 'NONE',  ( -28.91462488532349400, -27.63959327643228600, -19.48356490049736000 ) ) ;
#2645 = ORIENTED_EDGE ( 'NONE', *, *, #5627, .F. ) ;
#2646 = ORIENTED_EDGE ( 'NONE', *, *, #12840, .T. ) ;
#2647 = PLANE ( 'NONE',  #21620 ) ;
#2648 = CARTESIAN_POINT ( 'NONE',  ( 38.72983346207409700, -10.00000000000026600, -55.00289488391950200 ) ) ;
#2649 = CARTESIAN_POINT ( 'NONE',  ( 24.97503789328492700, 11.00000905054789500, -10.87415515983233400 ) ) ;
#2650 = VERTEX_POINT ( 'NONE', #10724 ) ;
#2651 = EDGE_LOOP ( 'NONE', ( #3199, #12647 ) ) ;
#2652 = VECTOR ( 'NONE', #20788, 1000.000000000000000 ) ;
#2653 = DIRECTION ( 'NONE',  ( -1.000000000000000000, -0.0000000000000000000, -0.0000000000000000000 ) ) ;
#2654 = CARTESIAN_POINT ( 'NONE',  ( 36.08771290770380300, 4.526463018608804000, -10.00000000000000200 ) ) ;
#2655 = CARTESIAN_POINT ( 'NONE',  ( -23.27394797047235300, 23.45131904091145400, -10.81831708716053200 ) ) ;
#2656 = CARTESIAN_POINT ( 'NONE',  ( 15.99038105676661000, 2.166666666666671800, -29.62435565298212800 ) ) ;
#2658 = ORIENTED_EDGE ( 'NONE', *, *, #11155, .F. ) ;
#2657 = CARTESIAN_POINT ( 'NONE',  ( 17.58837952746522900, 8.223958095713848900, -11.09420441863247400 ) ) ;
#2659 = LINE ( 'NONE', #6116, #16064 ) ;
#2660 = CARTESIAN_POINT ( 'NONE',  ( 28.05825221457721600, 1.762666702147254400, 0.0000000000000000000 ) ) ;
#2661 = ORIENTED_EDGE ( 'NONE', *, *, #17816, .F. ) ;
#2662 = ADVANCED_FACE ( 'NONE', ( #19337 ), #12057, .F. ) ;
#2663 = ORIENTED_EDGE ( 'NONE', *, *, #16329, .F. ) ;
#2664 = CARTESIAN_POINT ( 'NONE',  ( -38.72983346207416800, -10.00000000000000000, 25.46766706279943200 ) ) ;
#2665 = DIRECTION ( 'NONE',  ( 0.0000000000000000000, 0.0000000000000000000, -1.000000000000000000 ) ) ;
#2667 = EDGE_CURVE ( 'NONE', #6401, #1802, #13127, .T. ) ;
#2666 = VECTOR ( 'NONE', #9302, 1000.000000000000000 ) ;
#2668 = CARTESIAN_POINT ( 'NONE',  ( 32.75999999999999800, -26.72718466281101600, -6.250000000000000900 ) ) ;
#2669 = DIRECTION ( 'NONE',  ( -0.0000000000000000000, 1.000000000000000000, -0.0000000000000000000 ) ) ;
#2670 = ORIENTED_EDGE ( 'NONE', *, *, #12204, .T. ) ;
#2671 = DIRECTION ( 'NONE',  ( 0.0000000000000000000, 0.0000000000000000000, 1.000000000000000000 ) ) ;
#2672 = CARTESIAN_POINT ( 'NONE',  ( 36.32051935178732500, 3.877928995870384200, -10.00063164771475900 ) ) ;
#2673 = VERTEX_POINT ( 'NONE', #12485 ) ;
#2674 = CARTESIAN_POINT ( 'NONE',  ( 16.27504724177854500, 0.4244591324508316100, -35.18477518314271900 ) ) ;
#2675 = VECTOR ( 'NONE', #2854, 1000.000000000000000 ) ;
#2676 = ORIENTED_EDGE ( 'NONE', *, *, #25479, .T. ) ;
#2677 = DIRECTION ( 'NONE',  ( 1.000000000000000000, 0.0000000000000000000, 0.0000000000000000000 ) ) ;
#2678 = ADVANCED_FACE ( 'NONE', ( #21121 ), #11619, .T. ) ;
#2679 = DIRECTION ( 'NONE',  ( 1.000000000000000000, 0.0000000000000000000, 0.0000000000000000000 ) ) ;
#2680 = ORIENTED_EDGE ( 'NONE', *, *, #11850, .F. ) ;
#2681 = DIRECTION ( 'NONE',  ( -1.000000000000000000, -0.0000000000000000000, -0.0000000000000000000 ) ) ;
#2682 = EDGE_CURVE ( 'NONE', #14952, #16443, #20676, .T. ) ;
#2683 = CARTESIAN_POINT ( 'NONE',  ( -3.499999999999990200, 14.26242805000000200, 5.000000000000000000 ) ) ;
#2684 = DIRECTION ( 'NONE',  ( 0.0000000000000000000, 0.0000000000000000000, -1.000000000000000000 ) ) ;
#2685 = EDGE_CURVE ( 'NONE', #12458, #4034, #7615, .T. ) ;
#2686 = CARTESIAN_POINT ( 'NONE',  ( 12.82416612753045000, -0.1495867083463851300, -10.00000000000000200 ) ) ;
#2687 = AXIS2_PLACEMENT_3D ( 'NONE', #7124, #10574, #2374 ) ;
#2688 = ADVANCED_FACE ( 'NONE', ( #15063 ), #23780, .F. ) ;
#2689 = ORIENTED_EDGE ( 'NONE', *, *, #3927, .T. ) ;
#2690 =( LENGTH_UNIT ( ) NAMED_UNIT ( * ) SI_UNIT ( .MILLI., .METRE. ) );
#2691 = CARTESIAN_POINT ( 'NONE',  ( 25.00000000000000000, 0.0000000000000000000, 25.04857813861700000 ) ) ;
#2692 = CARTESIAN_POINT ( 'NONE',  ( 10.86417828167441800, 18.59845854976228500, 75.15354915577160000 ) ) ;
#2693 = EDGE_CURVE ( 'NONE', #4228, #1770, #1669, .T. ) ;
#2694 = ORIENTED_EDGE ( 'NONE', *, *, #15884, .F. ) ;
#2695 = LINE ( 'NONE', #16076, #25222 ) ;
#2696 = CARTESIAN_POINT ( 'NONE',  ( 24.05146148797611300, -22.59484897697708000, -50.27085269583187700 ) ) ;
#2697 = ORIENTED_EDGE ( 'NONE', *, *, #6252, .T. ) ;
#2698 = CARTESIAN_POINT ( 'NONE',  ( 5.000000000000000000, -11.99811219520519100, -6.524999999955760200 ) ) ;
#2699 = DIRECTION ( 'NONE',  ( 0.0000000000000000000, 0.0000000000000000000, -1.000000000000000000 ) ) ;
#2700 = FACE_OUTER_BOUND ( 'NONE', #428, .T. ) ;
#2701 = FACE_OUTER_BOUND ( 'NONE', #24538, .T. ) ;
#2702 = LINE ( 'NONE', #19564, #10740 ) ;
#2703 = DIRECTION ( 'NONE',  ( 0.0000000000000000000, 0.0000000000000000000, 1.000000000000000000 ) ) ;
#2704 = CARTESIAN_POINT ( 'NONE',  ( 16.28833938742683800, -8.199999999999999300, 10.00000000000000000 ) ) ;
#2705 = CARTESIAN_POINT ( 'NONE',  ( 24.96662954582367500, 10.99999582406015500, -10.99999983307085700 ) ) ;
#2706 = EDGE_LOOP ( 'NONE', ( #20032, #15846, #26242, #23713, #6551, #10409 ) ) ;
#2707 = CARTESIAN_POINT ( 'NONE',  ( 32.75999999999999800, -26.72718466281101600, -2.000000000000000900 ) ) ;
#2708 = CARTESIAN_POINT ( 'NONE',  ( -5.554755765434175700, 14.27393737072220700, 1.075780164904451200 ) ) ;
#2709 = CARTESIAN_POINT ( 'NONE',  ( 23.20240681399662800, 32.66791701064467900, -26.60538552781252600 ) ) ;
#2710 = CARTESIAN_POINT ( 'NONE',  ( 19.97018592138921300, -9.775887262407840300, -10.00000000000000000 ) ) ;
#2711 = CARTESIAN_POINT ( 'NONE',  ( -39.00562518676879600, 0.7950993046572291100, 15.23764211539517900 ) ) ;
#2712 = ORIENTED_EDGE ( 'NONE', *, *, #22065, .T. ) ;
#2713 = ORIENTED_EDGE ( 'NONE', *, *, #9624, .T. ) ;
#2714 = FACE_BOUND ( 'NONE', #15685, .T. ) ;
#2715 = CARTESIAN_POINT ( 'NONE',  ( 14.09716890807193000, 0.7483102892866089200, -36.61421287795494100 ) ) ;
#2716 = CARTESIAN_POINT ( 'NONE',  ( 18.37511207834544900, -2.333333333333324600, -22.91827698158076400 ) ) ;
#2717 = CARTESIAN_POINT ( 'NONE',  ( -9.050311913152505400, -31.73473370749069700, -65.39405700175825600 ) ) ;
#2718 = VERTEX_POINT ( 'NONE', #16790 ) ;
#2719 = DIRECTION ( 'NONE',  ( -0.0000000000000000000, -0.0000000000000000000, 1.000000000000000000 ) ) ;
#2720 = CARTESIAN_POINT ( 'NONE',  ( 0.0000000000000000000, 11.25678526478706400, 8.000000000000000000 ) ) ;
#2721 = CARTESIAN_POINT ( 'NONE',  ( 1.000000000000000000, -0.6690046244234785200, 0.3862500000000008700 ) ) ;
#2722 = CARTESIAN_POINT ( 'NONE',  ( 1.000000000000000900, 17.24821449209910900, 1.000000000000000000 ) ) ;
#2723 = CARTESIAN_POINT ( 'NONE',  ( -0.3575129527115000800, 39.99848693301750300, -59.51502272965568400 ) ) ;
#2724 =( GEOMETRIC_REPRESENTATION_CONTEXT ( 3 ) GLOBAL_UNCERTAINTY_ASSIGNED_CONTEXT ( ( #13306 ) ) GLOBAL_UNIT_ASSIGNED_CONTEXT ( ( #5407, #19223, #5859 ) ) REPRESENTATION_CONTEXT ( 'NONE', 'WORKASPACE' ) );
#2725 = ORIENTED_EDGE ( 'NONE', *, *, #6010, .T. ) ;
#2726 = VERTEX_POINT ( 'NONE', #11217 ) ;
#2727 = CARTESIAN_POINT ( 'NONE',  ( 2.000000000000000000, 0.0000000000000000000, 0.0000000000000000000 ) ) ;
#2728 = DIRECTION ( 'NONE',  ( 1.000000000000000000, 0.0000000000000000000, 0.0000000000000000000 ) ) ;
#2729 = CARTESIAN_POINT ( 'NONE',  ( -22.84358159922667000, 32.60482034314041800, -26.46265518274938300 ) ) ;
#2730 = ORIENTED_EDGE ( 'NONE', *, *, #1387, .T. ) ;
#2731 = EDGE_CURVE ( 'NONE', #23732, #22764, #12104, .T. ) ;
#2732 = DIRECTION ( 'NONE',  ( -1.000000000000000000, -0.0000000000000000000, -0.0000000000000000000 ) ) ;
#2733 = CARTESIAN_POINT ( 'NONE',  ( 21.00000000000000000, -0.4999999999999938400, -50.00000000000000000 ) ) ;
#2734 = CARTESIAN_POINT ( 'NONE',  ( 0.5768811578288355300, -0.5187445457678232500, 0.3700000000000000500 ) ) ;
#2735 = EDGE_CURVE ( 'NONE', #23268, #15345, #5572, .T. ) ;
#2736 = CARTESIAN_POINT ( 'NONE',  ( 30.29444609183087400, 9.782925036839033700, -10.49333080777452700 ) ) ;
#2737 = CARTESIAN_POINT ( 'NONE',  ( 2.974869154134563300, 36.60933014319080300, 2.634394731518705500 ) ) ;
#2738 = CARTESIAN_POINT ( 'NONE',  ( 24.77763415128559300, 11.69887980645766000, -10.04361763911928700 ) ) ;
#2739 = EDGE_CURVE ( 'NONE', #24703, #1643, #22840, .T. ) ;
#2740 = DIRECTION ( 'NONE',  ( 0.0000000000000000000, 0.0000000000000000000, -1.000000000000000000 ) ) ;
#2741 = CARTESIAN_POINT ( 'NONE',  ( 31.15396338024457300, 9.110875787542767100, -10.97439333387323800 ) ) ;
#2742 = ORIENTED_EDGE ( 'NONE', *, *, #23482, .F. ) ;
#2743 = EDGE_CURVE ( 'NONE', #8839, #21482, #21587, .T. ) ;
#2744 = ORIENTED_EDGE ( 'NONE', *, *, #9481, .T. ) ;
#2745 = EDGE_CURVE ( 'NONE', #8797, #1698, #16801, .T. ) ;
#2746 = LINE ( 'NONE', #13555, #26538 ) ;
#2747 = CARTESIAN_POINT ( 'NONE',  ( 21.00000000000000000, -0.4999999999999938400, -38.00000000000000000 ) ) ;
#2748 = CARTESIAN_POINT ( 'NONE',  ( 4.453875176579559900, 39.76612371463246400, -53.62474224765119900 ) ) ;
#2749 = ORIENTED_EDGE ( 'NONE', *, *, #17169, .F. ) ;
#2750 = ORIENTED_EDGE ( 'NONE', *, *, #6233, .T. ) ;
#2751 = CARTESIAN_POINT ( 'NONE',  ( 25.45814892864851600, -3.500000000000000000, 0.0000000000000000000 ) ) ;
#2752 = LINE ( 'NONE', #20920, #21784 ) ;
#2753 = CARTESIAN_POINT ( 'NONE',  ( 35.75370202715707500, 16.14989009862007700, -17.86902826901115700 ) ) ;
#2754 = CARTESIAN_POINT ( 'NONE',  ( 29.13891427548056600, 10.33056372864109600, -10.49560869009967200 ) ) ;
#2755 = DIRECTION ( 'NONE',  ( 0.0000000000000000000, 0.0000000000000000000, 1.000000000000000000 ) ) ;
#2756 = CARTESIAN_POINT ( 'NONE',  ( 26.13075827568647100, 11.82002116773156600, -10.00971405168786000 ) ) ;
#2757 = DIRECTION ( 'NONE',  ( -0.09265472158344328900, -0.9956982989682641200, 0.0000000000000000000 ) ) ;
#2758 = ORIENTED_EDGE ( 'NONE', *, *, #115, .F. ) ;
#2759 = CARTESIAN_POINT ( 'NONE',  ( 20.83359110024791500, -25.59221525909140400, -60.00000000000000700 ) ) ;
#2760 = VERTEX_POINT ( 'NONE', #14188 ) ;
#2761 = B_SPLINE_CURVE_WITH_KNOTS ( 'NONE', 3,
 ( #11749, #4820, #12177, #16040 ),
 .UNSPECIFIED., .F., .F.,
 ( 4, 4 ),
 ( 0.0000000000000000000, 1.000000000000000000 ),
 .UNSPECIFIED. ) ;
#2762 = CARTESIAN_POINT ( 'NONE',  ( 1.729999999999999800, 0.0000000000000000000, 0.0000000000000000000 ) ) ;
#2763 = EDGE_LOOP ( 'NONE', ( #13019, #5229, #475, #20429 ) ) ;
#2764 = FACE_OUTER_BOUND ( 'NONE', #13939, .T. ) ;
#2765 = CARTESIAN_POINT ( 'NONE',  ( 29.77481234034529900, 10.99133581726666300, -10.00000000000000200 ) ) ;
#2766 = CARTESIAN_POINT ( 'NONE',  ( 1.353234713057822300E-015, -6.599999999999999600, 37.42000000000000200 ) ) ;
#2767 = DIRECTION ( 'NONE',  ( 0.8660254037844391500, 1.776356839400250100E-015, -0.4999999999999990600 ) ) ;
#2768 = CARTESIAN_POINT ( 'NONE',  ( 35.02070615262275800, -4.761420017971677700, -10.54471866293248400 ) ) ;
#2769 = CARTESIAN_POINT ( 'NONE',  ( 27.48501477522855700, 11.63987541738759300, -10.00576124749602700 ) ) ;
#2770 = CARTESIAN_POINT ( 'NONE',  ( 36.64524602889275000, -0.1612042532878708900, -10.06474227776501200 ) ) ;
#2771 = CARTESIAN_POINT ( 'NONE',  ( -30.12243314601897400, 26.31867716973392700, -15.97681622456245700 ) ) ;
#2772 = VERTEX_POINT ( 'NONE', #15022 ) ;
#2773 = ORIENTED_EDGE ( 'NONE', *, *, #1118, .F. ) ;
#2774 = DIRECTION ( 'NONE',  ( 1.000000000000000000, 0.0000000000000000000, 0.0000000000000000000 ) ) ;
#2775 = CARTESIAN_POINT ( 'NONE',  ( 12.41868519386811400, 3.000000000000003600, -35.64513985372897100 ) ) ;
#2776 = CYLINDRICAL_SURFACE ( 'NONE', #16640, 7.999999999999998200 ) ;
#2777 = CARTESIAN_POINT ( 'NONE',  ( 62.99683502364568700, 76.64535215694972700, 25.41548933523463600 ) ) ;
#2778 = AXIS2_PLACEMENT_3D ( 'NONE', #22558, #4370, #10852 ) ;
#2779 = VERTEX_POINT ( 'NONE', #5539 ) ;
#2780 = EDGE_CURVE ( 'NONE', #20060, #25598, #13697, .T. ) ;
#2781 = CARTESIAN_POINT ( 'NONE',  ( -39.54338624659263200, -6.849123614299307900, 21.04943558785069200 ) ) ;
#2782 = DIRECTION ( 'NONE',  ( 1.000000000000000000, 0.0000000000000000000, 0.0000000000000000000 ) ) ;
#2783 = LINE ( 'NONE', #15287, #3444 ) ;
#2784 = CARTESIAN_POINT ( 'NONE',  ( -0.4974094956473442100, 13.66242805000000300, 1.774462674952840500 ) ) ;
#2785 = CARTESIAN_POINT ( 'NONE',  ( 28.73023507424231600, -27.83132336666444900, -50.81984697636627900 ) ) ;
#2786 = CARTESIAN_POINT ( 'NONE',  ( 35.40882393665884800, -5.318730400063209600, -10.04188481959029700 ) ) ;
#2787 = AXIS2_PLACEMENT_3D ( 'NONE', #4641, #16710, #26734 ) ;
#2788 = CARTESIAN_POINT ( 'NONE',  ( 28.07726656267198400, 11.23938923236216100, -10.06645802426278600 ) ) ;
#2789 = CARTESIAN_POINT ( 'NONE',  ( 36.87622369592524800, -1.537797155719861800, -10.00000000000000200 ) ) ;
#2790 = ORIENTED_EDGE ( 'NONE', *, *, #851, .T. ) ;
#2791 = ORIENTED_EDGE ( 'NONE', *, *, #1509, .F. ) ;
#2792 = CARTESIAN_POINT ( 'NONE',  ( -31.45000323523358100, -9.994863506011345300, 0.0000000000000000000 ) ) ;
#2793 = ORIENTED_EDGE ( 'NONE', *, *, #21795, .F. ) ;
#2794 = CIRCLE ( 'NONE', #6909, 0.7724999999999999600 ) ;
#2795 = CARTESIAN_POINT ( 'NONE',  ( 8.849999999999996100, 33.11818269470715100, 5.000000000000000000 ) ) ;
#2796 = AXIS2_PLACEMENT_3D ( 'NONE', #10461, #16073, #15189 ) ;
#2797 = CARTESIAN_POINT ( 'NONE',  ( -6.860000000000014500, 33.11818269470715100, 0.0000000000000000000 ) ) ;
#2798 = FILL_AREA_STYLE_COLOUR ( '', #6627 ) ;
#2799 = CARTESIAN_POINT ( 'NONE',  ( -12.00000000000000000, -33.96000000000000100, 17.04999999999999700 ) ) ;
#2800 = DIRECTION ( 'NONE',  ( 0.0000000000000000000, 0.0000000000000000000, 1.000000000000000000 ) ) ;
#2801 = DIRECTION ( 'NONE',  ( 0.0000000000000000000, 0.0000000000000000000, 1.000000000000000000 ) ) ;
#2802 = CARTESIAN_POINT ( 'NONE',  ( 34.92630415568720500, -6.603977011436064100, -10.00322194738560100 ) ) ;
#2803 = CARTESIAN_POINT ( 'NONE',  ( 35.52967618946940600, -3.594588284012464100, -10.48569648120018800 ) ) ;
#2804 = B_SPLINE_CURVE_WITH_KNOTS ( 'NONE', 3,
 ( #20350, #24744, #9549, #21229, #25609, #13035, #77, #13873, #18124, #5639, #904, #16027, #4371, #11730, #16447, #4799, #14288, #22533 ),
 .UNSPECIFIED., .F., .F.,
 ( 4, 2, 2, 2, 2, 2, 2, 2, 4 ),
 ( 0.0000000000000000000, 0.1250000000000000000, 0.2499999999999999700, 0.3750000000000000000, 0.5000000000000000000, 0.6250000000000000000, 0.7500000000000000000, 0.8750000000000000000, 1.000000000000000000 ),
 .UNSPECIFIED. ) ;
#2805 = VECTOR ( 'NONE', #23421, 1000.000000000000000 ) ;
#2806 = ORIENTED_EDGE ( 'NONE', *, *, #15214, .F. ) ;
#2807 = ORIENTED_EDGE ( 'NONE', *, *, #25208, .T. ) ;
#2808 = EDGE_CURVE ( 'NONE', #14318, #9396, #393, .T. ) ;
#2809 = ORIENTED_EDGE ( 'NONE', *, *, #2498, .T. ) ;
#2810 = VECTOR ( 'NONE', #22497, 1000.000000000000000 ) ;
#2811 = VECTOR ( 'NONE', #18859, 1000.000000000000000 ) ;
#2812 = LINE ( 'NONE', #16659, #12892 ) ;
#2813 = DIRECTION ( 'NONE',  ( 0.0000000000000000000, 0.0000000000000000000, 1.000000000000000000 ) ) ;
#2814 = CIRCLE ( 'NONE', #7140, 1.149999999999998100 ) ;
#2815 = CARTESIAN_POINT ( 'NONE',  ( 0.4047288714460862100, -8.991584537690142700, -3.482147119024667300 ) ) ;
#2816 = CIRCLE ( 'NONE', #7618, 5.299999999999998900 ) ;
#2817 = CARTESIAN_POINT ( 'NONE',  ( -23.15820029710286900, 17.38717085049486500, 75.50000000000002800 ) ) ;
#2818 = CARTESIAN_POINT ( 'NONE',  ( 2.000000000000000000, 1.880445160090761100E-016, -1.535500000000000100 ) ) ;
#2819 = PRODUCT_CONTEXT ( 'NONE', #10124, 'mechanical' ) ;
#2820 = DIRECTION ( 'NONE',  ( -1.000000000000000000, 0.0000000000000000000, 0.0000000000000000000 ) ) ;
#2821 = DIRECTION ( 'NONE',  ( 0.0000000000000000000, -1.020425574104004200E-015, 1.000000000000000000 ) ) ;
#2822 = CARTESIAN_POINT ( 'NONE',  ( 33.67892107808865600, -6.911584529676658500, -10.54659837955719900 ) ) ;
#2823 = AXIS2_PLACEMENT_3D ( 'NONE', #2096, #25076, #17158 ) ;
#2824 = DIRECTION ( 'NONE',  ( -0.0000000000000000000, -1.000000000000000000, 1.215464885709676600E-015 ) ) ;
#2825 = ORIENTED_EDGE ( 'NONE', *, *, #12139, .F. ) ;
#2826 = B_SPLINE_CURVE_WITH_KNOTS ( 'NONE', 3,
 ( #6546, #21685, #25623, #9116, #18584, #1804, #16895, #89, #12197, #9579, #509, #10868, #10423, #2655, #13063, #1372, #2233, #8263, #19944, #8242, #22118, #24306, #17308, #5652, #21016, #12826, #1149, #16237, #19714, #11527, #3282, #10209, #17085, #13665, #8877, #24080, #12398, #707, #15799, #25862, #6765, #18835, #2465, #21916, #13280, #1165, #7629, #8903, #10231, #1589, #2865, #22800, #12842, #16687, #302, #5913, #16256, #23667 ),
 .UNSPECIFIED., .F., .F.,
 ( 4, 2, 2, 2, 2, 2, 2, 2, 2, 2, 2, 2, 2, 2, 2, 2, 2, 2, 2, 2, 2, 2, 2, 2, 2, 2, 2, 2, 4 ),
 ( 0.01338050272677433400, 0.02035722650273910600, 0.02733395027870387500, 0.03431067405466864400, 0.03779903594265103500, 0.04128739783063341300, 0.04826412160659819500, 0.05524084538256295000, 0.06221756915852773300, 0.06570593104651011000, 0.06919429293449250200, 0.07268265482247489300, 0.07617101671045727100, 0.07791519765444845900, 0.07965937859843966200, 0.08140355954243085100, 0.08314774048642205300, 0.08663610237440441700, 0.08838028331839561900, 0.09012446426238680800, 0.09361282615036919900, 0.09535700709436040200, 0.09710118803835157700, 0.1005895499263339800, 0.1040779118143163900, 0.1075662737022987800, 0.1110546355902811700, 0.1180313593662459900, 0.1250080831422107900 ),
 .UNSPECIFIED. ) ;
#2827 = VERTEX_POINT ( 'NONE', #21567 ) ;
#2828 = LINE ( 'NONE', #12394, #13790 ) ;
#2829 = VERTEX_POINT ( 'NONE', #19353 ) ;
#2830 = CARTESIAN_POINT ( 'NONE',  ( 11.42556690147685900, 1.598234943816391400, -35.07176274027974500 ) ) ;
#2831 = LINE ( 'NONE', #26678, #25554 ) ;
#2832 = CARTESIAN_POINT ( 'NONE',  ( 12.70411985393918800, 2.993278725148849100, -35.80993563155705300 ) ) ;
#2833 = DIRECTION ( 'NONE',  ( 0.8571673006731065400, 1.049727191103096800E-016, -0.5150380749583277600 ) ) ;
#2834 = EDGE_CURVE ( 'NONE', #18963, #24156, #8868, .T. ) ;
#2835 = CARTESIAN_POINT ( 'NONE',  ( 28.56991426254548800, 27.99712404847910100, -43.38552160832251300 ) ) ;
#2836 = AXIS2_PLACEMENT_3D ( 'NONE', #5551, #1704, #20282 ) ;
#2837 = AXIS2_PLACEMENT_3D ( 'NONE', #2202, #5616, #16830 ) ;
#2838 = CARTESIAN_POINT ( 'NONE',  ( 33.67907108096826400, -8.220116360095962800, -10.00063517105946100 ) ) ;
#2839 = ORIENTED_EDGE ( 'NONE', *, *, #22234, .T. ) ;
#2840 = ORIENTED_EDGE ( 'NONE', *, *, #15495, .T. ) ;
#2841 = CARTESIAN_POINT ( 'NONE',  ( -31.37374271320479800, 24.81306648049831400, -60.00289488391940300 ) ) ;
#2842 = AXIS2_PLACEMENT_3D ( 'NONE', #2249, #9138, #4402 ) ;
#2844 = EDGE_CURVE ( 'NONE', #7381, #23601, #20818, .T. ) ;
#2843 = CIRCLE ( 'NONE', #20263, 33.00000000000000000 ) ;
#2845 = CARTESIAN_POINT ( 'NONE',  ( -14.78198597507309800, 21.41191904679189100, -33.78653167659608400 ) ) ;
#2846 = CARTESIAN_POINT ( 'NONE',  ( 1.000000000000000000, 0.8920061658979684400, -4.607859233063393800E-015 ) ) ;
#2847 = CARTESIAN_POINT ( 'NONE',  ( 16.80087414744882000, 8.835739995901599600, -10.00000000000000400 ) ) ;
#2848 = CARTESIAN_POINT ( 'NONE',  ( 22.53271287041496200, 3.459422048758633600, -17.15493611172383100 ) ) ;
#2849 = CARTESIAN_POINT ( 'NONE',  ( 13.13997319749692000, 2.997656380311327000, -33.37390734577985500 ) ) ;
#2850 = EDGE_CURVE ( 'NONE', #928, #23518, #16039, .T. ) ;
#2851 = CARTESIAN_POINT ( 'NONE',  ( 14.13408588158098700, -3.005187661557161800, -33.94806856958898300 ) ) ;
#2852 = FACE_BOUND ( 'NONE', #20132, .T. ) ;
#2853 = CARTESIAN_POINT ( 'NONE',  ( -16.28833938742683800, -8.199999999999999300, 10.00000000000000000 ) ) ;
#2854 = DIRECTION ( 'NONE',  ( -1.000000000000000000, -0.0000000000000000000, -0.0000000000000000000 ) ) ;
#2855 = CARTESIAN_POINT ( 'NONE',  ( -32.33328670359861000, -6.601810518884153800, -59.74217654324669300 ) ) ;
#2856 = CARTESIAN_POINT ( 'NONE',  ( 33.25532311854573900, -8.284402679229023300, -10.04210491316833000 ) ) ;
#2857 = VECTOR ( 'NONE', #17511, 1000.000000000000000 ) ;
#2858 = DIRECTION ( 'NONE',  ( -1.000000000000000000, 0.0000000000000000000, 0.0000000000000000000 ) ) ;
#2859 = LINE ( 'NONE', #3748, #5587 ) ;
#2860 = CIRCLE ( 'NONE', #248, 1.000000000000000700 ) ;
#2861 = ORIENTED_EDGE ( 'NONE', *, *, #4484, .F. ) ;
#2862 = CARTESIAN_POINT ( 'NONE',  ( -22.88877402331185400, -23.77210533555681600, -20.81984269054138500 ) ) ;
#2863 = ORIENTED_EDGE ( 'NONE', *, *, #16708, .F. ) ;
#2864 = CARTESIAN_POINT ( 'NONE',  ( 30.92079917639218000, 9.580452331983641700, -10.32817427836216600 ) ) ;
#2865 = CARTESIAN_POINT ( 'NONE',  ( 19.75377016595827900, 26.44830374446279800, -15.34378393342443100 ) ) ;
#2866 = VECTOR ( 'NONE', #24098, 1000.000000000000000 ) ;
#2867 = CARTESIAN_POINT ( 'NONE',  ( 11.45797802238131300, 1.705623857575810000, -32.40520924239641000 ) ) ;
#2868 = CARTESIAN_POINT ( 'NONE',  ( 35.72019086544167300, 18.00188780479475200, -4.059285340057934700 ) ) ;
#2869 = CARTESIAN_POINT ( 'NONE',  ( 37.08022872491955000, 15.00188780479481600, -1.046465558153131200 ) ) ;
#2870 = CARTESIAN_POINT ( 'NONE',  ( 16.43591630382423200, 3.128463537668437800, -29.88158554780432400 ) ) ;
#2871 = LINE ( 'NONE', #17950, #8498 ) ;
#2872 = CARTESIAN_POINT ( 'NONE',  ( 36.35518028473381900, 1.139606478614868500, -10.18821505809085100 ) ) ;
#2873 = CARTESIAN_POINT ( 'NONE',  ( 22.49481310709583300, -0.001428403798571388200, -4.250000000000001800 ) ) ;
#2874 = CARTESIAN_POINT ( 'NONE',  ( 0.03948271419657389800, 39.99998524722921200, -59.96537231984416400 ) ) ;
#2875 = CARTESIAN_POINT ( 'NONE',  ( 31.99591639111668700, -9.391121117866118700, -10.04225265109251600 ) ) ;
#2876 = VECTOR ( 'NONE', #25902, 1000.000000000000200 ) ;
#2877 = AXIS2_PLACEMENT_3D ( 'NONE', #13827, #24688, #18094 ) ;
#2878 = ORIENTED_EDGE ( 'NONE', *, *, #8567, .T. ) ;
#2879 = CARTESIAN_POINT ( 'NONE',  ( 23.94187005010140000, -10.95243617890813900, -11.00669009541203800 ) ) ;
#2880 = CARTESIAN_POINT ( 'NONE',  ( 13.80997032490862300, -1.031014076363899700, -11.32785089527065900 ) ) ;
#2881 = VERTEX_POINT ( 'NONE', #18952 ) ;
#2882 = CARTESIAN_POINT ( 'NONE',  ( 31.40909971148446500, 9.159848283897959600, -10.43567289941852600 ) ) ;
#2883 = CARTESIAN_POINT ( 'NONE',  ( 1.730000000000000000, -0.3699999999999982200, -0.5374539623124303700 ) ) ;
#2884 = CARTESIAN_POINT ( 'NONE',  ( 2.602085213965210600E-015, 20.49999999999994300, -55.00000000000000000 ) ) ;
#2885 = CARTESIAN_POINT ( 'NONE',  ( 22.63300604051534700, -15.10596649636317700, 87.00000000000001400 ) ) ;
#2886 = LINE ( 'NONE', #11068, #10001 ) ;
#2887 = DIRECTION ( 'NONE',  ( 1.557256877217274800E-015, 1.000000000000000000, 0.0000000000000000000 ) ) ;
#2888 = VECTOR ( 'NONE', #8195, 1000.000000000000000 ) ;
#2889 = CARTESIAN_POINT ( 'NONE',  ( 21.92879700232381500, 4.999999999999997300, -14.33871751879983900 ) ) ;
#2890 = CARTESIAN_POINT ( 'NONE',  ( 31.59413955265279100, -8.852964833436837800, -10.73203852355807400 ) ) ;
#2891 = CARTESIAN_POINT ( 'NONE',  ( 29.55808120452103100, -10.00000234456808600, -10.97916864215583900 ) ) ;
#2892 = ADVANCED_FACE ( 'NONE', ( #7735 ), #19835, .F. ) ;
#2893 = ORIENTED_EDGE ( 'NONE', *, *, #13151, .F. ) ;
#2894 = EDGE_CURVE ( 'NONE', #15331, #6561, #14234, .T. ) ;
#2895 = CIRCLE ( 'NONE', #18413, 1.049999999999998000 ) ;
#2896 = EDGE_CURVE ( 'NONE', #23094, #11292, #9763, .T. ) ;
#2897 = DIRECTION ( 'NONE',  ( 1.000000000000000000, 0.0000000000000000000, 0.0000000000000000000 ) ) ;
#2898 = PLANE ( 'NONE',  #17381 ) ;
#2899 = VERTEX_POINT ( 'NONE', #10922 ) ;
#2900 = LINE ( 'NONE', #2079, #19840 ) ;
#2901 = CARTESIAN_POINT ( 'NONE',  ( 31.88877724046378100, 9.843686423142827400, -10.00000000000000200 ) ) ;
#2902 = EDGE_CURVE ( 'NONE', #3794, #1781, #12253, .T. ) ;
#2903 = CARTESIAN_POINT ( 'NONE',  ( -28.91088868078846400, -27.64350055665215000, 17.98470685054226700 ) ) ;
#2904 = CARTESIAN_POINT ( 'NONE',  ( 11.05414217229525100, -0.5701563898985517700, -32.16976858708700600 ) ) ;
#2905 = CARTESIAN_POINT ( 'NONE',  ( -20.00000000000000400, -6.599999999999997000, 24.00000000000000400 ) ) ;
#2906 = CARTESIAN_POINT ( 'NONE',  ( 12.49038105676661700, 3.000000000000003600, -35.68653347947320500 ) ) ;
#2907 = EDGE_CURVE ( 'NONE', #491, #19918, #22629, .T. ) ;
#2908 = CARTESIAN_POINT ( 'NONE',  ( -2.754995462791182300, -27.50000000000000000, 64.00000000000000000 ) ) ;
#2909 = CARTESIAN_POINT ( 'NONE',  ( 29.97712309254384200, -9.999981750384755200, -10.42589031857508700 ) ) ;
#2910 = EDGE_LOOP ( 'NONE', ( #4986, #9171, #19151, #25792 ) ) ;
#2911 = CARTESIAN_POINT ( 'NONE',  ( 15.51624594780224000, -2.168059714416423800, -34.74956113152049400 ) ) ;
#2912 = ADVANCED_FACE ( 'NONE', ( #14378, #2714 ), #9636, .T. ) ;
#2913 = PLANE ( 'NONE',  #3431 ) ;
#2914 = CARTESIAN_POINT ( 'NONE',  ( 31.21982441464477600, -9.425480491420925600, -10.28051321196825900 ) ) ;
#2915 = ADVANCED_FACE ( 'NONE', ( #20868 ), #18662, .T. ) ;
#2916 = AXIS2_PLACEMENT_3D ( 'NONE', #1024, #11404, #18243 ) ;
#2917 = CARTESIAN_POINT ( 'NONE',  ( 15.99038105676661000, 2.166666666666671800, -29.62435565298212800 ) ) ;
#2918 = CARTESIAN_POINT ( 'NONE',  ( -10.89222863904343300, -38.48847036617877400, -65.52249549686639800 ) ) ;
#2919 = VERTEX_POINT ( 'NONE', #3587 ) ;
#2920 = CYLINDRICAL_SURFACE ( 'NONE', #3922, 1.649999999999999500 ) ;
#2921 = DIRECTION ( 'NONE',  ( 0.0000000000000000000, 0.0000000000000000000, -1.000000000000000000 ) ) ;
#2922 = CARTESIAN_POINT ( 'NONE',  ( 32.34534683428191900, 8.792338511301958100, -10.15429963921812700 ) ) ;
#2923 = CARTESIAN_POINT ( 'NONE',  ( -30.33692975732539000, -6.862249883242741400, 74.70375118521960200 ) ) ;
#2924 = CARTESIAN_POINT ( 'NONE',  ( 19.49038105676659400, 3.333333333333341000, -23.56217782649107300 ) ) ;
#2925 = EDGE_CURVE ( 'NONE', #26511, #2112, #22193, .T. ) ;
#2926 = DIRECTION ( 'NONE',  ( 0.0000000000000000000, 0.0000000000000000000, 1.000000000000000000 ) ) ;
#2927 = VERTEX_POINT ( 'NONE', #16114 ) ;
#2928 = ORIENTED_EDGE ( 'NONE', *, *, #17401, .T. ) ;
#2929 = DIRECTION ( 'NONE',  ( 0.0000000000000000000, 0.0000000000000000000, -1.000000000000000000 ) ) ;
#2930 = CARTESIAN_POINT ( 'NONE',  ( -32.62220476246888300, 22.32131504884681000, -9.178742820281101400 ) ) ;
#2931 = CARTESIAN_POINT ( 'NONE',  ( 30.07170960306018900, -10.00678787209815600, -10.38183273075915600 ) ) ;
#2932 = CARTESIAN_POINT ( 'NONE',  ( 0.0000000000000000000, 0.0000000000000000000, -60.00289488391941000 ) ) ;
#2933 = CARTESIAN_POINT ( 'NONE',  ( -30.98027783428669600, -29.81998572126395400, 19.12929389734690500 ) ) ;
#2934 = ORIENTED_EDGE ( 'NONE', *, *, #10154, .T. ) ;
#2935 = CARTESIAN_POINT ( 'NONE',  ( 2.999999999999455100, -10.99811219520519000, -5.000000000000000000 ) ) ;
#2936 = CARTESIAN_POINT ( 'NONE',  ( 22.37713240271470700, -1.839716699743677600, -25.22884449315773700 ) ) ;
#2937 = CARTESIAN_POINT ( 'NONE',  ( 32.95293876096350500, 8.984624327990578900, -10.00000000000000200 ) ) ;
#2938 = DIRECTION ( 'NONE',  ( 0.0000000000000000000, 0.0000000000000000000, -1.000000000000000000 ) ) ;
#2939 = FILL_AREA_STYLE ('',( #3829 ) ) ;
#2940 = CARTESIAN_POINT ( 'NONE',  ( -5.969848480983494600, 22.16242805000000300, 3.000000000000000000 ) ) ;
#2941 = CARTESIAN_POINT ( 'NONE',  ( 36.32993268308217700, 18.00188780479496800, -3.580089778883799300 ) ) ;
#2942 = DIRECTION ( 'NONE',  ( 1.000000000000000000, 0.0000000000000000000, 0.0000000000000000000 ) ) ;
#2943 = ORIENTED_EDGE ( 'NONE', *, *, #118, .F. ) ;
#2944 = DIRECTION ( 'NONE',  ( 0.0000000000000000000, 0.0000000000000000000, 1.000000000000000000 ) ) ;
#2945 = EDGE_LOOP ( 'NONE', ( #24422, #16312, #23116 ) ) ;
#2946 = DIRECTION ( 'NONE',  ( -1.000000000000000000, 0.0000000000000000000, 0.0000000000000000000 ) ) ;
#2947 = CIRCLE ( 'NONE', #12920, 1.149999999999999900 ) ;
#2948 = CARTESIAN_POINT ( 'NONE',  ( 29.70816168999999700, 10.00000000000000900, -5.000000000000001800 ) ) ;
#2949 = ADVANCED_FACE ( 'NONE', ( #19574 ), #23082, .T. ) ;
#2950 = DIRECTION ( 'NONE',  ( -0.0000000000000000000, -0.0000000000000000000, 1.000000000000000000 ) ) ;
#2951 = VERTEX_POINT ( 'NONE', #25182 ) ;
#2952 = DIRECTION ( 'NONE',  ( 0.0000000000000000000, 1.000000000000000000, 0.0000000000000000000 ) ) ;
#2953 = CARTESIAN_POINT ( 'NONE',  ( -2.999999999999999600, 20.51242805000000000, 0.0000000000000000000 ) ) ;
#2954 = AXIS2_PLACEMENT_3D ( 'NONE', #5987, #18023, #17162 ) ;
#2955 = DIRECTION ( 'NONE',  ( 0.7070042451811486800, -0.7072093023255804400, -0.0000000000000000000 ) ) ;
#2956 = DIRECTION ( 'NONE',  ( 0.0000000000000000000, -0.0000000000000000000, -1.000000000000000000 ) ) ;
#2957 = CIRCLE ( 'NONE', #8562, 24.00000000000000400 ) ;
#2958 = VECTOR ( 'NONE', #11602, 1000.000000000000000 ) ;
#2959 = DIRECTION ( 'NONE',  ( 0.0000000000000000000, 0.0000000000000000000, 1.000000000000000000 ) ) ;
#2960 = CYLINDRICAL_SURFACE ( 'NONE', #5578, 1.500000000000000200 ) ;
#2961 = AXIS2_PLACEMENT_3D ( 'NONE', #4237, #21510, #20220 ) ;
#2962 = ORIENTED_EDGE ( 'NONE', *, *, #878, .T. ) ;
#2963 = DIRECTION ( 'NONE',  ( 0.0000000000000000000, 0.0000000000000000000, -1.000000000000000000 ) ) ;
#2964 = ORIENTED_EDGE ( 'NONE', *, *, #14589, .F. ) ;
#2965 = EDGE_CURVE ( 'NONE', #7972, #4920, #1665, .T. ) ;
#2966 = LINE ( 'NONE', #11204, #19725 ) ;
#2967 = VECTOR ( 'NONE', #914, 1000.000000000000000 ) ;
#2968 = ADVANCED_FACE ( 'NONE', ( #9014 ), #2993, .T. ) ;
#2969 = VECTOR ( 'NONE', #8951, 1000.000000000000000 ) ;
#2970 = PLANE ( 'NONE',  #8062 ) ;
#2971 = CARTESIAN_POINT ( 'NONE',  ( 15.26517339301249100, -7.147182034506996300, -10.00000000000000500 ) ) ;
#2972 = ORIENTED_EDGE ( 'NONE', *, *, #2147, .T. ) ;
#2973 = ADVANCED_FACE ( 'NONE', ( #1742 ), #7347, .T. ) ;
#2974 = AXIS2_PLACEMENT_3D ( 'NONE', #6320, #24989, #21040 ) ;
#2975 = CARTESIAN_POINT ( 'NONE',  ( 34.30853928635953300, 5.834076713878207700, -10.90808083896059200 ) ) ;
#2976 = DIRECTION ( 'NONE',  ( -0.0000000000000000000, -0.0000000000000000000, -1.000000000000000000 ) ) ;
#2977 = CARTESIAN_POINT ( 'NONE',  ( 32.99103220320014200, 7.595135712366133200, -10.72907080596369100 ) ) ;
#2978 = CARTESIAN_POINT ( 'NONE',  ( 21.49999999999998900, -7.193747284969080400, -12.03040219723372000 ) ) ;
#2979 = DIRECTION ( 'NONE',  ( 0.0000000000000000000, 0.0000000000000000000, 1.000000000000000000 ) ) ;
#2980 = CARTESIAN_POINT ( 'NONE',  ( 30.68496051491954900, 15.00188780478498900, -5.000000000000000000 ) ) ;
#2981 = EDGE_CURVE ( 'NONE', #14760, #8963, #24044, .T. ) ;
#2982 = FACE_OUTER_BOUND ( 'NONE', #15978, .T. ) ;
#2983 = ORIENTED_EDGE ( 'NONE', *, *, #10324, .F. ) ;
#2984 = CARTESIAN_POINT ( 'NONE',  ( 27.69416405623754000, -28.86247461265325100, 19.12929302556362300 ) ) ;
#2985 = VERTEX_POINT ( 'NONE', #22051 ) ;
#2986 = VECTOR ( 'NONE', #24294, 999.9999999999998900 ) ;
#2987 = DIRECTION ( 'NONE',  ( 0.0000000000000000000, 0.0000000000000000000, -1.000000000000000000 ) ) ;
#2988 = DIRECTION ( 'NONE',  ( 1.000000000000000000, 0.0000000000000000000, 0.0000000000000000000 ) ) ;
#2989 = DIRECTION ( 'NONE',  ( 0.0000000000000000000, 0.0000000000000000000, 1.000000000000000000 ) ) ;
#2990 = ORIENTED_EDGE ( 'NONE', *, *, #11974, .F. ) ;
#2991 = VERTEX_POINT ( 'NONE', #4751 ) ;
#2992 = CARTESIAN_POINT ( 'NONE',  ( 35.21412128423209300, 6.002625279437118900, -10.00942635805940700 ) ) ;
#2993 = CYLINDRICAL_SURFACE ( 'NONE', #5966, 43.00000000000000000 ) ;
#2994 = CARTESIAN_POINT ( 'NONE',  ( 33.91935979199436000, 7.121177025308730500, -10.18933981111345900 ) ) ;
#2995 = DIRECTION ( 'NONE',  ( 0.0000000000000000000, 0.0000000000000000000, -1.000000000000000000 ) ) ;
#2996 = VECTOR ( 'NONE', #6884, 1000.000000000000000 ) ;
#2997 = CARTESIAN_POINT ( 'NONE',  ( 28.28854185001412000, -28.28000000000000100, -50.00000000000000000 ) ) ;
#2998 = CARTESIAN_POINT ( 'NONE',  ( -4.200000000000000200, 15.46242805000000200, 1.000000000000000400 ) ) ;
#2999 = ORIENTED_EDGE ( 'NONE', *, *, #1998, .T. ) ;
#3000 = LINE ( 'NONE', #13378, #22994 ) ;
#3001 = VERTEX_POINT ( 'NONE', #11689 ) ;
#3002 = CARTESIAN_POINT ( 'NONE',  ( -1.749999999999988700, 23.76242805000000000, 5.000000000000000000 ) ) ;
#3003 = CARTESIAN_POINT ( 'NONE',  ( 35.83865936185259200, -6.349390342813484800, -15.16961396915863600 ) ) ;
#3004 = EDGE_CURVE ( 'NONE', #24041, #11472, #12546, .T. ) ;
#3005 = DIRECTION ( 'NONE',  ( 1.000000000000000000, 0.0000000000000000000, 0.0000000000000000000 ) ) ;
#3006 = CLOSED_SHELL ( 'NONE', ( #19760, #24740, #949, #4221, #4010, #8758, #7910, #24628, #10088, #3348, #22913, #5408, #16870, #4719, #8757, #7450, #13667, #3817, #19951, #9429, #7504, #2503, #7072, #19994, #11854, #12742, #22868, #18620, #9610, #10985, #6873, #14698, #19688, #16202, #24123, #504, #8616, #13676, #19423, #4821, #7848, #23457, #11421, #3915, #5930, #18180, #23886, #17532, #6712, #23303, #12503, #24565, #12952, #25988, #20540, #17527, #15249, #5462, #4988, #17201, #11790, #25290, #20189, #18283, #2688, #374, #13408, #17979, #21015, #978, #21900, #16005, #4352, #25560, #3639, #7414, #22085, #5890, #17221, #1865, #26516, #748, #1375, #17913, #12549, #14022, #25630, #9676, #14752, #10340, #21859, #24424, #15086, #6535, #7385, #825 ) ) ;
#3007 = DIRECTION ( 'NONE',  ( -0.0000000000000000000, -0.0000000000000000000, -1.000000000000000000 ) ) ;
#3008 = ORIENTED_EDGE ( 'NONE', *, *, #11349, .T. ) ;
#3009 = ORIENTED_EDGE ( 'NONE', *, *, #5349, .F. ) ;
#3010 = CARTESIAN_POINT ( 'NONE',  ( 35.23858037003327600, 5.253373094503945900, -10.11746395084716500 ) ) ;
#3011 = VECTOR ( 'NONE', #11950, 1000.000000000000000 ) ;
#3012 = EDGE_CURVE ( 'NONE', #2054, #25774, #19312, .T. ) ;
#3013 = CARTESIAN_POINT ( 'NONE',  ( 34.08749545618901800, 6.443898544608709100, -10.48744402258370000 ) ) ;
#3014 = CARTESIAN_POINT ( 'NONE',  ( -13.13017908111683800, 28.54858210486559900, -45.34571931269263700 ) ) ;
#3015 = COLOUR_RGB ( '',0.8980392156862745400, 0.9176470588235293700, 0.9294117647058823800 ) ;
#3016 = CARTESIAN_POINT ( 'NONE',  ( 4.796159084598940600, -7.617785366584281600, -2.589775210577114400 ) ) ;
#3017 = VECTOR ( 'NONE', #6496, 1000.000000000000200 ) ;
#3018 = LINE ( 'NONE', #18099, #8066 ) ;
#3019 = LINE ( 'NONE', #24256, #4229 ) ;
#3020 = VERTEX_POINT ( 'NONE', #2592 ) ;
#3021 = ADVANCED_FACE ( 'NONE', ( #20747, #5588, #23836, #16416, #17258 ), #5608, .F. ) ;
#3022 = CARTESIAN_POINT ( 'NONE',  ( -10.00000000000000500, -38.72983346207416800, -63.97500000000001600 ) ) ;
#3023 = EDGE_CURVE ( 'NONE', #11798, #2899, #7760, .T. ) ;
#3024 = EDGE_CURVE ( 'NONE', #16128, #26207, #3116, .T. ) ;
#3025 = FACE_OUTER_BOUND ( 'NONE', #26087, .T. ) ;
#3026 = DIRECTION ( 'NONE',  ( 0.0000000000000000000, 0.0000000000000000000, -1.000000000000000000 ) ) ;
#3027 = EDGE_LOOP ( 'NONE', ( #23340, #26292, #5400, #7998, #3976, #6250, #6001, #22013, #9706, #11473, #8804 ) ) ;
#3028 = DIRECTION ( 'NONE',  ( 1.000000000000000000, 0.0000000000000000000, -0.0000000000000000000 ) ) ;
#3029 = PLANE ( 'NONE',  #25394 ) ;
#3030 = ORIENTED_EDGE ( 'NONE', *, *, #2739, .T. ) ;
#3031 = ORIENTED_EDGE ( 'NONE', *, *, #16058, .F. ) ;
#3032 = EDGE_CURVE ( 'NONE', #17926, #18377, #3949, .T. ) ;
#3033 = FACE_OUTER_BOUND ( 'NONE', #9054, .T. ) ;
#3034 = CARTESIAN_POINT ( 'NONE',  ( -26.67115269569249800, 29.81039215664761600, -55.43585859993285000 ) ) ;
#3035 = CARTESIAN_POINT ( 'NONE',  ( 34.33700789743932100, 5.851896597127722400, -10.72653145451985800 ) ) ;
#3036 = CARTESIAN_POINT ( 'NONE',  ( 14.67203710694216800, 4.198809813760707500, -11.23647325499746000 ) ) ;
#3037 = CARTESIAN_POINT ( 'NONE',  ( -8.673617379884035500E-016, 20.50000000000000000, 0.0000000000000000000 ) ) ;
#3038 = ORIENTED_EDGE ( 'NONE', *, *, #5999, .T. ) ;
#3039 = VECTOR ( 'NONE', #1956, 1000.000000000000000 ) ;
#3040 = ORIENTED_EDGE ( 'NONE', *, *, #20019, .T. ) ;
#3041 = CARTESIAN_POINT ( 'NONE',  ( -0.4999999999999839600, 22.16242805000000300, 3.000000000000000000 ) ) ;
#3042 =( BOUNDED_CURVE ( )  B_SPLINE_CURVE ( 3, ( #2614, #10405, #7395, #19015 ),
 .UNSPECIFIED., .F., .F. ) 
 B_SPLINE_CURVE_WITH_KNOTS ( ( 4, 4 ),
 ( 0.0000000000000000000, 1.000000000000000000 ),
 .UNSPECIFIED. ) 
 CURVE ( )  GEOMETRIC_REPRESENTATION_ITEM ( )  RATIONAL_B_SPLINE_CURVE ( ( 1.000000000000000000, 0.8047378541243634900, 0.8047378541243634900, 1.000000000000000000 ) ) 
 REPRESENTATION_ITEM ( '' )  );
#3043 = DIRECTION ( 'NONE',  ( -1.000000000000000000, -0.0000000000000000000, -0.0000000000000000000 ) ) ;
#3044 = EDGE_LOOP ( 'NONE', ( #113, #21066, #5789, #11449, #1683, #10421, #568, #18931, #12247, #15218 ) ) ;
#3045 = CARTESIAN_POINT ( 'NONE',  ( 0.4550538907235611700, 18.36953483565874700, 0.2928932188134552000 ) ) ;
#3046 = CARTESIAN_POINT ( 'NONE',  ( -3.499999999999990200, 14.36091566240805200, 1.040501343020703300 ) ) ;
#3047 = ORIENTED_EDGE ( 'NONE', *, *, #8932, .T. ) ;
#3048 = ORIENTED_EDGE ( 'NONE', *, *, #9327, .T. ) ;
#3049 = CARTESIAN_POINT ( 'NONE',  ( 35.05043475487434500, 4.445265955341293200, -10.90658438572674000 ) ) ;
#3050 = CARTESIAN_POINT ( 'NONE',  ( 21.00000000000000000, -0.4999999999999938400, -50.00000000000000000 ) ) ;
#3051 = CARTESIAN_POINT ( 'NONE',  ( 20.60565003518772500, -2.333333333333338400, -24.20607867140132200 ) ) ;
#3052 = CARTESIAN_POINT ( 'NONE',  ( 4.000000000000003600, 5.628392632393527600, 5.450000000000002000 ) ) ;
#3053 = LINE ( 'NONE', #19924, #6437 ) ;
#3054 = LINE ( 'NONE', #15550, #5940 ) ;
#3055 = ORIENTED_EDGE ( 'NONE', *, *, #23299, .T. ) ;
#3056 = ORIENTED_EDGE ( 'NONE', *, *, #3092, .F. ) ;
#3057 = CARTESIAN_POINT ( 'NONE',  ( -39.99999999999999300, 3.844211100355644300, -2.266291364053887300 ) ) ;
#3058 = CARTESIAN_POINT ( 'NONE',  ( 1.000000000000000000, 0.4460030829489815000, -0.7725000000000037400 ) ) ;
#3059 = CARTESIAN_POINT ( 'NONE',  ( 34.65916056887220300, 0.0000000000000000000, -19.28908102271425300 ) ) ;
#3060 = EDGE_LOOP ( 'NONE', ( #25471, #26559, #8743, #9160, #22437 ) ) ;
#3061 = ORIENTED_EDGE ( 'NONE', *, *, #5621, .T. ) ;
#3062 = VERTEX_POINT ( 'NONE', #26450 ) ;
#3063 = CARTESIAN_POINT ( 'NONE',  ( 28.99577286322080000, -27.55440356938448300, 48.63545423279180100 ) ) ;
#3064 = CARTESIAN_POINT ( 'NONE',  ( -17.04999999999999700, -27.00000000000000000, -4.500000000044246400 ) ) ;
#3065 = DIRECTION ( 'NONE',  ( 1.000000000000000000, -0.0000000000000000000, -0.0000000000000000000 ) ) ;
#3066 = EDGE_LOOP ( 'NONE', ( #20721, #12409, #12014, #15402 ) ) ;
#3067 = VERTEX_POINT ( 'NONE', #11729 ) ;
#3068 = CARTESIAN_POINT ( 'NONE',  ( 36.03311205109646700, 4.504194789101627600, -10.00201242842976700 ) ) ;
#3069 = EDGE_LOOP ( 'NONE', ( #5545, #3498, #17263, #19029 ) ) ;
#3070 = DIRECTION ( 'NONE',  ( -0.0000000000000000000, 1.000000000000000000, -0.0000000000000000000 ) ) ;
#3071 = ADVANCED_FACE ( 'NONE', ( #9071, #8637 ), #15142, .T. ) ;
#3072 = CARTESIAN_POINT ( 'NONE',  ( 20.00000000000000400, 0.0000000000000000000, 1.610000000000000100 ) ) ;
#3073 = EDGE_CURVE ( 'NONE', #23866, #8790, #2643, .T. ) ;
#3074 = VERTEX_POINT ( 'NONE', #21250 ) ;
#3075 = CARTESIAN_POINT ( 'NONE',  ( 0.0000000000000000000, 0.0000000000000000000, 0.0000000000000000000 ) ) ;
#3076 = ADVANCED_FACE ( 'NONE', ( #12601 ), #9571, .T. ) ;
#3077 = EDGE_LOOP ( 'NONE', ( #18574, #25614, #10595, #19006, #12822, #6047, #13560, #760 ) ) ;
#3078 = VERTEX_POINT ( 'NONE', #2222 ) ;
#3079 = EDGE_CURVE ( 'NONE', #24661, #23963, #7580, .T. ) ;
#3080 = DIRECTION ( 'NONE',  ( 0.0000000000000000000, -1.000000000000000000, 1.355252715606880500E-016 ) ) ;
#3081 = EDGE_CURVE ( 'NONE', #3685, #12694, #26055, .T. ) ;
#3082 = EDGE_LOOP ( 'NONE', ( #23712, #17229, #26800, #3834, #19149 ) ) ;
#3083 = PLANE ( 'NONE',  #21909 ) ;
#3084 = CYLINDRICAL_SURFACE ( 'NONE', #18476, 3.502232164627319600 ) ;
#3085 = EDGE_LOOP ( 'NONE', ( #162, #3980, #5392, #3899, #995 ) ) ;
#3086 = DIRECTION ( 'NONE',  ( 0.0000000000000000000, 0.0000000000000000000, 1.000000000000000000 ) ) ;
#3087 = ORIENTED_EDGE ( 'NONE', *, *, #23017, .T. ) ;
#3088 = CARTESIAN_POINT ( 'NONE',  ( -0.4999999999999839600, 22.16242805000000300, 3.000000000000000000 ) ) ;
#3089 = CIRCLE ( 'NONE', #20917, 1.449999999999998200 ) ;
#3090 = CARTESIAN_POINT ( 'NONE',  ( 35.59452674061884600, 2.962184131544060200, -10.96369758743239200 ) ) ;
#3091 = ORIENTED_EDGE ( 'NONE', *, *, #15257, .F. ) ;
#3092 = EDGE_CURVE ( 'NONE', #2919, #16815, #10366, .T. ) ;
#3093 = CARTESIAN_POINT ( 'NONE',  ( 16.25031390139017200, 0.5932408885673594600, -35.16965832873877000 ) ) ;
#3094 = CARTESIAN_POINT ( 'NONE',  ( 23.38549835981023200, 10.91041797930854400, -11.01064107342642900 ) ) ;
#3095 = CARTESIAN_POINT ( 'NONE',  ( 9.200000000000059700, 22.87785310813344400, 75.00000000000000000 ) ) ;
#3096 = DIRECTION ( 'NONE',  ( 1.000000000000000000, 0.0000000000000000000, 0.0000000000000000000 ) ) ;
#3097 = DIRECTION ( 'NONE',  ( 0.0000000000000000000, 0.0000000000000000000, 1.000000000000000000 ) ) ;
#3098 = DIRECTION ( 'NONE',  ( 1.000000000000000000, 0.0000000000000000000, -0.0000000000000000000 ) ) ;
#3099 = ORIENTED_EDGE ( 'NONE', *, *, #16421, .T. ) ;
#3100 = CARTESIAN_POINT ( 'NONE',  ( 31.02785413611544400, -29.77036978512979500, 49.01664897580625500 ) ) ;
#3101 = DIRECTION ( 'NONE',  ( -0.0000000000000000000, -0.5000000000000010000, -0.8660254037844380400 ) ) ;
#3102 = CARTESIAN_POINT ( 'NONE',  ( 22.66190977353903300, 10.77574311681573100, -11.01645249313899900 ) ) ;
#3103 = AXIS2_PLACEMENT_3D ( 'NONE', #16142, #11427, #18694 ) ;
#3104 = CARTESIAN_POINT ( 'NONE',  ( 28.74010528580703300, 18.74037925784922400, -4.509699269675669700 ) ) ;
#3105 = EDGE_CURVE ( 'NONE', #10698, #26469, #3900, .T. ) ;
#3106 = ORIENTED_EDGE ( 'NONE', *, *, #8111, .T. ) ;
#3107 = DIRECTION ( 'NONE',  ( 0.0000000000000000000, 0.0000000000000000000, 1.000000000000000000 ) ) ;
#3108 = CARTESIAN_POINT ( 'NONE',  ( 17.29503803452688300, 1.820119931235007800, -30.37759971029214200 ) ) ;
#3109 = ORIENTED_EDGE ( 'NONE', *, *, #26343, .F. ) ;
#3110 = CARTESIAN_POINT ( 'NONE',  ( -15.00000000000000000, 18.57105808375585500, 35.46601615137746000 ) ) ;
#3111 = CARTESIAN_POINT ( 'NONE',  ( 40.00000000000000000, 4.898587196589413000E-015, -70.00000000000000000 ) ) ;
#3112 = VERTEX_POINT ( 'NONE', #16501 ) ;
#3113 = CARTESIAN_POINT ( 'NONE',  ( -6.974813436299110800, -27.49999999999999600, 64.00000000000000000 ) ) ;
#3114 = CARTESIAN_POINT ( 'NONE',  ( 36.53940539075956200, 2.518327754634739800, -10.01467842293466100 ) ) ;
#3115 = ORIENTED_EDGE ( 'NONE', *, *, #11455, .F. ) ;
#3116 = CIRCLE ( 'NONE', #8228, 5.000000000000000900 ) ;
#3117 = CARTESIAN_POINT ( 'NONE',  ( 14.73788355295664600, 2.787925606068465200, -34.29677106811094900 ) ) ;
#3118 = FACE_BOUND ( 'NONE', #2651, .T. ) ;
#3119 = CARTESIAN_POINT ( 'NONE',  ( 18.43651379989574200, -1.619590136140204300, -19.38752945982456700 ) ) ;
#3120 = DIRECTION ( 'NONE',  ( 0.0000000000000000000, -0.4999999999999984500, 0.8660254037844394800 ) ) ;
#3121 = LINE ( 'NONE', #16521, #23205 ) ;
#3122 = CARTESIAN_POINT ( 'NONE',  ( 33.74516694275082800, -18.24147813948129100, -70.00000000000000000 ) ) ;
#3123 = ORIENTED_EDGE ( 'NONE', *, *, #1318, .F. ) ;
#3124 = VECTOR ( 'NONE', #21051, 1000.000000000000000 ) ;
#3125 = CARTESIAN_POINT ( 'NONE',  ( 26.42849001565952700, 29.56109174971408700, -20.59829924780799700 ) ) ;
#3126 = CARTESIAN_POINT ( 'NONE',  ( 13.76713749778484800, -0.1371211493137211900, -11.33388329272141000 ) ) ;
#3127 = CARTESIAN_POINT ( 'NONE',  ( -39.24313636890349200, -8.274041357362039100, 23.89478528369062400 ) ) ;
#3128 = EDGE_LOOP ( 'NONE', ( #25900, #10678 ) ) ;
#3129 = VECTOR ( 'NONE', #15857, 1000.000000000000000 ) ;
#3130 = DIRECTION ( 'NONE',  ( 1.000000000000000000, 0.0000000000000000000, 0.0000000000000000000 ) ) ;
#3131 = DIRECTION ( 'NONE',  ( -0.0000000000000000000, 1.000000000000000000, -0.0000000000000000000 ) ) ;
#3132 = ORIENTED_EDGE ( 'NONE', *, *, #7424, .F. ) ;
#3133 = CARTESIAN_POINT ( 'NONE',  ( -1.499999999999988700, 20.26242805000000000, 5.000000000000000000 ) ) ;
#3134 = DIRECTION ( 'NONE',  ( -1.000000000000000000, -0.0000000000000000000, -0.0000000000000000000 ) ) ;
#3135 = CARTESIAN_POINT ( 'NONE',  ( -31.44837038703277800, -9.999999999994438200, 25.46766706279689500 ) ) ;
#3136 = EDGE_CURVE ( 'NONE', #16719, #2224, #10030, .T. ) ;
#3137 = DIRECTION ( 'NONE',  ( -2.167324052973048700E-015, -1.000000000000000000, 0.0000000000000000000 ) ) ;
#3138 = PRESENTATION_STYLE_ASSIGNMENT (( #14787 ) ) ;
#3139 = CARTESIAN_POINT ( 'NONE',  ( 22.49740675885572500, 2.226370516866321800E-006, -4.250000000000003600 ) ) ;
#3140 = VECTOR ( 'NONE', #15730, 1000.000000000000000 ) ;
#3141 = VECTOR ( 'NONE', #8987, 1000.000000000000000 ) ;
#3142 = VECTOR ( 'NONE', #25565, 1000.000000000000000 ) ;
#3143 = VERTEX_POINT ( 'NONE', #20404 ) ;
#3144 = VERTEX_POINT ( 'NONE', #19077 ) ;
#3145 = CIRCLE ( 'NONE', #10741, 3.000000000000009800 ) ;
#3146 = AXIS2_PLACEMENT_3D ( 'NONE', #16470, #13458, #11731 ) ;
#3147 = DIRECTION ( 'NONE',  ( 0.0000000000000000000, -1.000000000000000000, 0.0000000000000000000 ) ) ;
#3148 = CARTESIAN_POINT ( 'NONE',  ( -2.620766879711486000, 39.91787426255119400, -56.31495426700252000 ) ) ;
#3149 = CARTESIAN_POINT ( 'NONE',  ( 25.00000000000000000, 0.0000000000000000000, -10.00000000000000200 ) ) ;
#3150 = CARTESIAN_POINT ( 'NONE',  ( 1.729999999999999800, 0.0000000000000000000, 0.0000000000000000000 ) ) ;
#3151 = CARTESIAN_POINT ( 'NONE',  ( 28.09546835392941900, 28.47379964219889500, -58.42420535032900400 ) ) ;
#3152 = VECTOR ( 'NONE', #8627, 1000.000000000000000 ) ;
#3153 = CARTESIAN_POINT ( 'NONE',  ( 13.14873355088633000, 29.79886451953216300, -54.62630769086218400 ) ) ;
#3154 = DIRECTION ( 'NONE',  ( -0.0000000000000000000, -0.0000000000000000000, 1.000000000000000000 ) ) ;
#3155 = EDGE_CURVE ( 'NONE', #10864, #491, #11340, .T. ) ;
#3156 = CARTESIAN_POINT ( 'NONE',  ( 30.34011217139791200, 10.58133747880734200, -10.00954891240209600 ) ) ;
#3157 = ADVANCED_FACE ( 'NONE', ( #3535 ), #24326, .T. ) ;
#3158 = CARTESIAN_POINT ( 'NONE',  ( 24.78685583445519200, 11.12538922322492700, -10.50774552461877000 ) ) ;
#3159 = DIRECTION ( 'NONE',  ( -0.0000000000000000000, 0.4999999999999921700, -0.8660254037844432600 ) ) ;
#3160 = CARTESIAN_POINT ( 'NONE',  ( 0.04292325589807115300, 39.99997731911574300, -59.95867109676504500 ) ) ;
#3161 = EDGE_CURVE ( 'NONE', #7008, #908, #7861, .T. ) ;
#3162 = ORIENTED_EDGE ( 'NONE', *, *, #6353, .T. ) ;
#3163 = ORIENTED_EDGE ( 'NONE', *, *, #16314, .F. ) ;
#3164 = CARTESIAN_POINT ( 'NONE',  ( 4.200000000000002000, 0.0000000000000000000, 0.0000000000000000000 ) ) ;
#3165 = CARTESIAN_POINT ( 'NONE',  ( 0.6700677665643637300, 39.99784417962806800, -59.03856705390365500 ) ) ;
#3166 = ADVANCED_FACE ( 'NONE', ( #16439 ), #69, .F. ) ;
#3167 = CARTESIAN_POINT ( 'NONE',  ( -3.899999999999990100, 14.26242805000000200, 0.0000000000000000000 ) ) ;
#3168 = LINE ( 'NONE', #18706, #18329 ) ;
#3169 = CARTESIAN_POINT ( 'NONE',  ( 35.75370202715707500, 18.85755440260387100, -21.94074385697587500 ) ) ;
#3170 = CARTESIAN_POINT ( 'NONE',  ( 29.41843955210617200, 10.17426163738692700, -10.55441867814871600 ) ) ;
#3171 = DIRECTION ( 'NONE',  ( -1.000000000000000000, 0.0000000000000000000, 0.0000000000000000000 ) ) ;
#3172 = CIRCLE ( 'NONE', #2346, 8.000000000000000000 ) ;
#3173 = CARTESIAN_POINT ( 'NONE',  ( 25.45311455338094900, 12.01788287037487300, -10.00000000000000200 ) ) ;
#3175 = VECTOR ( 'NONE', #21977, 1000.000000000000000 ) ;
#3174 = DIRECTION ( 'NONE',  ( -1.000000000000000000, 0.0000000000000000000, 0.0000000000000000000 ) ) ;
#3176 = CARTESIAN_POINT ( 'NONE',  ( 3.223397833702534000, 39.86992235898656400, -55.46898728083362300 ) ) ;
#3177 = AXIS2_PLACEMENT_3D ( 'NONE', #19146, #6635, #7486 ) ;
#3178 = ORIENTED_EDGE ( 'NONE', *, *, #5684, .T. ) ;
#3179 = EDGE_LOOP ( 'NONE', ( #1347, #7366, #16216, #10006 ) ) ;
#3180 = PRODUCT_DEFINITION_CONTEXT ( 'detailed design', #14949, 'design' ) ;
#3181 = FACE_OUTER_BOUND ( 'NONE', #6363, .T. ) ;
#3182 = CARTESIAN_POINT ( 'NONE',  ( 0.0000000000000000000, -30.00000000000000000, 69.99999999999998600 ) ) ;
#3183 = CARTESIAN_POINT ( 'NONE',  ( 21.00000000000000000, -4.955844122715714000, -38.00000000000000000 ) ) ;
#3184 = ORIENTED_EDGE ( 'NONE', *, *, #381, .F. ) ;
#3185 = CARTESIAN_POINT ( 'NONE',  ( 20.83359110024791500, -22.00000000000000400, -4.999999999999997300 ) ) ;
#3186 = CARTESIAN_POINT ( 'NONE',  ( -0.8000000000000000400, 13.66242805000000100, 5.000000000000000000 ) ) ;
#3187 = CARTESIAN_POINT ( 'NONE',  ( -20.95777036523742300, -12.99999999999999800, 87.00000000000001400 ) ) ;
#3188 = DIRECTION ( 'NONE',  ( 1.000000000000000000, 0.0000000000000000000, 0.0000000000000000000 ) ) ;
#3189 = PLANE ( 'NONE',  #11919 ) ;
#3190 = CARTESIAN_POINT ( 'NONE',  ( 15.99999999999999600, 2.350496694187739000, -40.55000000000001100 ) ) ;
#3191 = CARTESIAN_POINT ( 'NONE',  ( 29.86388061863453600, 10.37479193704567300, -10.15563220032209400 ) ) ;
#3192 = CARTESIAN_POINT ( 'NONE',  ( 0.0000000000000000000, 5.628392632393531200, 0.0000000000000000000 ) ) ;
#3193 = ORIENTED_EDGE ( 'NONE', *, *, #2808, .T. ) ;
#3194 = CARTESIAN_POINT ( 'NONE',  ( 36.29657550066703900, -3.856120127125158600, -10.00115607053457000 ) ) ;
#3195 = CARTESIAN_POINT ( 'NONE',  ( 27.39483667648895300, 11.22175766372191300, -10.15733799426106500 ) ) ;
#3196 = EDGE_CURVE ( 'NONE', #23446, #1428, #23412, .T. ) ;
#3197 = CARTESIAN_POINT ( 'NONE',  ( 36.90609643986856300, -0.8476850857473945400, -10.00200909591386300 ) ) ;
#3198 = CARTESIAN_POINT ( 'NONE',  ( 27.84049371917351200, -28.72135221420666400, -19.17937723566661400 ) ) ;
#3199 = ORIENTED_EDGE ( 'NONE', *, *, #665, .F. ) ;
#3200 = ORIENTED_EDGE ( 'NONE', *, *, #9668, .T. ) ;
#3201 = ADVANCED_FACE ( 'NONE', ( #6090 ), #13451, .F. ) ;
#3202 = B_SPLINE_CURVE_WITH_KNOTS ( 'NONE', 3,
 ( #26282, #25009, #14535, #2868 ),
 .UNSPECIFIED., .F., .F.,
 ( 4, 4 ),
 ( 0.0002103236132736062900, 0.002301679541504676700 ),
 .UNSPECIFIED. ) ;
#3203 = CARTESIAN_POINT ( 'NONE',  ( 6.723637616690832700, -27.50000000000000000, 65.00000000000000000 ) ) ;
#3204 = FACE_OUTER_BOUND ( 'NONE', #476, .T. ) ;
#3205 = PRESENTATION_STYLE_ASSIGNMENT (( #24006 ) ) ;
#3206 = CARTESIAN_POINT ( 'NONE',  ( 1.729999999999999800, 0.0000000000000000000, 0.0000000000000000000 ) ) ;
#3207 = SURFACE_STYLE_USAGE ( .BOTH. , #12755 ) ;
#3208 = CARTESIAN_POINT ( 'NONE',  ( 1.671876604044036900, -0.5664332136874361500, -0.04890286832436962400 ) ) ;
#3209 = CARTESIAN_POINT ( 'NONE',  ( 22.60211148797213800, -24.04463674679403300, -19.99999999999948500 ) ) ;
#3210 = EDGE_CURVE ( 'NONE', #25505, #569, #17280, .T. ) ;
#3211 = DIRECTION ( 'NONE',  ( -1.000000000000000000, 0.0000000000000000000, 0.0000000000000000000 ) ) ;
#3212 = CARTESIAN_POINT ( 'NONE',  ( -23.99999999999996400, -20.99999999999998900, -4.999999999999997300 ) ) ;
#3213 = CARTESIAN_POINT ( 'NONE',  ( 35.11875605223880800, -4.807957426869617000, -10.37592313914830200 ) ) ;
#3214 = EDGE_CURVE ( 'NONE', #20458, #19414, #26290, .T. ) ;
#3215 = CARTESIAN_POINT ( 'NONE',  ( 28.53208995765651300, 10.51545373240396200, -10.55653066249506400 ) ) ;
#3216 = LINE ( 'NONE', #5809, #3826 ) ;
#3217 = CARTESIAN_POINT ( 'NONE',  ( 36.81778774503139600, -1.530237154938508100, -10.00200942410715400 ) ) ;
#3218 = CARTESIAN_POINT ( 'NONE',  ( -15.75328954651753600, 36.78214832241862100, -38.00114947723174900 ) ) ;
#3219 = ORIENTED_EDGE ( 'NONE', *, *, #26743, .F. ) ;
#3220 = EDGE_CURVE ( 'NONE', #8873, #21762, #18051, .T. ) ;
#3221 = VERTEX_POINT ( 'NONE', #22163 ) ;
#3222 = CARTESIAN_POINT ( 'NONE',  ( -32.95377245500530700, -1.757004346670669100, 3.587017758681185300 ) ) ;
#3223 = VERTEX_POINT ( 'NONE', #10469 ) ;
#3224 = DIRECTION ( 'NONE',  ( 0.0000000000000000000, -0.0000000000000000000, -1.000000000000000000 ) ) ;
#3225 = AXIS2_PLACEMENT_3D ( 'NONE', #1840, #25241, #9161 ) ;
#3226 = CARTESIAN_POINT ( 'NONE',  ( -23.53836931509762600, 17.83676337989317800, 74.99999999999998600 ) ) ;
#3227 = CARTESIAN_POINT ( 'NONE',  ( -39.62947371090724100, 20.17073532590006800, -2.195769374811035000 ) ) ;
#3228 = DIRECTION ( 'NONE',  ( 1.000000000000000000, 0.0000000000000000000, 0.0000000000000000000 ) ) ;
#3229 = VECTOR ( 'NONE', #15265, 1000.000000000000000 ) ;
#3230 = CARTESIAN_POINT ( 'NONE',  ( -27.91748929458203700, -28.64662300873817800, 49.39583022975005400 ) ) ;
#3231 = DIRECTION ( 'NONE',  ( -0.0000000000000000000, -1.000000000000000000, -0.0000000000000000000 ) ) ;
#3232 = DIRECTION ( 'NONE',  ( 1.000000000000000000, -3.337079578194263100E-017, 0.0000000000000000000 ) ) ;
#3233 = CARTESIAN_POINT ( 'NONE',  ( 34.49211189418432600, -5.562331546162831800, -10.96591883830390700 ) ) ;
#3234 = CARTESIAN_POINT ( 'NONE',  ( 29.38064624819780200, 10.08761099004708100, -10.86040931266317800 ) ) ;
#3235 = CARTESIAN_POINT ( 'NONE',  ( 36.56924513685879000, -2.874520160371751400, -10.00321128025968400 ) ) ;
#3236 = ORIENTED_EDGE ( 'NONE', *, *, #10369, .F. ) ;
#3237 = EDGE_LOOP ( 'NONE', ( #8213, #1323, #20354, #3730, #26498, #5209 ) ) ;
#3238 = CARTESIAN_POINT ( 'NONE',  ( -31.82105840021044000, -8.743592926870642000, 3.096536977082031700 ) ) ;
#3239 = VECTOR ( 'NONE', #20863, 1000.000000000000000 ) ;
#3240 = ORIENTED_EDGE ( 'NONE', *, *, #24729, .T. ) ;
#3241 = LINE ( 'NONE', #19670, #22835 ) ;
#3242 = LINE ( 'NONE', #25374, #8740 ) ;
#3243 = CARTESIAN_POINT ( 'NONE',  ( 25.00000000000000000, 0.0000000000000000000, -10.00000000000000200 ) ) ;
#3244 = CARTESIAN_POINT ( 'NONE',  ( 12.49038105677230900, -2.999999999999995600, -35.68653347947648800 ) ) ;
#3245 = DIRECTION ( 'NONE',  ( 1.000000000000000000, 0.0000000000000000000, 0.0000000000000000000 ) ) ;
#3246 = VECTOR ( 'NONE', #16310, 1000.000000000000000 ) ;
#3247 = CARTESIAN_POINT ( 'NONE',  ( -15.42715450231268000, -39.96809778257652100, -1.597372785654871000 ) ) ;
#3248 = AXIS2_PLACEMENT_3D ( 'NONE', #6191, #16562, #23957 ) ;
#3249 = DIRECTION ( 'NONE',  ( 0.0000000000000000000, 0.0000000000000000000, 1.000000000000000000 ) ) ;
#3250 = CARTESIAN_POINT ( 'NONE',  ( 14.99038105676660300, -6.505213034913026600E-015, -31.35640646055100300 ) ) ;
#3251 = CARTESIAN_POINT ( 'NONE',  ( 34.59666277340890900, -6.384943241713852300, -10.11764659974166000 ) ) ;
#3252 = CARTESIAN_POINT ( 'NONE',  ( -12.00000000000000000, -33.96000000000000100, -17.05000000000000400 ) ) ;
#3253 = CARTESIAN_POINT ( 'NONE',  ( 36.32450235510302900, -3.865643862506208200, -10.00010725422802700 ) ) ;
#3254 = B_SPLINE_CURVE_WITH_KNOTS ( 'NONE', 3,
 ( #23285, #25476, #4234, #19321, #9445, #21983, #15009, #2531, #15026, #14606, #24170, #376, #25938, #8137, #5105, #3369, #18921, #4705 ),
 .UNSPECIFIED., .F., .F.,
 ( 4, 2, 2, 2, 2, 2, 2, 2, 4 ),
 ( 0.0000000000000000000, 0.0004005914968424224000, 0.0008011829936848448000, 0.001201774490527267300, 0.001602365987369689600, 0.002002957484212111900, 0.002403548981054534600, 0.002804140477896956900, 0.003204731974739379200 ),
 .UNSPECIFIED. ) ;
#3255 = ORIENTED_EDGE ( 'NONE', *, *, #13962, .F. ) ;
#3256 = EDGE_LOOP ( 'NONE', ( #20409, #5654, #23858, #9998 ) ) ;
#3257 = LINE ( 'NONE', #8841, #11859 ) ;
#3258 = EDGE_LOOP ( 'NONE', ( #4526, #16607, #7743, #17341 ) ) ;
#3259 = ADVANCED_FACE ( 'NONE', ( #6581, #547, #3558, #1416, #11359 ), #4005, .F. ) ;
#3260 = EDGE_CURVE ( 'NONE', #120, #26112, #22102, .T. ) ;
#3261 =( BOUNDED_SURFACE ( )  B_SPLINE_SURFACE ( 3, 3, ( 
 ( #11310, #3059, #14290, #22933 ),
 ( #17710, #21672, #11248, #19406 ),
 ( #26413, #12536, #3505, #22108 ),
 ( #14667, #18145, #843, #10004 ) ),
 .UNSPECIFIED., .F., .F., .F. ) 
 B_SPLINE_SURFACE_WITH_KNOTS ( ( 4, 4 ),
 ( 4, 4 ),
 ( 0.0000000000000000000, 1.000000000000000000 ),
 ( 0.0000000000000000000, 1.000000000000000000 ),
 .UNSPECIFIED. ) 
 GEOMETRIC_REPRESENTATION_ITEM ( )  RATIONAL_B_SPLINE_SURFACE ( (
 ( 1.000000000000000000, 0.9801341700768609900, 0.9801341700768609900, 1.000000000000000000),
 ( 0.3333333333324971500, 0.3267113900248007600, 0.3267113900248007600, 0.3333333333324971500),
 ( 0.3333333333324971500, 0.3267113900248007600, 0.3267113900248007600, 0.3333333333324971500),
 ( 1.000000000000000000, 0.9801341700768609900, 0.9801341700768609900, 1.000000000000000000) ) ) 
 REPRESENTATION_ITEM ( '' )  SURFACE ( )  );
#3262 = DIRECTION ( 'NONE',  ( 0.0000000000000000000, 0.0000000000000000000, -1.000000000000000000 ) ) ;
#3263 = LINE ( 'NONE', #22767, #19858 ) ;
#3264 = CARTESIAN_POINT ( 'NONE',  ( 25.13390744928529600, 2.941593827326741900, -18.65673650204921300 ) ) ;
#3265 = DIRECTION ( 'NONE',  ( 0.0000000000000000000, 0.4999999999999978400, -0.8660254037844398200 ) ) ;
#3266 = EDGE_CURVE ( 'NONE', #16319, #26639, #4563, .T. ) ;
#3267 = APPLICATION_PROTOCOL_DEFINITION ( 'draft international standard', 'automotive_design', 1998, #5785 ) ;
#3268 = CARTESIAN_POINT ( 'NONE',  ( 20.82531754730548800, 3.061616997868381700E-016, -16.25000000000000000 ) ) ;
#3269 = ADVANCED_FACE ( 'NONE', ( #3963 ), #15131, .F. ) ;
#3270 = DIRECTION ( 'NONE',  ( -0.0000000000000000000, -0.0000000000000000000, -1.000000000000000000 ) ) ;
#3271 = LINE ( 'NONE', #6737, #15355 ) ;
#3272 = CARTESIAN_POINT ( 'NONE',  ( 7.773999999999996500, 0.0000000000000000000, 0.0000000000000000000 ) ) ;
#3273 = CARTESIAN_POINT ( 'NONE',  ( 34.33924019653076000, -7.436672151870319600, -10.00116073823153500 ) ) ;
#3274 = EDGE_CURVE ( 'NONE', #1302, #140, #579, .T. ) ;
#3275 = CARTESIAN_POINT ( 'NONE',  ( -15.81625107841156800, 28.96570069513153100, -57.80676945026759500 ) ) ;
#3276 = EDGE_LOOP ( 'NONE', ( #14981, #18778, #15210, #11727 ) ) ;
#3277 = B_SPLINE_CURVE_WITH_KNOTS ( 'NONE', 3,
 ( #14161, #14999, #3309, #18389, #9364, #15418, #24554, #5075, #13691, #25487, #8519, #12849, #2034, #6770, #5470, #20613, #20227, #2501 ),
 .UNSPECIFIED., .F., .F.,
 ( 4, 2, 2, 2, 2, 2, 2, 2, 4 ),
 ( 0.0000000000000000000, 0.0004006013795987999300, 0.0008012027591975998500, 0.001201804138796399800, 0.001602405518395199700, 0.002003006897993999800, 0.002403608277592799700, 0.002804209657191599500, 0.003204811036790399400 ),
 .UNSPECIFIED. ) ;
#3278 = VERTEX_POINT ( 'NONE', #7413 ) ;
#3279 = ORIENTED_EDGE ( 'NONE', *, *, #8140, .T. ) ;
#3280 = CARTESIAN_POINT ( 'NONE',  ( -11.19525943055355600, 37.07666471357154600, 0.0000000000000000000 ) ) ;
#3281 = CARTESIAN_POINT ( 'NONE',  ( -6.349999999999990800, 0.0000000000000000000, 2.350000000000000100 ) ) ;
#3282 = CARTESIAN_POINT ( 'NONE',  ( -0.9393030214016507800, 32.99191446391029100, -27.45691162575925400 ) ) ;
#3283 = CARTESIAN_POINT ( 'NONE',  ( 21.31747758913484600, -3.499999999999995100, -16.53414873263457000 ) ) ;
#3284 = SHAPE_DEFINITION_REPRESENTATION ( #14158, #22870 ) ;
#3285 = DIRECTION ( 'NONE',  ( 1.000000000000000000, 0.0000000000000000000, 0.0000000000000000000 ) ) ;
#3286 = LINE ( 'NONE', #2012, #6381 ) ;
#3287 = CARTESIAN_POINT ( 'NONE',  ( -28.99985086190722700, -27.55011161478549700, 18.50000000000054400 ) ) ;
#3288 = CARTESIAN_POINT ( 'NONE',  ( 37.67908742927239300, -16.28134409166343100, 86.50000000000000000 ) ) ;
#3289 = CYLINDRICAL_SURFACE ( 'NONE', #14684, 5.299999999999998900 ) ;
#3290 = AXIS2_PLACEMENT_3D ( 'NONE', #20479, #8777, #12303 ) ;
#3291 = CARTESIAN_POINT ( 'NONE',  ( -32.39546160864352900, -6.289626248614278700, -59.83647034352783600 ) ) ;
#3292 = CARTESIAN_POINT ( 'NONE',  ( 33.35892398863155300, -7.917368352818690400, -10.11803355919590100 ) ) ;
#3293 = CARTESIAN_POINT ( 'NONE',  ( 37.03882414771379700, 15.00188780479481400, -0.6434941670155536200 ) ) ;
#3294 = ORIENTED_EDGE ( 'NONE', *, *, #11713, .F. ) ;
#3295 = AXIS2_PLACEMENT_3D ( 'NONE', #5282, #21300, #19100 ) ;
#3296 = CARTESIAN_POINT ( 'NONE',  ( 19.58475131548402000, -10.00008721574915200, -10.24237213570270700 ) ) ;
#3297 = ORIENTED_EDGE ( 'NONE', *, *, #9990, .F. ) ;
#3298 = LINE ( 'NONE', #14113, #1794 ) ;
#3299 = AXIS2_PLACEMENT_3D ( 'NONE', #12689, #25699, #18657 ) ;
#3300 = DIRECTION ( 'NONE',  ( -1.000000000000000000, 0.0000000000000000000, 0.0000000000000000000 ) ) ;
#3301 = DIRECTION ( 'NONE',  ( -1.000000000000000000, 0.0000000000000000000, 0.0000000000000000000 ) ) ;
#3302 = CARTESIAN_POINT ( 'NONE',  ( 11.20918423131945800, 1.169538430816873000, -32.25915634380599100 ) ) ;
#3303 = AXIS2_PLACEMENT_3D ( 'NONE', #12146, #14685, #22083 ) ;
#3304 = LINE ( 'NONE', #726, #2866 ) ;
#3305 = DIRECTION ( 'NONE',  ( 0.0000000000000000000, -0.8660254037844363800, 0.5000000000000040000 ) ) ;
#3306 = CIRCLE ( 'NONE', #25387, 4.000000000000000000 ) ;
#3307 = CARTESIAN_POINT ( 'NONE',  ( 19.95929214352103300, 1.545362027784698000, -15.75000000000000400 ) ) ;
#3308 = CARTESIAN_POINT ( 'NONE',  ( 1.599999999999997200, 0.0000000000000000000, 1.500000000000000000 ) ) ;
#3309 = CARTESIAN_POINT ( 'NONE',  ( 24.03321112188215700, -22.61431877293385600, -19.73162418205167200 ) ) ;
#3310 = CIRCLE ( 'NONE', #25392, 5.000000000000000900 ) ;
#3311 = CARTESIAN_POINT ( 'NONE',  ( 32.59858475189704300, -8.078662294576359300, -10.54828725700850900 ) ) ;
#3312 = PLANE ( 'NONE',  #18833 ) ;
#3313 = ORIENTED_EDGE ( 'NONE', *, *, #15224, .F. ) ;
#3314 = AXIS2_PLACEMENT_3D ( 'NONE', #20145, #24073, #25401 ) ;
#3315 = CARTESIAN_POINT ( 'NONE',  ( -23.91048653616729800, -22.74417628546506600, -20.62971105830319700 ) ) ;
#3316 = CARTESIAN_POINT ( 'NONE',  ( 4.000000000000003600, 0.0000000000000000000, 3.500000000000000000 ) ) ;
#3317 = CARTESIAN_POINT ( 'NONE',  ( 0.0000000000000000000, -1.399999999999999900, 0.3700000000000001600 ) ) ;
#3318 = EDGE_LOOP ( 'NONE', ( #25738, #13903 ) ) ;
#3319 = EDGE_CURVE ( 'NONE', #17396, #7833, #22598, .T. ) ;
#3320 = CARTESIAN_POINT ( 'NONE',  ( -23.43232886262257600, -23.23669176984115500, -18.97495257279925300 ) ) ;
#3321 = CARTESIAN_POINT ( 'NONE',  ( 42.26568748407940000, 7.916209810408070700, 88.31095364194295900 ) ) ;
#3322 = AXIS2_PLACEMENT_3D ( 'NONE', #4997, #26229, #2820 ) ;
#3323 = CARTESIAN_POINT ( 'NONE',  ( -9.547352309271088800, -31.97944661548504500, -64.07573813708945900 ) ) ;
#3324 = FACE_OUTER_BOUND ( 'NONE', #5853, .T. ) ;
#3325 = DIRECTION ( 'NONE',  ( -1.000000000000000000, 0.0000000000000000000, 0.0000000000000000000 ) ) ;
#3326 = EDGE_LOOP ( 'NONE', ( #15193, #17475, #14049, #19219, #16536 ) ) ;
#3327 = AXIS2_PLACEMENT_3D ( 'NONE', #24672, #11234, #20491 ) ;
#3328 = CARTESIAN_POINT ( 'NONE',  ( -0.004065592108333540700, 40.00000010823524100, -60.00001835772948800 ) ) ;
#3329 = CIRCLE ( 'NONE', #8926, 2.799999999999999800 ) ;
#3330 = CARTESIAN_POINT ( 'NONE',  ( 31.10870789821444000, -9.257528515518913500, -10.55091478123544500 ) ) ;
#3331 = LINE ( 'NONE', #10909, #1777 ) ;
#3332 = AXIS2_PLACEMENT_3D ( 'NONE', #26787, #22433, #12065 ) ;
#3333 = AXIS2_PLACEMENT_3D ( 'NONE', #23283, #20648, #10289 ) ;
#3334 = VERTEX_POINT ( 'NONE', #3095 ) ;
#3335 = DIRECTION ( 'NONE',  ( -1.000000000000000000, -0.0000000000000000000, -0.0000000000000000000 ) ) ;
#3336 = CARTESIAN_POINT ( 'NONE',  ( -23.77989903412285200, -22.88067575985184700, -50.81883683984548100 ) ) ;
#3337 = ORIENTED_EDGE ( 'NONE', *, *, #14464, .F. ) ;
#3338 = EDGE_CURVE ( 'NONE', #9396, #10728, #25123, .T. ) ;
#3339 = CARTESIAN_POINT ( 'NONE',  ( 32.33265496727843700, 9.302814537207480000, -10.00949237325442100 ) ) ;
#3340 = CIRCLE ( 'NONE', #6646, 0.9999999999999931200 ) ;
#3341 = DIRECTION ( 'NONE',  ( 0.7071046511627908600, -0.7071089112038878600, 0.0000000000000000000 ) ) ;
#3342 = ADVANCED_FACE ( 'NONE', ( #4426, #15615 ), #16947, .T. ) ;
#3343 = DIRECTION ( 'NONE',  ( 1.000000000000000000, 0.0000000000000000000, 0.0000000000000000000 ) ) ;
#3344 = B_SPLINE_SURFACE_WITH_KNOTS ( 'NONE', 3, 3, ( 
 ( #20903, #1888, #187, #15233, #23091, #5322, #14804, #1457, #3158, #26144, #24860, #7497, #3614, #21336, #15682, #16566, #11851, #20465, #18691, #2738, #13974, #4474, #7066, #25712, #20056, #12287, #9660, #2317, #19137, #4914, #22663 ),
 ( #10959, #6192, #13153, #8341, #23536, #12704, #22223, #10527, #1023, #202, #24880, #11869, #12720, #9678, #17839, #6210, #8782, #10538, #25727, #20925, #16979, #21355, #14425, #14819, #25306, #16140, #19602, #12308, #9225, #25749, #3173 ),
 ( #23978, #4497, #26593, #24414, #20484, #5343, #17412, #600, #15248, #15700, #22680, #4068, #23107, #19160, #18714, #7940, #4928, #20074, #7510, #3636, #10977, #1046, #2756, #13170, #1473, #7088, #14005, #13992, #11424, #13569, #26163 ),
 ( #22243, #16584, #5763, #18260, #2334, #6644, #23556, #21788, #8360, #10106, #1904, #11885, #17003, #5363, #20499, #1068, #16161, #19622, #4951, #2356, #221, #4518, #14026, #17432, #1921, #7959, #23126, #8799, #23995, #12323, #21379 ),
 ( #5782, #24433, #623, #24902, #17854, #18276, #15720, #11451, #4092, #13584, #9701, #19179, #25769, #22261, #6230, #3195, #15270, #12745, #20942, #20090, #17449, #7525, #26615, #2769, #1491, #10556, #22703, #9245, #13187, #7107, #25326 ),
 ( #6666, #14835, #16602, #11000, #8377, #26182, #21805, #2376, #10122, #14441, #3658, #23573, #18736, #7128, #15742, #4967, #4113, #7979, #2788, #16621, #23597, #18301, #11904, #20522, #5832, #21826, #239, #17875, #20110, #23147, #1512 ),
 ( #24019, #24458, #19195, #22279, #22728, #6246, #7547, #3215, #11020, #25788, #14857, #15290, #3681, #26202, #10576, #14459, #1088, #21396, #9721, #24918, #14043, #17469, #20957, #6681, #8816, #13203, #8397, #11469, #20970, #18754, #641 ),
 ( #9267, #2394, #10145, #5807, #12764, #16172, #4539, #12347, #19648, #26631, #25343, #13606, #1945, #17022, #5386, #7507, #23166, #21351, #24478, #9223, #11484, #26653, #16138, #1044, #24411, #1902, #20923, #18257, #16976, #9675, #21785 ),
 ( #25365, #12718, #14879, #11420, #4494, #5341, #19600, #6208, #2754, #13567, #10166, #19158, #4557, #12782, #12306, #24876, #7939, #6700, #10103, #8780, #17836, #14818, #1107, #20482, #14420, #5759, #13627, #19665, #2330, #7995, #25304 ),
 ( #16192, #598, #3234, #26590, #18319, #23974, #15698, #3170, #23104, #9288, #6643, #4064, #22677, #10975, #26160, #21846, #17408, #15716, #20496, #18711, #11447, #8356, #24429, #3632, #26611, #9243, #16997, #4516, #6226, #2765, #1916 ),
 ( #19617, #10536, #4088, #8795, #10997, #12740, #14833, #25747, #7954, #23553, #23123, #11865, #5360, #16583, #20940, #3191, #21373, #13579, #19176, #1066, #18273, #4926, #618, #7085, #6660, #200, #25323, #7522, #21802, #10119, #9697 ),
 ( #23991, #12321, #22700, #26179, #22240, #14438, #17851, #14001, #24897, #15246, #13168, #2352, #1470, #20071, #17430, #5779, #16156, #25708, #13973, #2316, #9203, #17391, #3156, #13542, #185, #6625, #1022, #16122, #20902, #1887, #8339 ),
 ( #16960, #19581, #24858, #4473, #7494, #1454, #22661, #11849, #2736, #8759, #4913, #18690, #20464, #3595, #10958, #22202, #23089, #11401, #26143, #14403, #18381, #8475, #9356, #11100, #3753, #8901, #7628, #14531, #19729, #8048, #26711 ),
 ( #21035, #21472, #11980, #17543, #22353, #20185, #10652, #23234, #5040, #13279, #1588, #2864, #5912, #16254, #4620, #17944, #301, #9802, #10230, #14942, #15369, #6762, #18834, #25860, #21054, #20606, #21913, #2023, #22815, #26729, #11117 ),
 ( #21071, #12428, #736, #14956, #26296, #6779, #25023, #14550, #1609, #2882, #21934, #9390, #12876, #17961, #24564, #6350, #21488, #10240, #20203, #23681, #320, #15388, #3773, #12019, #7240, #2064, #22392, #4215, #10259, #8508, #2901 ),
 ( #10687, #13311, #340, #17128, #23704, #23272, #26744, #8084, #5491, #14973, #755, #11137, #12889, #7663, #20635, #16306, #8936, #17569, #5950, #14566, #16291, #25038, #3339, #15407, #3788, #24132, #22834, #26310, #6367, #1628, #11156 ),
 ( #15877, #24623, #12037, #26761, #5507, #4670, #8101, #2509, #20651, #18898, #19784, #9859, #6815, #26328, #14585, #2922, #21965, #10273, #24149, #7263, #4233, #18004, #25057, #13327, #1646, #16740, #5080, #20233, #23725, #356, #25913 ),
 ( #19825, #8119, #21981, #26346, #3828, #23743, #24168, #7699, #25493, #13342, #19336, #15442, #14603, #4703, #1240, #12056, #7283, #18022, #10291, #20254, #22427, #14189, #20673, #2529, #11177, #17161, #5984, #16759, #5525, #2098, #2937 ),
 ( #12483, #21120, #782, #6403, #15007, #21546, #8544, #24642, #12929, #16339, #23317, #23301, #25097, #6848, #11195, #16360, #4716, #802, #26364, #15920, #17619, #4262, #15460, #12947, #23760, #8152, #10742, #16774, #1255, #23334, #7719 ),
 ( #12074, #21569, #1687, #22889, #21998, #15023, #22444, #11655, #10066, #20694, #3844, #18471, #18040, #19354, #24190, #25952, #5118, #8986, #13773, #2117, #17177, #14624, #9893, #14223, #1273, #2137, #6020, #7321, #22461, #25115, #9 ),
 ( #5132, #10759, #18955, #4285, #2977, #5554, #20288, #8577, #9478, #23779, #11674, #23352, #24674, #15937, #12967, #10326, #3408, #4732, #3427, #411, #12514, #15481, #19855, #15043, #18486, #6862, #22016, #25526, #11216, #19375, #9001 ),
 ( #24206, #7737, #22903, #13388, #12530, #15079, #18522, #1725, #19876, #6459, #8595, #8185, #16803, #20733, #15505, #2577, #9497, #4306, #24690, #21602, #837, #22477, #20305, #19395, #13806, #18074, #5154, #7756, #22920, #17219, #3880 ),
 ( #11236, #5573, #7335, #25991, #23374, #6900, #14244, #17655, #9015, #21173, #22031, #26405, #14661, #12990, #2994, #1290, #14675, #14262, #13007, #7350, #3472, #21200, #444, #8202, #18539, #13409, #6918, #17677, #13829, #4323, #22074 ),
 ( #10359, #6052, #1309, #25561, #19417, #10805, #12548, #16822, #3013, #7779, #22499, #15521, #5171, #8610, #9517, #23391, #23812, #12133, #18990, #12089, #12569, #9908, #18057, #6438, #8628, #10756, #13848, #20769, #19013, #13373, #14641 ),
 ( #7375, #2975, #5130, #21642, #3035, #8574, #23776, #409, #871, #15991, #3855, #11280, #7318, #22459, #25969, #25166, #9063, #26445, #24270, #19437, #14696, #18117, #6505, #13435, #1767, #12527, #2574, #6456, #12109, #25538, #833 ),
 ( #23350, #17653, #2561, #4302, #421, #5571, #19394, #7332, #11231, #1722, #26401, #24670, #9013, #22475, #17635, #3423, #24224, #18500, #23789, #6878, #9930, #5150, #2992, #6017, #15501, #25131, #21148, #9476, #13385, #4729, #11670 ),
 ( #5, #22029, #10338, #21170, #16818, #12129, #10800, #15077, #21621, #24686, #24247, #25559, #18518, #6481, #11254, #3445, #6032, #9946, #8607, #17673, #7346, #20320, #18988, #23370, #23807, #13406, #1740, #4320, #6051, #12986, #1288 ),
 ( #441, #22050, #9034, #6896, #7775, #17233, #26002, #12544, #21196, #16394, #4750, #10357, #13825, #19415, #22939, #14673, #3010, #24267, #6916, #9970, #8626, #6065, #18114, #1306, #16842, #2610, #5607, #13846, #19898, #25580, #8201 ),
 ( #22958, #16415, #3913, #15094, #26443, #23390, #13432, #19011, #6503, #12154, #21220, #7373, #22521, #26025, #24727, #9515, #24708, #46, #3470, #18537, #10375, #2193, #17257, #9060, #12567, #868, #15988, #4339, #19435, #8650, #67 ),
 ( #4791, #3049, #2633, #18134, #5216, #18557, #3938, #21240, #9562, #24758, #13046, #1334, #25601, #16017, #21660, #9993, #6938, #1356, #25180, #7816, #13450, #24286, #15115, #19923, #23854, #19035, #17718, #22096, #20362, #10400, #22979 ),
 ( #13862, #5631, #10840, #13025, #26045, #9093, #12587, #12174, #483, #14301, #18581, #23004, #7839, #4381, #8668, #919, #16892, #23871, #16477, #20382, #26066, #7411, #505, #6543, #14730, #3068, #19478, #20808, #22569, #2654, #17733 ),
 ( #21682, #13887, #6111, #9576, #24773, #10013, #1370, #2230, #4837, #15129, #4812, #11745, #19943, #8240, #23431, #87, #6959, #22117, #17306, #5651, #9114, #24304, #14340, #17324, #10029, #3534, #20403, #2672, #1822, #6562, #4857 ),
 ( #3090, #12635, #16908, #17757, #6135, #7859, #9596, #23027, #14747, #23902, #8689, #12218, #15155, #15610, #24794, #13083, #1395, #6978, #16500, #19984, #11764, #8282, #19962, #8262, #4004, #5696, #26107, #16516, #20007, #20852, #6155 ),
 ( #12655, #26532, #16081, #9619, #4422, #10906, #13112, #19540, #21730, #127, #1415, #14767, #25240, #25670, #23924, #23494, #13507, #10047, #11789, #1839, #15176, #3114, #6580, #16922, #5279, #17371, #21317, #10931, #20876, #16943, #10489 ),
 ( #9644, #12262, #26128, #9179, #22637, #25686, #13950, #7024, #24367, #2295, #18218, #10071, #13130, #8324, #25261, #5301, #998, #21753, #4896, #20034, #23068, #20446, #11384, #1436, #8736, #4030, #17798, #564, #11827, #16539, #23943 ),
 ( #15661, #19119, #15213, #163, #145, #3574, #24896, #8373, #7104, #2454, #23223, #24994, #14539, #12866, #2872, #9815, #19757, #26357, #4708, #11647, #19345, #20684, #21644, #794, #1678, #1944, #11019, #26201, #14458, #9719, #16620 ),
 ( #23596, #9309, #15245, #13414, #6921, #874, #13851, #15997, #16825, #8614, #18995, #14266, #21225, #17286, #25605, #18136, #16850, #5196, #13865, #19017, #8632, #23840, #6037, #4758, #15081, #18527, #22055, #13833, #12585, #19458, #9991 ),
 ( #22544, #2632, #6087, #9561, #1354, #4809, #26043, #10858, #26062, #19070, #19613, #10097, #5821, #5712, #24361, #17603, #19820, #6667, #2770, #10123, #20943, #7960, #7089, #16163, #20075, #4520, #16585, #13587, #13171, #17433, #19625 ),
 ( #8361, #21806, #9247, #25327, #1070, #204, #17856, #21380, #23128, #19181, #24434, #11452, #22706, #26616, #20501, #14836, #23558, #18278, #5364, #12325, #22246, #625, #12746, #3638, #1923, #3197, #18716, #4930, #17005, #8802, #15250 ),
 ( #11871, #10539, #1475, #25751, #14006, #23998, #15721, #7528, #6232, #4094, #11002, #2358, #26183, #14442, #9703, #5784, #21357, #9680, #24882, #25772, #1947, #643, #10148, #17876, #24021, #3217, #19197, #14460, #20959, #2789, #5387 ),
 ( #11470, #9269, #20092, #13189, #8818, #4115, #6248, #18738, #13608, #1494, #16174, #17451, #10558, #25344, #18303, #22263, #24904, #17023, #15744, #21397, #26203, #12349, #11021, #11887, #7548, #20523, #22730, #7980, #9723, #16603, #8379 ),
 ( #23574, #223, #15272, #24920, #4952, #13204, #3660, #7109, #14027, #24460, #2378, #5810, #4540, #19650, #12766, #1090, #23149, #6683, #26634, #14858, #21828, #22747, #659, #17040, #3235, #23167, #11486, #24481, #5834, #15761, #5399 ),
 ( #2395, #11037, #12783, #4558, #20543, #7130, #16193, #25790, #1965, #4135, #9741, #6701, #4968, #8835, #6264, #1109, #20971, #11906, #17471, #241, #24040, #19666, #12362, #7996, #22281, #24938, #1533, #26654, #26217, #14881, #18321 ),
 ( #21848, #13628, #19215, #7566, #10168, #25367, #18756, #14478, #2803, #10578, #17889, #23598, #16638, #9291, #21413, #13224, #1514, #14045, #16623, #15291, #3684, #8399, #20112, #11921, #4573, #14898, #3194, #13581, #3253, #18340, #256 ),
 ( #26614, #6722, #6664, #25383, #15303, #20941, #9244, #24432, #1919, #17000, #20130, #17488, #19682, #10188, #21870, #22297, #20498, #17064, #26673, #13643, #16215, #3702, #8417, #16160, #11450, #21804, #25805, #12743, #23616, #23187, #24502 ),
 ( #14060, #1067, #18774, #11505, #12806, #5850, #5780, #1981, #2414, #4984, #4517, #7957, #5362, #10121, #19620, #18275, #7154, #23124, #14834, #25325, #10594, #20987, #9311, #1127, #8011, #4538, #24457, #24899, #8376, #26180, #10555 ),
 ( #13186, #23146, #12762, #6679, #22702, #10998, #15268, #25767, #20956, #17021, #1087, #23572, #22260, #21377, #3656, #7524, #18735, #4091, #16171, #621, #4949, #7105, #20520, #19646, #18299, #20089, #14025, #12322, #26630, #14440, #2375 ),
 ( #21825, #11883, #17448, #10144, #5806, #7978, #9263, #2768, #11468, #14856, #3213, #9700, #25342, #220, #17852, #13604, #1943, #6229, #19177, #5385, #8815, #1489, #16601, #24016, #8798, #23993, #15719, #25787, #1964, #2393, #1106 ),
 ( #5398, #20542, #21394, #18318, #6699, #14042, #13625, #5830, #7545, #16190, #4556, #19663, #8833, #24039, #640, #24917, #238, #17468, #20969, #2786, #657, #24477, #7127, #9286, #23595, #22727, #15741, #23165, #11482, #12781, #7994 ),
 ( #3233, #15289, #9718, #26650, #14878, #13202, #11018, #11902, #10575, #17873, #1510, #26200, #22278, #3680, #4111, #21844, #17037, #10164, #25364, #6245, #12360, #12346, #19194, #16619, #14457, #4964, #20109, #8396, #18753, #11035, #4571 ),
 ( #18339, #1124, #8854, #14896, #20983, #10186, #5413, #11918, #20561, #23184, #7563, #24936, #12375, #19213, #13642, #13222, #3251, #4132, #17486, #25382, #3700, #18771, #7151, #14476, #2802, #6261, #6719, #15759, #1979, #17887, #677 ),
 ( #21411, #9739, #22293, #10592, #15300, #8008, #254, #24500, #11503, #15777, #16212, #17061, #21868, #19680, #5848, #25804, #14058, #2412, #20128, #24053, #26670, #4149, #1530, #16636, #9308, #12803, #22745, #26215, #4981, #8414, #23614 ),
 ( #697, #24517, #22762, #11519, #24071, #15322, #23629, #2822, #8431, #17902, #19703, #7166, #23201, #25820, #24957, #15790, #19241, #2428, #17077, #22310, #9333, #20578, #17502, #18360, #5865, #21429, #3273, #26687, #14911, #21004, #4162 ),
 ( #7597, #4591, #13656, #6739, #8025, #12819, #14075, #1142, #3715, #11932, #21886, #10200, #5426, #6285, #9755, #16228, #25400, #2000, #19228, #8867, #18786, #12391, #4999, #7579, #13237, #11054, #14494, #26234, #1546, #10606, #16654 ),
 ( #20144, #271, #10624, #26703, #2443, #1559, #4180, #22794, #5883, #20596, #25839, #12832, #24085, #21025, #21903, #9350, #24975, #19724, #6756, #13675, #8450, #2017, #14092, #5016, #14933, #24537, #20157, #17920, #22326, #1155, #16666 ),
 ( #17519, #16246, #14506, #4611, #12406, #8041, #11537, #13253, #25418, #15810, #19262, #23644, #17091, #5447, #23225, #717, #3292, #6306, #18375, #10222, #8890, #7620, #11092, #11072, #11956, #22778, #26253, #2838, #287, #21448, #9774 ),
 ( #15343, #3729, #18803, #7179, #13692, #14525, #1173, #8912, #14105, #2456, #17537, #24996, #13271, #16681, #2035, #26270, #24104, #1580, #11108, #2856, #25853, #5032, #20178, #14951, #5903, #12850, #11973, #21047, #8468, #9365, #21465 ),
 ( #22346, #3745, #9793, #15361, #23659, #26721, #24556, #3311, #16267, #296, #7638, #26287, #4630, #12421, #19739, #8059, #731, #23246, #25434, #11560, #18823, #18390, #10235, #17108, #7196, #5471, #6771, #10643, #21927, #17937, #20614 ),
 ( #15828, #4193, #19276, #22807, #14542, #6324, #21479, #16284, #19288, #19759, #18410, #20194, #5484, #22827, #11125, #11990, #8927, #24121, #4645, #4207, #23265, #25014, #6787, #21942, #10247, #26303, #14559, #17953, #15377, #17549, #8079 ),
 ( #7653, #25449, #9817, #312, #2890, #6342, #747, #3765, #17123, #13288, #11574, #12439, #5922, #21063, #9381, #1597, #16696, #8485, #20627, #2875, #15848, #5046, #17969, #23675, #2472, #18847, #7214, #24577, #12868, #1188, #13709 ),
 ( #22362, #10661, #26737, #2056, #25870, #14124, #14964, #3330, #8094, #17561, #25469, #12882, #2914, #26319, #10267, #7229, #15865, #5939, #9397, #13729, #12010, #2074, #17136, #14576, #17994, #21497, #18868, #21082, #11591, #23279, #23690 ),
 ( #1203, #19777, #24596, #1620, #9833, #5499, #12460, #22846, #332, #21955, #25031, #16298, #25887, #22382, #6805, #26754, #3783, #6361, #20644, #8949, #6379, #7674, #24143, #19310, #20212, #763, #4226, #11148, #4664, #21518, #13301 ),
 ( #16715, #5059, #10679, #14983, #15399, #3347, #18425, #8499, #14142, #2485, #2931, #13746, #10694, #19330, #21098, #12899, #2089, #15417, #24616, #7252, #10285, #8965, #18013, #14998, #13320, #17152, #14599, #5961, #14160, #20225, #25903 ),
 ( #9414, #8110, #1640, #775, #3797, #11612, #8517, #25485, #15890, #26771, #23292, #21536, #3360, #21974, #20662, #24158, #18437, #6821, #347, #4241, #12476, #18890, #7690, #5517, #9849, #22859, #11168, #26338, #6398, #22401, #9872 ) ),
 .UNSPECIFIED., .F., .F., .F.,
 ( 4, 3, 3, 3, 3, 3, 3, 3, 3, 3, 3, 3, 3, 3, 3, 3, 3, 3, 3, 3, 3, 4 ),
 ( 4, 3, 3, 3, 3, 3, 3, 3, 3, 3, 4 ),
 ( 0.02237040114120962500, 0.02441584190826821500, 0.02646128267532680400, 0.02748400305885609700, 0.02850672344238539000, 0.03055216420944397900, 0.03157488459297327200, 0.03259760497650256900, 0.03464304574356115400, 0.03566576612709045100, 0.03668848651061974700, 0.03873392727767833300, 0.04077936804473691900, 0.04282480881179551200, 0.04487024957885409800, 0.04589296996238338700, 0.04691569034591268300, 0.04896113111297127600, 0.04998385149650057300, 0.05100657188002986200, 0.05305201264708844800, 0.05509745341414704100 ),
 ( 0.0000000000000000000, 0.1257524583683688700, 0.2515049167367377500, 0.3772573751051066000, 0.5030098334734755000, 0.6287622918418442900, 0.7545147502102131900, 0.8802672085785820900, 0.9431434377627665500, 0.9745815523548587700, 1.006019666946951000 ),
 .UNSPECIFIED. ) ;
#3345 = PLANE ( 'NONE',  #20705 ) ;
#3346 = LINE ( 'NONE', #7650, #7255 ) ;
#3347 = CARTESIAN_POINT ( 'NONE',  ( 29.99962939763507600, -9.865044146906033300, -10.67417944843482900 ) ) ;
#3348 = ADVANCED_FACE ( 'NONE', ( #26558 ), #24691, .T. ) ;
#3349 = FACE_OUTER_BOUND ( 'NONE', #18203, .T. ) ;
#3350 = SHAPE_REPRESENTATION ( 'BottomCableClampBack', ( #17256 ), #23304 ) ;
#3351 = LINE ( 'NONE', #25033, #19352 ) ;
#3352 = ORIENTED_EDGE ( 'NONE', *, *, #26232, .T. ) ;
#3353 = CARTESIAN_POINT ( 'NONE',  ( -10.81011120551241500, -32.42185673259964300, -65.64222743793619900 ) ) ;
#3354 = DIRECTION ( 'NONE',  ( 1.000000000000000000, 0.0000000000000000000, 0.0000000000000000000 ) ) ;
#3355 = CARTESIAN_POINT ( 'NONE',  ( 14.29682917981930300, 2.520166058633091000, -36.72948678959477300 ) ) ;
#3356 = FACE_OUTER_BOUND ( 'NONE', #18535, .T. ) ;
#3357 = ORIENTED_EDGE ( 'NONE', *, *, #11302, .T. ) ;
#3358 = EDGE_LOOP ( 'NONE', ( #22080, #6214, #14650, #15465, #18761, #16146, #12353, #245 ) ) ;
#3359 = AXIS2_PLACEMENT_3D ( 'NONE', #4833, #9509, #19890 ) ;
#3360 = CARTESIAN_POINT ( 'NONE',  ( 29.51528163406018400, -10.35158578989491900, -10.28233244955650600 ) ) ;
#3361 = CYLINDRICAL_SURFACE ( 'NONE', #16217, 2.499999999999998700 ) ;
#3362 = CARTESIAN_POINT ( 'NONE',  ( -29.95696950387872100, -30.84783505537222200, 19.31946844283475100 ) ) ;
#3363 = CARTESIAN_POINT ( 'NONE',  ( -10.81532692603572000, -38.51024163767205300, -65.63572907764562100 ) ) ;
#3364 = ORIENTED_EDGE ( 'NONE', *, *, #11361, .F. ) ;
#3365 = CARTESIAN_POINT ( 'NONE',  ( -1.999999999999993100, -10.99811219520519000, -10.00000000000000200 ) ) ;
#3366 = CARTESIAN_POINT ( 'NONE',  ( -33.24516694273847200, -18.24147813948084700, -45.00000000000001400 ) ) ;
#3367 = EDGE_CURVE ( 'NONE', #13379, #12628, #3410, .T. ) ;
#3368 = DIRECTION ( 'NONE',  ( 0.0000000000000000000, 0.0000000000000000000, -1.000000000000000000 ) ) ;
#3369 = CARTESIAN_POINT ( 'NONE',  ( 29.68689554752766900, -31.10773025011898300, 18.76796749629709300 ) ) ;
#3370 = CARTESIAN_POINT ( 'NONE',  ( 18.73279483541731200, -1.747730864756494000, -31.20768898631546400 ) ) ;
#3371 = CARTESIAN_POINT ( 'NONE',  ( 37.11168590095716300, 17.04536713293358100, -2.384858364469075700 ) ) ;
#3372 = FACE_BOUND ( 'NONE', #12919, .T. ) ;
#3373 = EDGE_CURVE ( 'NONE', #26041, #550, #3428, .T. ) ;
#3374 = ORIENTED_EDGE ( 'NONE', *, *, #18234, .T. ) ;
#3375 = ORIENTED_EDGE ( 'NONE', *, *, #17736, .F. ) ;
#3376 = CARTESIAN_POINT ( 'NONE',  ( -4.000000000000000000, 36.50000000000000000, 0.0000000000000000000 ) ) ;
#3377 = FACE_BOUND ( 'NONE', #10432, .T. ) ;
#3378 = DIRECTION ( 'NONE',  ( 0.0000000000000000000, -0.0000000000000000000, -1.000000000000000000 ) ) ;
#3379 = CARTESIAN_POINT ( 'NONE',  ( 10.13183514486409600, -38.69579377404060900, -63.97500000000012900 ) ) ;
#3380 = EDGE_CURVE ( 'NONE', #16829, #16984, #10783, .T. ) ;
#3381 = DIRECTION ( 'NONE',  ( -0.0000000000000000000, -0.0000000000000000000, 1.000000000000000000 ) ) ;
#3382 = CARTESIAN_POINT ( 'NONE',  ( 0.0000000000000000000, 0.0000000000000000000, -60.00000000000000700 ) ) ;
#3383 = EDGE_LOOP ( 'NONE', ( #20486, #19508, #6180, #2559, #22128 ) ) ;
#3384 = CARTESIAN_POINT ( 'NONE',  ( 22.26116157003425400, 3.401675341944939900, -17.07898493303678600 ) ) ;
#3385 = EDGE_CURVE ( 'NONE', #17184, #16641, #22101, .T. ) ;
#3386 = EDGE_CURVE ( 'NONE', #20327, #5057, #3542, .T. ) ;
#3387 = FILL_AREA_STYLE ('',( #7718 ) ) ;
#3388 = CARTESIAN_POINT ( 'NONE',  ( 32.99999999999999300, 3.147847037706447800, -14.06080439446744500 ) ) ;
#3389 = CARTESIAN_POINT ( 'NONE',  ( 25.24166135680607300, -10.99791462451334700, -10.94069517575986500 ) ) ;
#3390 = ADVANCED_FACE ( 'NONE', ( #21255 ), #11317, .F. ) ;
#3391 = PRODUCT_DEFINITION ( 'UNKNOWN', '', #10707, #3180 ) ;
#3392 = CARTESIAN_POINT ( 'NONE',  ( -2.499999999999984900, -30.00000000000000000, 87.50000000005916000 ) ) ;
#3393 = EDGE_CURVE ( 'NONE', #21830, #19048, #1527, .T. ) ;
#3394 = ORIENTED_EDGE ( 'NONE', *, *, #12055, .T. ) ;
#3395 = CARTESIAN_POINT ( 'NONE',  ( 1.729999999999999800, 0.5374539623124295900, 0.1424051908979057400 ) ) ;
#3396 = ORIENTED_EDGE ( 'NONE', *, *, #11777, .F. ) ;
#3397 = PLANE ( 'NONE',  #11557 ) ;
#3398 = CARTESIAN_POINT ( 'NONE',  ( 0.0000000000000000000, 0.0000000000000000000, -70.00000000000000000 ) ) ;
#3399 = FACE_OUTER_BOUND ( 'NONE', #18887, .T. ) ;
#3400 = CARTESIAN_POINT ( 'NONE',  ( -16.31219601672008700, 20.86501597207927700, 34.12710221099695200 ) ) ;
#3401 = CARTESIAN_POINT ( 'NONE',  ( 12.03082555989394800, -1.947575365513622500, -35.42120898964620300 ) ) ;
#3402 = CARTESIAN_POINT ( 'NONE',  ( 2.500000000000012400, 25.97818269470715100, 5.000000000000000000 ) ) ;
#3403 = CARTESIAN_POINT ( 'NONE',  ( 22.07308947752964200, -18.00010368933453400, 86.80210543015576300 ) ) ;
#3404 = EDGE_LOOP ( 'NONE', ( #5583, #25142, #16404, #22037 ) ) ;
#3405 = AXIS2_PLACEMENT_3D ( 'NONE', #18784, #22774, #18356 ) ;
#3406 = ADVANCED_FACE ( 'NONE', ( #890 ), #10418, .F. ) ;
#3407 = CARTESIAN_POINT ( 'NONE',  ( -31.74999999999995700, 0.0000000000000000000, 1.899999999999999900 ) ) ;
#3408 = CARTESIAN_POINT ( 'NONE',  ( 33.34555313338769600, 7.931531935202293000, -10.11803794677314800 ) ) ;
#3409 = DIRECTION ( 'NONE',  ( -1.000000000000000000, 0.0000000000000000000, -0.0000000000000000000 ) ) ;
#3410 = LINE ( 'NONE', #23396, #11813 ) ;
#3411 = CARTESIAN_POINT ( 'NONE',  ( -9.999999999999984000, 22.87785310813345800, 84.50000000004418200 ) ) ;
#3412 = CARTESIAN_POINT ( 'NONE',  ( 25.72107940584799100, -10.99811271697484300, -10.78152230358228400 ) ) ;
#3413 = CARTESIAN_POINT ( 'NONE',  ( -4.000000000000000000, 36.50000000000000000, 0.0000000000000000000 ) ) ;
#3414 = AXIS2_PLACEMENT_3D ( 'NONE', #17556, #24588, #16294 ) ;
#3415 = ORIENTED_EDGE ( 'NONE', *, *, #23003, .F. ) ;
#3416 = ORIENTED_EDGE ( 'NONE', *, *, #17007, .F. ) ;
#3417 = CARTESIAN_POINT ( 'NONE',  ( 22.36534000161053700, -17.99997783430498500, 86.49529200640444100 ) ) ;
#3418 = CARTESIAN_POINT ( 'NONE',  ( 2.000000000000000000, 0.0000000000000000000, 0.0000000000000000000 ) ) ;
#3419 = CARTESIAN_POINT ( 'NONE',  ( 21.84146092267335600, -17.80054385253150800, 87.44751019116070300 ) ) ;
#3420 = CARTESIAN_POINT ( 'NONE',  ( 0.0000000000000000000, 0.4460030829489840500, 0.7724999999999961900 ) ) ;
#3421 = CARTESIAN_POINT ( 'NONE',  ( 23.00135353346254200, -1.537018708506218100, -5.750000000000001800 ) ) ;
#3422 = ORIENTED_EDGE ( 'NONE', *, *, #25224, .F. ) ;
#3423 = CARTESIAN_POINT ( 'NONE',  ( 34.87634456064901700, 5.804349971391740600, -10.15322412423563300 ) ) ;
#3424 = AXIS2_PLACEMENT_3D ( 'NONE', #18506, #15489, #17 ) ;
#3425 = CARTESIAN_POINT ( 'NONE',  ( -28.64695344348241000, -27.91715354400008000, 19.39581432737904600 ) ) ;
#3426 = VECTOR ( 'NONE', #22358, 1000.000000000000000 ) ;
#3427 = CARTESIAN_POINT ( 'NONE',  ( 33.43323380034716100, 8.014728444675508700, -10.06523608492954500 ) ) ;
#3428 = LINE ( 'NONE', #13807, #25766 ) ;
#3429 = CARTESIAN_POINT ( 'NONE',  ( -4.000000000000000000, -18.24999999999970500, 31.60992723813217600 ) ) ;
#3430 = DIRECTION ( 'NONE',  ( -1.000000000000000000, -0.0000000000000000000, -0.0000000000000000000 ) ) ;
#3431 = AXIS2_PLACEMENT_3D ( 'NONE', #6378, #18436, #15863 ) ;
#3432 = DIRECTION ( 'NONE',  ( 0.7069999999999993000, 0.7072135462503533800, 0.0000000000000000000 ) ) ;
#3433 = EDGE_CURVE ( 'NONE', #19307, #10373, #5647, .T. ) ;
#3434 = ORIENTED_EDGE ( 'NONE', *, *, #24878, .T. ) ;
#3435 = ORIENTED_EDGE ( 'NONE', *, *, #21666, .F. ) ;
#3436 = ADVANCED_FACE ( 'NONE', ( #20804 ), #16229, .T. ) ;
#3437 = CARTESIAN_POINT ( 'NONE',  ( 4.628994712689323200, 36.43726698503483200, 3.320286366870933500 ) ) ;
#3438 = EDGE_CURVE ( 'NONE', #491, #5626, #19880, .T. ) ;
#3439 = DIRECTION ( 'NONE',  ( 0.7070000000000010700, 0.7072135462503517100, 0.0000000000000000000 ) ) ;
#3440 = LINE ( 'NONE', #9031, #17172 ) ;
#3441 = VERTEX_POINT ( 'NONE', #11122 ) ;
#3442 = EDGE_LOOP ( 'NONE', ( #7025, #5285, #23903, #25245, #10531 ) ) ;
#3443 = CARTESIAN_POINT ( 'NONE',  ( 23.16686365147607400, -10.99811219520663400, -17.60189227356279000 ) ) ;
#3444 = VECTOR ( 'NONE', #3678, 1000.000000000000000 ) ;
#3445 = CARTESIAN_POINT ( 'NONE',  ( 35.03809565350466900, 5.519891092575393000, -10.15316313086626300 ) ) ;
#3446 = EDGE_CURVE ( 'NONE', #11212, #4452, #22605, .T. ) ;
#3447 = CARTESIAN_POINT ( 'NONE',  ( 28.92862445975846700, 20.01421230537748700, -6.150411407922587300 ) ) ;
#3448 = CARTESIAN_POINT ( 'NONE',  ( -39.94494523607682600, -2.143539231022987500, 3.907667637182652400 ) ) ;
#3449 = DIRECTION ( 'NONE',  ( 0.0000000000000000000, 0.0000000000000000000, 1.000000000000000000 ) ) ;
#3450 = CARTESIAN_POINT ( 'NONE',  ( 13.84419689232208300, 1.211981891366920700, -11.32303861954200600 ) ) ;
#3452 = VECTOR ( 'NONE', #10208, 1000.000000000000000 ) ;
#3451 = CARTESIAN_POINT ( 'NONE',  ( 1.324264068711928500, 0.0000000000000000000, 1.425735931288072600 ) ) ;
#3453 = CYLINDRICAL_SURFACE ( 'NONE', #20693, 1.000000000000000000 ) ;
#3454 = DIRECTION ( 'NONE',  ( -0.0000000000000000000, -0.0000000000000000000, 1.000000000000000000 ) ) ;
#3455 = ADVANCED_FACE ( 'NONE', ( #2051 ), #18842, .T. ) ;
#3456 = CYLINDRICAL_SURFACE ( 'NONE', #16492, 4.000000000000000000 ) ;
#3457 = ADVANCED_FACE ( 'NONE', ( #8075 ), #15843, .T. ) ;
#3458 = CARTESIAN_POINT ( 'NONE',  ( 14.55154558786023100, 3.081418973192225200, -31.10304468444794800 ) ) ;
#3459 = ORIENTED_EDGE ( 'NONE', *, *, #25941, .F. ) ;
#3460 = AXIS2_PLACEMENT_3D ( 'NONE', #4946, #22701, #9698 ) ;
#3461 = AXIS2_PLACEMENT_3D ( 'NONE', #10620, #12830, #11515 ) ;
#3462 = EDGE_CURVE ( 'NONE', #12693, #18380, #4606, .T. ) ;
#3463 = CARTESIAN_POINT ( 'NONE',  ( 42.01401580302187700, 9.155461545079354800, -1.499999999999997800 ) ) ;
#3464 = DIRECTION ( 'NONE',  ( -0.0000000000000000000, -0.0000000000000000000, -1.000000000000000000 ) ) ;
#3465 = EDGE_LOOP ( 'NONE', ( #23983, #824, #9316, #15488 ) ) ;
#3466 = CARTESIAN_POINT ( 'NONE',  ( 26.78344024088526300, -10.88853735371697200, -10.00000000000300700 ) ) ;
#3467 = VERTEX_POINT ( 'NONE', #24532 ) ;
#3468 = EDGE_LOOP ( 'NONE', ( #17193, #957 ) ) ;
#3469 = CARTESIAN_POINT ( 'NONE',  ( 10.00000000000001600, 22.87785310813344400, 84.50000000004418200 ) ) ;
#3470 = CARTESIAN_POINT ( 'NONE',  ( 35.49811484607929700, 5.011407879231345700, -10.06490399816246900 ) ) ;
#3471 = DIRECTION ( 'NONE',  ( 0.0000000000000000000, 0.0000000000000000000, 1.000000000000000000 ) ) ;
#3472 = CARTESIAN_POINT ( 'NONE',  ( 34.19907940107706400, 7.344174932803205100, -10.02536114081912700 ) ) ;
#3473 = CARTESIAN_POINT ( 'NONE',  ( -39.22034922704044400, 25.46362373891070500, -35.13467024629329000 ) ) ;
#3474 = CARTESIAN_POINT ( 'NONE',  ( 4.316892816369949600, -7.899586493791214400, -7.702178216597036300 ) ) ;
#3475 = DIRECTION ( 'NONE',  ( 0.0000000000000000000, 0.0000000000000000000, 1.000000000000000000 ) ) ;
#3476 = ORIENTED_EDGE ( 'NONE', *, *, #23051, .T. ) ;
#3477 = AXIS2_PLACEMENT_3D ( 'NONE', #16395, #20748, #7778 ) ;
#3478 = ORIENTED_EDGE ( 'NONE', *, *, #12958, .T. ) ;
#3479 = CARTESIAN_POINT ( 'NONE',  ( 10.00000000000001600, 22.87785310813344400, 409.3178761815492500 ) ) ;
#3480 = B_SPLINE_CURVE_WITH_KNOTS ( 'NONE', 3,
 ( #26484, #10424, #21686, #16480, #25200, #5239, #10016, #12619, #12198, #23451, #923, #8243, #23434, #16038, #4383, #5257 ),
 .UNSPECIFIED., .F., .F.,
 ( 4, 2, 2, 2, 2, 2, 2, 4 ),
 ( -7.806255641895631900E-018, 0.0005928540636259530000, 0.001185708127251913800, 0.001778562190877874900, 0.002371416254503836300, 0.003557124381755759400, 0.004149978445381719700, 0.004742832509007680400 ),
 .UNSPECIFIED. ) ;
#3481 = DIRECTION ( 'NONE',  ( -1.000000000000000000, -0.0000000000000000000, -0.0000000000000000000 ) ) ;
#3482 = AXIS2_PLACEMENT_3D ( 'NONE', #14277, #11700, #15543 ) ;
#3483 = CARTESIAN_POINT ( 'NONE',  ( 0.0000000000000000000, 0.0000000000000000000, 0.0000000000000000000 ) ) ;
#3484 = CARTESIAN_POINT ( 'NONE',  ( -30.45776904605881100, -12.99999999999999800, 84.99999999999994300 ) ) ;
#3485 = CYLINDRICAL_SURFACE ( 'NONE', #7217, 1.999999999999986700 ) ;
#3486 = ORIENTED_EDGE ( 'NONE', *, *, #13471, .T. ) ;
#3487 = ORIENTED_EDGE ( 'NONE', *, *, #24242, .F. ) ;
#3488 = ORIENTED_EDGE ( 'NONE', *, *, #19494, .T. ) ;
#3489 = ORIENTED_EDGE ( 'NONE', *, *, #11898, .F. ) ;
#3490 = LINE ( 'NONE', #10399, #20264 ) ;
#3491 = CARTESIAN_POINT ( 'NONE',  ( 0.0000000000000000000, 11.25678526478706400, 0.0000000000000000000 ) ) ;
#3492 = DIRECTION ( 'NONE',  ( 0.0000000000000000000, 1.000000000000000000, 0.0000000000000000000 ) ) ;
#3493 = CARTESIAN_POINT ( 'NONE',  ( -1.499999999999990000, 14.26242805000000000, 0.0000000000000000000 ) ) ;
#3494 = CARTESIAN_POINT ( 'NONE',  ( 25.15544456622768300, -1.379787524807759600, -18.74999999999996800 ) ) ;
#3495 = CARTESIAN_POINT ( 'NONE',  ( -38.72983346207416800, -10.00000000000000200, -1.499999999999997800 ) ) ;
#3496 = AXIS2_PLACEMENT_3D ( 'NONE', #5934, #5068, #343 ) ;
#3497 = CARTESIAN_POINT ( 'NONE',  ( 14.00000000000000700, -4.955844122715714000, -46.00000000000000700 ) ) ;
#3498 = ORIENTED_EDGE ( 'NONE', *, *, #16082, .F. ) ;
#3499 = ADVANCED_FACE ( 'NONE', ( #17515 ), #20386, .F. ) ;
#3500 = VERTEX_POINT ( 'NONE', #25836 ) ;
#3501 = CARTESIAN_POINT ( 'NONE',  ( -39.99999999999999300, -1.382357769919018200E-015, 1.781607024816108400 ) ) ;
#3502 = VECTOR ( 'NONE', #12025, 1000.000000000000000 ) ;
#3503 = DIRECTION ( 'NONE',  ( -1.000000000000000000, 0.0000000000000000000, 0.0000000000000000000 ) ) ;
#3504 = DIRECTION ( 'NONE',  ( 0.0000000000000000000, 0.0000000000000000000, 1.000000000000000000 ) ) ;
#3505 = CARTESIAN_POINT ( 'NONE',  ( 13.97517836330709100, 22.00000000002759400, -10.79532522601343200 ) ) ;
#3506 = VECTOR ( 'NONE', #18930, 1000.000000000000000 ) ;
#3507 = DIRECTION ( 'NONE',  ( -1.000000000000000000, -0.0000000000000000000, -0.0000000000000000000 ) ) ;
#3508 = ORIENTED_EDGE ( 'NONE', *, *, #981, .T. ) ;
#3509 = CARTESIAN_POINT ( 'NONE',  ( 0.0000000000000000000, 0.0000000000000000000, 2.350000000000000100 ) ) ;
#3510 = ORIENTED_EDGE ( 'NONE', *, *, #3073, .T. ) ;
#3511 = ORIENTED_EDGE ( 'NONE', *, *, #9215, .T. ) ;
#3512 = FACE_OUTER_BOUND ( 'NONE', #6328, .T. ) ;
#3513 = ORIENTED_EDGE ( 'NONE', *, *, #24380, .F. ) ;
#3514 = CARTESIAN_POINT ( 'NONE',  ( -69.00000000000000000, 30.00000041901765300, -60.00289488391940300 ) ) ;
#3515 = CARTESIAN_POINT ( 'NONE',  ( 12.20899037441443200, 1.975871708001123700, -35.52407249326971300 ) ) ;
#3516 = CARTESIAN_POINT ( 'NONE',  ( 19.33346550852039100, 9.471318809327188500, -11.05759249211110900 ) ) ;
#3517 = CIRCLE ( 'NONE', #20720, 1.999999999999994900 ) ;
#3518 = CARTESIAN_POINT ( 'NONE',  ( -3.499999999999999600, 25.22593568463661000, 0.0000000000000000000 ) ) ;
#3519 = DIRECTION ( 'NONE',  ( 0.0000000000000000000, -1.000000000000000000, 0.0000000000000000000 ) ) ;
#3520 = ORIENTED_EDGE ( 'NONE', *, *, #18892, .T. ) ;
#3521 = EDGE_CURVE ( 'NONE', #22134, #13426, #12444, .T. ) ;
#3522 = ORIENTED_EDGE ( 'NONE', *, *, #1550, .F. ) ;
#3523 = DIRECTION ( 'NONE',  ( -0.0000000000000000000, -0.0000000000000000000, 1.000000000000000000 ) ) ;
#3524 = LINE ( 'NONE', #20816, #2285 ) ;
#3525 = VECTOR ( 'NONE', #11757, 1000.000000000000000 ) ;
#3526 = DIRECTION ( 'NONE',  ( 0.0000000000000000000, 0.0000000000000000000, 1.000000000000000000 ) ) ;
#3527 = ORIENTED_EDGE ( 'NONE', *, *, #5355, .F. ) ;
#3528 = DIRECTION ( 'NONE',  ( 1.000000000000000000, 0.0000000000000000000, 0.0000000000000000000 ) ) ;
#3529 = ORIENTED_EDGE ( 'NONE', *, *, #8940, .F. ) ;
#3530 = CARTESIAN_POINT ( 'NONE',  ( -38.72983346207416800, -10.00000000000000000, 23.90762860539891200 ) ) ;
#3531 = CARTESIAN_POINT ( 'NONE',  ( 24.99796037180268700, 11.34809449978951300, -10.24138472011841500 ) ) ;
#3532 = VERTEX_POINT ( 'NONE', #15907 ) ;
#3533 = ORIENTED_EDGE ( 'NONE', *, *, #2145, .T. ) ;
#3534 = CARTESIAN_POINT ( 'NONE',  ( 36.29246038240265200, 3.868326767082069100, -10.00201140544413600 ) ) ;
#3535 = FACE_OUTER_BOUND ( 'NONE', #9088, .T. ) ;
#3536 = AXIS2_PLACEMENT_3D ( 'NONE', #23369, #6031, #1287 ) ;
#3537 = CARTESIAN_POINT ( 'NONE',  ( 34.70106816952234400, 18.92490673153193000, -4.735850668577245200 ) ) ;
#3538 = DIRECTION ( 'NONE',  ( 0.0000000000000000000, 3.390616683587764300E-015, -1.000000000000000000 ) ) ;
#3539 = ORIENTED_EDGE ( 'NONE', *, *, #5008, .T. ) ;
#3540 = EDGE_LOOP ( 'NONE', ( #19124, #2242, #25596 ) ) ;
#3541 = CARTESIAN_POINT ( 'NONE',  ( 30.76382544652816300, -30.04333972879386700, 49.39583086509127700 ) ) ;
#3542 = B_SPLINE_CURVE_WITH_KNOTS ( 'NONE', 3,
 ( #10862, #19474, #14316, #10008 ),
 .UNSPECIFIED., .F., .F.,
 ( 4, 4 ),
 ( 0.001017942822842825800, 0.002754607986175703200 ),
 .UNSPECIFIED. ) ;
#3543 = DIRECTION ( 'NONE',  ( 0.0000000000000000000, 0.0000000000000000000, 1.000000000000000000 ) ) ;
#3544 = CARTESIAN_POINT ( 'NONE',  ( 19.45277782592853600, 9.470159407431515000, -10.00000000000000200 ) ) ;
#3545 = CARTESIAN_POINT ( 'NONE',  ( 35.14037890075555700, -19.11076700250000500, -6.835790905754429000 ) ) ;
#3546 = EDGE_LOOP ( 'NONE', ( #3962, #25967, #5944, #26543 ) ) ;
#3547 = VECTOR ( 'NONE', #4531, 1000.000000000000000 ) ;
#3548 = CARTESIAN_POINT ( 'NONE',  ( 15.08845726811991700, -7.416198487095673600, -37.18653347947319100 ) ) ;
#3549 = CARTESIAN_POINT ( 'NONE',  ( 0.1999999999999987900, 0.0000000000000000000, 0.0000000000000000000 ) ) ;
#3550 = CARTESIAN_POINT ( 'NONE',  ( -27.56076068892711100, 2.350496694187738500, 10.00000000000000000 ) ) ;
#3551 = VERTEX_POINT ( 'NONE', #10727 ) ;
#3552 = CARTESIAN_POINT ( 'NONE',  ( -6.000000000000000900, 22.16242805000000300, 3.000000000000000000 ) ) ;
#3553 = CARTESIAN_POINT ( 'NONE',  ( -14.56540797093964900, 18.59291918603826900, 35.41624153773506800 ) ) ;
#3554 = ORIENTED_EDGE ( 'NONE', *, *, #14848, .T. ) ;
#3555 = CARTESIAN_POINT ( 'NONE',  ( 25.00000000000000000, 0.0000000000000000000, -4.250000000000000000 ) ) ;
#3556 = CARTESIAN_POINT ( 'NONE',  ( 32.15050679198098000, -23.80344213479214900, -7.955190521985104900 ) ) ;
#3557 = VERTEX_POINT ( 'NONE', #12916 ) ;
#3558 = FACE_BOUND ( 'NONE', #3784, .T. ) ;
#3559 = UNCERTAINTY_MEASURE_WITH_UNIT (LENGTH_MEASURE( 1.000000000000000100E-005 ), #4040, 'distance_accuracy_value', 'NONE');
#3560 = DIRECTION ( 'NONE',  ( -1.000000000000000000, 0.0000000000000000000, 0.0000000000000000000 ) ) ;
#3561 = FILL_AREA_STYLE_COLOUR ( '', #13737 ) ;
#3562 = AXIS2_PLACEMENT_3D ( 'NONE', #6783, #10677, #4660 ) ;
#3563 = DIRECTION ( 'NONE',  ( 0.0000000000000000000, -0.8660254037844363800, 0.5000000000000040000 ) ) ;
#3564 = EDGE_LOOP ( 'NONE', ( #9560, #26042, #26147, #7092 ) ) ;
#3565 = ADVANCED_FACE ( 'NONE', ( #11625, #23309, #20680, #3372, #6834, #10295, #21041, #22342, #8481 ), #22803, .T. ) ;
#3566 = CARTESIAN_POINT ( 'NONE',  ( 34.88889608690984500, -19.56610780276233500, -7.122294374480818000 ) ) ;
#3567 = ORIENTED_EDGE ( 'NONE', *, *, #19062, .F. ) ;
#3568 = EDGE_CURVE ( 'NONE', #11717, #7909, #16066, .T. ) ;
#3569 = CARTESIAN_POINT ( 'NONE',  ( -15.00000000000000000, 14.57105808375540000, -28.53781292110218000 ) ) ;
#3570 = CARTESIAN_POINT ( 'NONE',  ( 25.15544456622769700, 1.103830019846194300, -18.74999999999997500 ) ) ;
#3571 = DIRECTION ( 'NONE',  ( 0.0000000000000000000, 0.0000000000000000000, -1.000000000000000000 ) ) ;
#3572 = CARTESIAN_POINT ( 'NONE',  ( 25.91642284887678100, -3.408842781918352200, -5.750000000000002700 ) ) ;
#3573 = ORIENTED_EDGE ( 'NONE', *, *, #17001, .F. ) ;
#3574 = CARTESIAN_POINT ( 'NONE',  ( 36.00048936791748100, 1.104041866245855800, -10.66278638001085700 ) ) ;
#3575 = ORIENTED_EDGE ( 'NONE', *, *, #8567, .F. ) ;
#3576 = CARTESIAN_POINT ( 'NONE',  ( -15.00000000000000000, -32.00000000000000000, 1.387778780781348200E-014 ) ) ;
#3577 = EDGE_CURVE ( 'NONE', #25599, #19707, #552, .T. ) ;
#3578 = DIRECTION ( 'NONE',  ( -1.000000000000000000, -0.0000000000000000000, -0.0000000000000000000 ) ) ;
#3579 = AXIS2_PLACEMENT_3D ( 'NONE', #20792, #16441, #24288 ) ;
#3580 = ORIENTED_EDGE ( 'NONE', *, *, #17762, .F. ) ;
#3581 = CARTESIAN_POINT ( 'NONE',  ( 28.50000000000000000, 0.0000000000000000000, -10.00000000000000200 ) ) ;
#3582 = EDGE_CURVE ( 'NONE', #23330, #12269, #23403, .T. ) ;
#3583 = AXIS2_PLACEMENT_3D ( 'NONE', #7559, #22743, #12778 ) ;
#3584 = CARTESIAN_POINT ( 'NONE',  ( -5.369568576324112100, 14.08271704399022400, 1.172736804039847100 ) ) ;
#3585 = AXIS2_PLACEMENT_3D ( 'NONE', #18562, #9542, #4794 ) ;
#3586 = ORIENTED_EDGE ( 'NONE', *, *, #25113, .T. ) ;
#3587 = CARTESIAN_POINT ( 'NONE',  ( 0.0000000000000000000, 1.400000000000000100, -0.3699999999999998800 ) ) ;
#3588 = DIRECTION ( 'NONE',  ( 0.0000000000000000000, -1.000000000000000000, 0.0000000000000000000 ) ) ;
#3589 = CARTESIAN_POINT ( 'NONE',  ( 22.99038105676659400, 2.500000000000007100, -17.49999999999998600 ) ) ;
#3590 = LINE ( 'NONE', #22199, #23478 ) ;
#3591 = DIRECTION ( 'NONE',  ( -1.000000000000000000, 0.0000000000000000000, 0.0000000000000000000 ) ) ;
#3592 = ORIENTED_EDGE ( 'NONE', *, *, #21914, .T. ) ;
#3593 = DIRECTION ( 'NONE',  ( -0.4999999999999985600, 0.0000000000000000000, -0.8660254037844394800 ) ) ;
#3594 = AXIS2_PLACEMENT_3D ( 'NONE', #6475, #3007, #3887 ) ;
#3595 = CARTESIAN_POINT ( 'NONE',  ( 30.39870421430375900, 9.974936948905556400, -10.23386348524782400 ) ) ;
#3596 = DIRECTION ( 'NONE',  ( -1.000000000000000000, -3.469446951953616700E-016, 0.0000000000000000000 ) ) ;
#3597 = DIRECTION ( 'NONE',  ( -0.0000000000000000000, -0.0000000000000000000, -1.000000000000000000 ) ) ;
#3598 = CARTESIAN_POINT ( 'NONE',  ( -0.1539032087502763500, 39.99970762914524900, -59.80387722940362500 ) ) ;
#3599 = DIRECTION ( 'NONE',  ( 0.0000000000000000000, 0.0000000000000000000, -1.000000000000000000 ) ) ;
#3600 = ORIENTED_EDGE ( 'NONE', *, *, #7426, .T. ) ;
#3601 = DIRECTION ( 'NONE',  ( 0.0000000000000000000, -3.491481338843133400E-015, 1.000000000000000000 ) ) ;
#3602 = ORIENTED_EDGE ( 'NONE', *, *, #8458, .F. ) ;
#3603 = LINE ( 'NONE', #14812, #20888 ) ;
#3604 = DIRECTION ( 'NONE',  ( -0.0000000000000000000, -0.0000000000000000000, 1.000000000000000000 ) ) ;
#3605 = CARTESIAN_POINT ( 'NONE',  ( 34.87455027085186300, 18.00188780479482600, -3.516530015875792200 ) ) ;
#3606 = CARTESIAN_POINT ( 'NONE',  ( -7.582759010461821900, 39.29060766436624900, -49.38622181479130500 ) ) ;
#3607 = CARTESIAN_POINT ( 'NONE',  ( 29.57767759667045100, 26.93159696656629300, -59.54251359222329400 ) ) ;
#3608 =( BOUNDED_SURFACE ( )  B_SPLINE_SURFACE ( 3, 2, ( 
 ( #15556, #18126, #3929 ),
 ( #25592, #4782, #19914 ),
 ( #23405, #6930, #17270 ),
 ( #20778, #4353, #9077 ) ),
 .UNSPECIFIED., .F., .F., .F. ) 
 B_SPLINE_SURFACE_WITH_KNOTS ( ( 4, 4 ),
 ( 3, 3 ),
 ( 0.004382534731051671000, 0.005303671984984533400 ),
 ( 0.0000000000000000000, 0.2015744633837903100 ),
 .UNSPECIFIED. ) 
 GEOMETRIC_REPRESENTATION_ITEM ( )  RATIONAL_B_SPLINE_SURFACE ( (
 ( 1.000000000000000000, 0.9413704391226838100, 0.9063773227899121200),
 ( 1.000000000000000000, 0.9432390022960431800, 0.9093611398986936000),
 ( 1.000000000000000000, 0.9442895648109779200, 0.9110387317781649700),
 ( 1.000000000000000000, 0.9445568401460342500, 0.9114655306837982100) ) ) 
 REPRESENTATION_ITEM ( '' )  SURFACE ( )  );
#3609 = CARTESIAN_POINT ( 'NONE',  ( 1.153644090364758700, -0.4690074769720782300, 0.3700000000000001100 ) ) ;
#3610 = CARTESIAN_POINT ( 'NONE',  ( 35.75370202715707500, 25.46362373891159700, -35.13467024629402900 ) ) ;
#3611 = CARTESIAN_POINT ( 'NONE',  ( 0.0000000000000000000, 0.8920061658979684400, -4.607859233063393800E-015 ) ) ;
#3612 = CARTESIAN_POINT ( 'NONE',  ( 19.60999999999998900, 0.0000000000000000000, 1.999999999999972200 ) ) ;
#3613 = DIRECTION ( 'NONE',  ( 0.0000000000000000000, -2.168404342546620400E-016, -1.000000000000000000 ) ) ;
#3614 = CARTESIAN_POINT ( 'NONE',  ( 24.78413530587474500, 11.29457716121897100, -10.28975605945649700 ) ) ;
#3615 = AXIS2_PLACEMENT_3D ( 'NONE', #5533, #8980, #19347 ) ;
#3616 = DIRECTION ( 'NONE',  ( 0.0000000000000000000, -0.0000000000000000000, 1.000000000000000000 ) ) ;
#3617 = VERTEX_POINT ( 'NONE', #21952 ) ;
#3618 = ORIENTED_EDGE ( 'NONE', *, *, #18944, .T. ) ;
#3619 = CARTESIAN_POINT ( 'NONE',  ( 32.61459648506667700, -7.934924289781470500, -10.92843728198960200 ) ) ;
#3620 = DIRECTION ( 'NONE',  ( -1.000000000000000000, 0.0000000000000000000, 0.0000000000000000000 ) ) ;
#3621 = CARTESIAN_POINT ( 'NONE',  ( 20.58845726811990700, -1.281850995766125500, -27.66025403784436400 ) ) ;
#3622 = CARTESIAN_POINT ( 'NONE',  ( -0.1465640942625659700, 39.99978069621329300, -59.80736308585421300 ) ) ;
#3623 = ORIENTED_EDGE ( 'NONE', *, *, #15628, .T. ) ;
#3624 = EDGE_CURVE ( 'NONE', #19976, #26775, #11809, .T. ) ;
#3625 = EDGE_CURVE ( 'NONE', #16128, #5244, #8942, .T. ) ;
#3626 = SURFACE_STYLE_FILL_AREA ( #25317 ) ;
#3627 = FACE_OUTER_BOUND ( 'NONE', #12881, .T. ) ;
#3628 = CARTESIAN_POINT ( 'NONE',  ( -0.7999999999999577400, 24.37000000000000500, 84.50000000004418200 ) ) ;
#3629 = CARTESIAN_POINT ( 'NONE',  ( -9.812396416322149800, -32.10161727067385600, -66.01195375234929900 ) ) ;
#3630 = DIRECTION ( 'NONE',  ( 0.0000000000000000000, 0.0000000000000000000, 1.000000000000000000 ) ) ;
#3631 = CARTESIAN_POINT ( 'NONE',  ( 14.99038105676659600, -6.505213034913032900E-015, -31.35640646055098200 ) ) ;
#3632 = CARTESIAN_POINT ( 'NONE',  ( 29.73295559056758500, 10.89536869905261100, -10.00571222206052200 ) ) ;
#3633 = EDGE_CURVE ( 'NONE', #9714, #14047, #25042, .T. ) ;
#3634 = CARTESIAN_POINT ( 'NONE',  ( -18.91465812004200600, 27.05021265267278700, -39.95118452815326300 ) ) ;
#3635 = CYLINDRICAL_SURFACE ( 'NONE', #18081, 33.00000000000000000 ) ;
#3636 = CARTESIAN_POINT ( 'NONE',  ( 26.11550675472480500, 11.66467739238899700, -10.04326388021965700 ) ) ;
#3637 = LINE ( 'NONE', #2357, #7050 ) ;
#3638 = CARTESIAN_POINT ( 'NONE',  ( 36.86129954216311000, -0.8444986185631918600, -10.00560984059608000 ) ) ;
#3639 = ADVANCED_FACE ( 'NONE', ( #14139 ), #3779, .F. ) ;
#3640 = CARTESIAN_POINT ( 'NONE',  ( 27.70270605747033000, -28.85427595059786300, -19.37070697443639100 ) ) ;
#3641 = ORIENTED_EDGE ( 'NONE', *, *, #12790, .F. ) ;
#3642 = CARTESIAN_POINT ( 'NONE',  ( 1.000000000000000000, 0.4460030829489812800, -0.7725000000000031800 ) ) ;
#3643 = EDGE_CURVE ( 'NONE', #12182, #24800, #17988, .T. ) ;
#3644 = ORIENTED_EDGE ( 'NONE', *, *, #3720, .F. ) ;
#3645 = CARTESIAN_POINT ( 'NONE',  ( 1.300000000012541100, 24.37000000000000500, 84.99999999999994300 ) ) ;
#3646 = CARTESIAN_POINT ( 'NONE',  ( 38.79635975453732000, -12.92159307051935500, 87.12701586468053000 ) ) ;
#3647 = DIRECTION ( 'NONE',  ( -1.000000000000000000, 0.0000000000000000000, 0.0000000000000000000 ) ) ;
#3648 = AXIS2_PLACEMENT_3D ( 'NONE', #13173, #16588, #21808 ) ;
#3649 = LINE ( 'NONE', #2368, #22872 ) ;
#3650 = EDGE_CURVE ( 'NONE', #23005, #22795, #20221, .T. ) ;
#3651 = ORIENTED_EDGE ( 'NONE', *, *, #429, .T. ) ;
#3652 =( NAMED_UNIT ( * ) PLANE_ANGLE_UNIT ( ) SI_UNIT ( $, .RADIAN. ) );
#3653 = CARTESIAN_POINT ( 'NONE',  ( -9.999999999999998200, -8.199999999999999300, 6.449999999999997500 ) ) ;
#3654 = CARTESIAN_POINT ( 'NONE',  ( 1.353234713057822300E-015, -6.599999999999999600, -35.77000000000001000 ) ) ;
#3655 = EDGE_CURVE ( 'NONE', #13859, #20805, #22398, .T. ) ;
#3656 = CARTESIAN_POINT ( 'NONE',  ( 35.43242938927632900, -4.592908514104172100, -10.18861611568969600 ) ) ;
#3657 = VECTOR ( 'NONE', #20921, 1000.000000000000000 ) ;
#3658 = CARTESIAN_POINT ( 'NONE',  ( 27.96186332911909000, 10.82104283982815400, -10.38536657117160000 ) ) ;
#3659 = DIRECTION ( 'NONE',  ( -0.0000000000000000000, -0.0000000000000000000, 1.000000000000000000 ) ) ;
#3660 = CARTESIAN_POINT ( 'NONE',  ( 35.75466671881514500, -2.672317612305824800, -10.60346249974044100 ) ) ;
#3661 = VECTOR ( 'NONE', #2719, 1000.000000000000000 ) ;
#3662 = CARTESIAN_POINT ( 'NONE',  ( -6.342135493402790500, 39.49726038829074100, -51.11203351382917500 ) ) ;
#3663 = ORIENTED_EDGE ( 'NONE', *, *, #23899, .T. ) ;
#3664 = CIRCLE ( 'NONE', #16370, 8.000000000000000000 ) ;
#3665 = ORIENTED_EDGE ( 'NONE', *, *, #13315, .T. ) ;
#3666 = PRODUCT_DEFINITION_CONTEXT ( 'detailed design', #14304, 'design' ) ;
#3667 = CYLINDRICAL_SURFACE ( 'NONE', #20286, 5.550000000012596900 ) ;
#3668 = CARTESIAN_POINT ( 'NONE',  ( 22.84580950036618700, 2.801992058833946000, -4.250000000000002700 ) ) ;
#3669 = DIRECTION ( 'NONE',  ( 1.000000000000000000, 3.469446951953611000E-015, 0.0000000000000000000 ) ) ;
#3670 = LINE ( 'NONE', #9279, #25286 ) ;
#3671 = DIRECTION ( 'NONE',  ( 0.0000000000000000000, 0.0000000000000000000, -1.000000000000000000 ) ) ;
#3672 = DIRECTION ( 'NONE',  ( 0.0000000000000000000, 0.0000000000000000000, 1.000000000000000000 ) ) ;
#3673 = ORIENTED_EDGE ( 'NONE', *, *, #14311, .T. ) ;
#3674 = VECTOR ( 'NONE', #20645, 1000.000000000000000 ) ;
#3675 = FILL_AREA_STYLE ('',( #2798 ) ) ;
#3676 = DIRECTION ( 'NONE',  ( 0.0000000000000000000, 0.0000000000000000000, 1.000000000000000000 ) ) ;
#3677 = DIRECTION ( 'NONE',  ( 0.0000000000000000000, 0.0000000000000000000, 1.000000000000000000 ) ) ;
#3678 = DIRECTION ( 'NONE',  ( -0.0000000000000000000, -0.0000000000000000000, 1.000000000000000000 ) ) ;
#3679 = CARTESIAN_POINT ( 'NONE',  ( -3.499999999999990700, 13.99332259446656400, 1.251829091650081200 ) ) ;
#3680 = CARTESIAN_POINT ( 'NONE',  ( 34.80067645176324500, -5.742940172800777200, -10.23070286465532400 ) ) ;
#3682 = CIRCLE ( 'NONE', #7299, 0.7999999999999942700 ) ;
#3681 = CARTESIAN_POINT ( 'NONE',  ( 28.59648657888424200, 10.70603004631516500, -10.28346005554079000 ) ) ;
#3683 = DIRECTION ( 'NONE',  ( 1.000000000000000000, 0.0000000000000000000, -0.0000000000000000000 ) ) ;
#3684 = CARTESIAN_POINT ( 'NONE',  ( 36.12478026056432200, -3.797533812212534200, -10.02525287883694500 ) ) ;
#3685 = VERTEX_POINT ( 'NONE', #25064 ) ;
#3686 = AXIS2_PLACEMENT_3D ( 'NONE', #25726, #4467, #19577 ) ;
#3687 = ORIENTED_EDGE ( 'NONE', *, *, #6528, .T. ) ;
#3688 = CARTESIAN_POINT ( 'NONE',  ( -32.79381670697654300, -3.690856364305720400, 4.605073283847080000 ) ) ;
#3689 = ORIENTED_EDGE ( 'NONE', *, *, #15702, .F. ) ;
#3690 = CARTESIAN_POINT ( 'NONE',  ( -1.499999999999989800, 14.26242805000000000, 1.083484861008832600 ) ) ;
#3691 = DIRECTION ( 'NONE',  ( -0.0000000000000000000, -1.000000000000000000, -0.0000000000000000000 ) ) ;
#3692 = CYLINDRICAL_SURFACE ( 'NONE', #495, 33.00000000000000000 ) ;
#3693 =( GEOMETRIC_REPRESENTATION_CONTEXT ( 3 ) GLOBAL_UNCERTAINTY_ASSIGNED_CONTEXT ( ( #21014 ) ) GLOBAL_UNIT_ASSIGNED_CONTEXT ( ( #2370, #20515, #19635 ) ) REPRESENTATION_CONTEXT ( 'NONE', 'WORKASPACE' ) );
#3694 = PLANE ( 'NONE',  #26010 ) ;
#3695 = EDGE_CURVE ( 'NONE', #14900, #5240, #26768, .T. ) ;
#3696 = FACE_OUTER_BOUND ( 'NONE', #12962, .T. ) ;
#3697 = CARTESIAN_POINT ( 'NONE',  ( 2.964101615137751700, -4.228854834335320000E-015, -30.18653347947324100 ) ) ;
#3698 = DIRECTION ( 'NONE',  ( 1.000000000000000000, -3.469446951953659200E-015, 0.0000000000000000000 ) ) ;
#3699 = CARTESIAN_POINT ( 'NONE',  ( 25.00000000000000000, 0.0000000000000000000, 0.0000000000000000000 ) ) ;
#3700 = CARTESIAN_POINT ( 'NONE',  ( 34.79962988314912300, -6.519806885338225800, -10.02532551999109200 ) ) ;
#3701 = CARTESIAN_POINT ( 'NONE',  ( -14.13860921176398800, 29.81780123745129200, -55.10925806124065900 ) ) ;
#3702 = CARTESIAN_POINT ( 'NONE',  ( 36.06920325545230100, -4.134613822879090100, -10.01469231302452000 ) ) ;
#3703 = ORIENTED_EDGE ( 'NONE', *, *, #19516, .F. ) ;
#3704 = ORIENTED_EDGE ( 'NONE', *, *, #1972, .T. ) ;
#3705 = ORIENTED_EDGE ( 'NONE', *, *, #25015, .T. ) ;
#3706 = DIRECTION ( 'NONE',  ( -0.0000000000000000000, -1.000000000000000000, -0.0000000000000000000 ) ) ;
#3707 = EDGE_CURVE ( 'NONE', #9798, #19529, #6817, .T. ) ;
#3708 = CARTESIAN_POINT ( 'NONE',  ( 16.06606002315946600, 3.166666666666672700, -29.66804892460105600 ) ) ;
#3709 = DIRECTION ( 'NONE',  ( 0.0000000000000000000, 0.0000000000000000000, 1.000000000000000000 ) ) ;
#3710 = PRODUCT_CONTEXT ( 'NONE', #7868, 'mechanical' ) ;
#3711 = EDGE_CURVE ( 'NONE', #9529, #21988, #20657, .T. ) ;
#3712 = CIRCLE ( 'NONE', #11329, 1.024999999999994600 ) ;
#3713 = CARTESIAN_POINT ( 'NONE',  ( -15.00000000000000000, -39.96595426109577400, 1.650000000000012600 ) ) ;
#3714 = AXIS2_PLACEMENT_3D ( 'NONE', #18058, #9912, #13375 ) ;
#3715 = CARTESIAN_POINT ( 'NONE',  ( 33.50287933816338900, -7.177113913720523500, -10.48822300388905200 ) ) ;
#3716 =( GEOMETRIC_REPRESENTATION_CONTEXT ( 3 ) GLOBAL_UNCERTAINTY_ASSIGNED_CONTEXT ( ( #22021 ) ) GLOBAL_UNIT_ASSIGNED_CONTEXT ( ( #13995, #4052, #6196 ) ) REPRESENTATION_CONTEXT ( 'NONE', 'WORKASPACE' ) );
#3717 = ORIENTED_EDGE ( 'NONE', *, *, #11232, .T. ) ;
#3718 = CONICAL_SURFACE ( 'NONE', #18888, 0.7999999999999577400, 0.7853981634542736000 ) ;
#3719 = EDGE_LOOP ( 'NONE', ( #5201, #7784, #6493, #5736 ) ) ;
#3720 = EDGE_CURVE ( 'NONE', #6061, #7567, #18335, .T. ) ;
#3721 = EDGE_LOOP ( 'NONE', ( #15223, #12456, #12045, #8547, #10838, #21986 ) ) ;
#3722 = CARTESIAN_POINT ( 'NONE',  ( -28.91497926221579800, -27.63922179809339100, -50.51529314945775400 ) ) ;
#3723 = CARTESIAN_POINT ( 'NONE',  ( 22.26116157003425400, 3.401675341944939900, -17.07898493303678600 ) ) ;
#3724 = CONTEXT_DEPENDENT_SHAPE_REPRESENTATION ( #20518, #15415 ) ;
#3725 = LINE ( 'NONE', #8442, #24392 ) ;
#3726 = CARTESIAN_POINT ( 'NONE',  ( 9.087160303206033500, -31.72417875412446300, -65.46620670089254200 ) ) ;
#3727 = LINE ( 'NONE', #9770, #14198 ) ;
#3728 = DIRECTION ( 'NONE',  ( -1.000000000000000000, -0.0000000000000000000, -0.0000000000000000000 ) ) ;
#3729 = CARTESIAN_POINT ( 'NONE',  ( 32.75823306470375900, -7.786379907259852300, -10.91153215349767800 ) ) ;
#3730 = ORIENTED_EDGE ( 'NONE', *, *, #7011, .T. ) ;
#3731 = FACE_OUTER_BOUND ( 'NONE', #18810, .T. ) ;
#3732 =( BOUNDED_CURVE ( )  B_SPLINE_CURVE ( 3, ( #14526, #23226, #9775, #10224 ),
 .UNSPECIFIED., .F., .F. ) 
 B_SPLINE_CURVE_WITH_KNOTS ( ( 4, 4 ),
 ( 0.0000000000000000000, 1.000000000000000000 ),
 .UNSPECIFIED. ) 
 CURVE ( )  GEOMETRIC_REPRESENTATION_ITEM ( )  RATIONAL_B_SPLINE_CURVE ( ( 1.000000000000000000, 0.9826004511712362900, 0.9826004511712362900, 1.000000000000000000 ) ) 
 REPRESENTATION_ITEM ( '' )  );
#3733 = VERTEX_POINT ( 'NONE', #24152 ) ;
#3734 = VECTOR ( 'NONE', #22167, 1000.000000000000000 ) ;
#3735 = VERTEX_POINT ( 'NONE', #18007 ) ;
#3736 = VECTOR ( 'NONE', #18343, 1000.000000000000200 ) ;
#3737 = DIRECTION ( 'NONE',  ( -0.0000000000000000000, -1.000000000000000000, -0.0000000000000000000 ) ) ;
#3738 = VECTOR ( 'NONE', #1171, 1000.000000000000000 ) ;
#3739 = CARTESIAN_POINT ( 'NONE',  ( 20.00000000000000400, 0.0000000000000000000, 0.0000000000000000000 ) ) ;
#3740 = ITEM_DEFINED_TRANSFORMATION ( 'NONE', 'NONE', #4805,  #17256 ) ;
#3741 = CARTESIAN_POINT ( 'NONE',  ( 14.57533162745322700, -2.865260310175743500, -34.20232034550183200 ) ) ;
#3742 = EDGE_CURVE ( 'NONE', #7078, #26154, #13739, .T. ) ;
#3743 = LINE ( 'NONE', #21042, #6256 ) ;
#3744 = CARTESIAN_POINT ( 'NONE',  ( -32.61901286060018600, -4.999999999999993800, -60.00289488391941000 ) ) ;
#3745 = CARTESIAN_POINT ( 'NONE',  ( 32.52775186805459400, -8.003491712189436700, -10.91209514917556700 ) ) ;
#3746 = CARTESIAN_POINT ( 'NONE',  ( 24.99871950059308600, 0.001828354504007375200, -4.250000000000001800 ) ) ;
#3747 = EDGE_CURVE ( 'NONE', #21732, #16669, #4209, .T. ) ;
#3748 = CARTESIAN_POINT ( 'NONE',  ( 7.799999999999994500, 33.11818269470715100, 2.799999999999999800 ) ) ;
#3749 = ORIENTED_EDGE ( 'NONE', *, *, #3155, .T. ) ;
#3750 = DIRECTION ( 'NONE',  ( -1.000000000000000000, -0.0000000000000000000, -0.0000000000000000000 ) ) ;
#3751 = DIRECTION ( 'NONE',  ( -0.0000000000000000000, -0.0000000000000000000, -1.000000000000000000 ) ) ;
#3752 = ORIENTED_EDGE ( 'NONE', *, *, #4816, .F. ) ;
#3753 = CARTESIAN_POINT ( 'NONE',  ( 30.66861597162921500, 10.47203272795443300, -10.00325769669165300 ) ) ;
#3754 = ADVANCED_FACE ( 'NONE', ( #21094 ), #26331, .T. ) ;
#3755 = DIRECTION ( 'NONE',  ( -0.0000000000000000000, -0.0000000000000000000, 1.000000000000000000 ) ) ;
#3756 = CARTESIAN_POINT ( 'NONE',  ( -0.6943173567111885500, 17.24821449209910900, 1.000000000000000200 ) ) ;
#3757 = DIRECTION ( 'NONE',  ( 0.0000000000000000000, 1.000000000000000000, 0.0000000000000000000 ) ) ;
#3758 = EDGE_CURVE ( 'NONE', #19048, #21932, #25728, .T. ) ;
#3759 = VECTOR ( 'NONE', #19274, 1000.000000000000000 ) ;
#3760 = LINE ( 'NONE', #17947, #24479 ) ;
#3761 = CARTESIAN_POINT ( 'NONE',  ( 29.72254645645415400, -10.00000087855086200, -10.63326499275129500 ) ) ;
#3762 = CARTESIAN_POINT ( 'NONE',  ( 26.02146997001209900, -1.931702534730861400, -19.25000000000000700 ) ) ;
#3763 = DIRECTION ( 'NONE',  ( -1.000000000000000000, -0.0000000000000000000, -0.0000000000000000000 ) ) ;
#3764 = CARTESIAN_POINT ( 'NONE',  ( 38.41255496150218100, -12.99999999999999800, 87.48259232370811800 ) ) ;
#3765 = CARTESIAN_POINT ( 'NONE',  ( 31.63611522889677700, -8.909204274642281300, -10.54991472602971400 ) ) ;
#3767 = CARTESIAN_POINT ( 'NONE',  ( 34.74318998138361500, -5.076131912614715500, -10.96534862213417400 ) ) ;
#3766 = CIRCLE ( 'NONE', #157, 0.4000000000000001900 ) ;
#3768 = B_SPLINE_CURVE_WITH_KNOTS ( 'NONE', 3,
 ( #4266, #14193, #22002, #26367, #6850, #2121 ),
 .UNSPECIFIED., .F., .F.,
 ( 4, 2, 4 ),
 ( 0.0000000000000000000, 0.0005357521282874584700, 0.001071504256574916900 ),
 .UNSPECIFIED. ) ;
#3769 = ORIENTED_EDGE ( 'NONE', *, *, #23341, .T. ) ;
#3770 = CARTESIAN_POINT ( 'NONE',  ( 13.89850100387410100, -1.585294412392873800, -11.31663207252198900 ) ) ;
#3771 = CARTESIAN_POINT ( 'NONE',  ( -23.43422532729118400, -23.23478767028717600, -51.02488668074425200 ) ) ;
#3772 = ORIENTED_EDGE ( 'NONE', *, *, #1607, .F. ) ;
#3773 = CARTESIAN_POINT ( 'NONE',  ( 31.80282599654608300, 9.721154554748261800, -10.00950608671819700 ) ) ;
#3774 = CARTESIAN_POINT ( 'NONE',  ( -10.00000000000000700, 33.11818269470715100, 5.000000000000000000 ) ) ;
#3775 = LINE ( 'NONE', #10671, #20387 ) ;
#3776 = DIRECTION ( 'NONE',  ( -0.0000000000000000000, -0.0000000000000000000, -1.000000000000000000 ) ) ;
#3777 = DIRECTION ( 'NONE',  ( 0.0000000000000000000, 0.9998476951563910500, -0.01745240643729334100 ) ) ;
#3778 = FACE_OUTER_BOUND ( 'NONE', #17491, .T. ) ;
#3779 = PLANE ( 'NONE',  #25563 ) ;
#3780 = ORIENTED_EDGE ( 'NONE', *, *, #20634, .T. ) ;
#3781 = CIRCLE ( 'NONE', #23823, 2.999999999999996400 ) ;
#3782 = CARTESIAN_POINT ( 'NONE',  ( 27.50000000000000000, 4.999999999999996400, -10.00000000000000500 ) ) ;
#3783 = CARTESIAN_POINT ( 'NONE',  ( 30.79237868930129800, -9.968027674677028200, -10.11898008182754300 ) ) ;
#3784 = EDGE_LOOP ( 'NONE', ( #11313, #2166 ) ) ;
#3785 = CARTESIAN_POINT ( 'NONE',  ( 10.18667074022381900, -19.92984340928824600, 6.440927174690481900 ) ) ;
#3786 = DIRECTION ( 'NONE',  ( -0.0000000000000000000, -0.0000000000000000000, -1.000000000000000000 ) ) ;
#3787 = EDGE_LOOP ( 'NONE', ( #14368, #10891, #9566, #335 ) ) ;
#3788 = CARTESIAN_POINT ( 'NONE',  ( 32.37013682750689700, 9.350270713725574700, -10.00324179197357600 ) ) ;
#3789 = CARTESIAN_POINT ( 'NONE',  ( -27.91725972959843800, -28.64685089350213300, 17.60420566194127500 ) ) ;
#3790 = CARTESIAN_POINT ( 'NONE',  ( 11.02440667273340900, -0.3483200395949758700, -32.15358195465540800 ) ) ;
#3791 = DIRECTION ( 'NONE',  ( -0.7071067812267496400, 0.0000000000000000000, -0.7071067811463455100 ) ) ;
#3792 = CARTESIAN_POINT ( 'NONE',  ( 16.21599423155987600, 3.159571987657121100, -29.75461348018175700 ) ) ;
#3793 = CARTESIAN_POINT ( 'NONE',  ( 30.37725148283683300, -10.00037528927405400, -10.22677913007215600 ) ) ;
#3794 = VERTEX_POINT ( 'NONE', #18905 ) ;
#3795 = TOROIDAL_SURFACE ( 'NONE', #7096, 1.800000000000000000, 0.1000000000000000100 ) ;
#3796 = ORIENTED_EDGE ( 'NONE', *, *, #11004, .F. ) ;
#3797 = CARTESIAN_POINT ( 'NONE',  ( 29.40669722234910600, -10.10369757630494400, -10.73769182155558600 ) ) ;
#3798 = CIRCLE ( 'NONE', #8906, 0.7724999999999999600 ) ;
#3799 = EDGE_CURVE ( 'NONE', #21889, #10691, #8107, .T. ) ;
#3800 = EDGE_CURVE ( 'NONE', #6542, #21612, #12060, .T. ) ;
#3801 = AXIS2_PLACEMENT_3D ( 'NONE', #11947, #15336, #17929 ) ;
#3802 = DIRECTION ( 'NONE',  ( 1.000000000000000000, 0.0000000000000000000, 0.0000000000000000000 ) ) ;
#3803 = CARTESIAN_POINT ( 'NONE',  ( -10.62256935133949800, -38.56385649652930400, -65.82541920213655800 ) ) ;
#3804 = VERTEX_POINT ( 'NONE', #24629 ) ;
#3805 = DIRECTION ( 'NONE',  ( 0.0000000000000000000, -0.8660254037844363800, 0.5000000000000040000 ) ) ;
#3806 = DIRECTION ( 'NONE',  ( -0.0000000000000000000, -0.0000000000000000000, 1.000000000000000000 ) ) ;
#3807 = DIRECTION ( 'NONE',  ( 1.000000000000000000, -2.150835875192944100E-016, -0.0000000000000000000 ) ) ;
#3808 = CIRCLE ( 'NONE', #25396, 1.450000000000000000 ) ;
#3809 = EDGE_CURVE ( 'NONE', #10386, #22798, #13345, .T. ) ;
#3810 = CARTESIAN_POINT ( 'NONE',  ( 1.000000000000000000, 0.0000000000000000000, 0.0000000000000000000 ) ) ;
#3811 = CYLINDRICAL_SURFACE ( 'NONE', #8097, 0.5000000000000004400 ) ;
#3812 = CARTESIAN_POINT ( 'NONE',  ( 13.24796727811587300, 1.398184691805203900, -28.04102231964880300 ) ) ;
#3813 = EDGE_CURVE ( 'NONE', #2400, #20025, #3808, .T. ) ;
#3814 = EDGE_LOOP ( 'NONE', ( #1713, #16852, #6512, #13475, #7397 ) ) ;
#3815 = CARTESIAN_POINT ( 'NONE',  ( 38.77196142193826500, -9.835629443839918600, -56.31711339387926100 ) ) ;
#3816 = ORIENTED_EDGE ( 'NONE', *, *, #3220, .F. ) ;
#3817 = ADVANCED_FACE ( 'NONE', ( #5109, #23745, #9896 ), #8939, .T. ) ;
#3818 = CARTESIAN_POINT ( 'NONE',  ( -38.95564086758657400, -1.279631267659471000, 17.26497726854853100 ) ) ;
#3819 = CIRCLE ( 'NONE', #11461, 40.00000000000000000 ) ;
#3820 = CARTESIAN_POINT ( 'NONE',  ( 10.00000000000075000, -38.72983346207416100, -63.97499999999355000 ) ) ;
#3821 = CARTESIAN_POINT ( 'NONE',  ( 2.000000000000000000, -1.690103923579304400E-015, -1.535500000000000100 ) ) ;
#3822 = AXIS2_PLACEMENT_3D ( 'NONE', #23835, #13004, #25163 ) ;
#3823 = ORIENTED_EDGE ( 'NONE', *, *, #25109, .F. ) ;
#3824 = EDGE_CURVE ( 'NONE', #4409, #19391, #14544, .T. ) ;
#3825 = DIRECTION ( 'NONE',  ( -0.0000000000000000000, -1.000000000000000000, -0.0000000000000000000 ) ) ;
#3826 = VECTOR ( 'NONE', #20958, 999.9999999999998900 ) ;
#3827 = CARTESIAN_POINT ( 'NONE',  ( -12.99142002139547500, -33.96000000000000100, 17.04999999999999700 ) ) ;
#3828 = CARTESIAN_POINT ( 'NONE',  ( 32.30684960767867200, 8.256029820862053700, -10.73048736458807700 ) ) ;
#3829 = FILL_AREA_STYLE_COLOUR ( '', #10482 ) ;
#3830 = DIRECTION ( 'NONE',  ( 0.0000000000000000000, 1.000000000000000000, 0.0000000000000000000 ) ) ;
#3831 = EDGE_CURVE ( 'NONE', #13780, #10941, #12505, .T. ) ;
#3832 = CARTESIAN_POINT ( 'NONE',  ( 36.32993268308217700, 17.04536713293358100, -2.384858364469075700 ) ) ;
#3833 = DIRECTION ( 'NONE',  ( -1.000000000000000000, -2.969084977433655100E-016, -0.0000000000000000000 ) ) ;
#3834 = ORIENTED_EDGE ( 'NONE', *, *, #13544, .T. ) ;
#3835 = PRESENTATION_STYLE_ASSIGNMENT (( #15926 ) ) ;
#3836 = VECTOR ( 'NONE', #12812, 1000.000000000000000 ) ;
#3837 = CARTESIAN_POINT ( 'NONE',  ( 22.34208245791254300, -17.63144444382781700, 86.98689875826399000 ) ) ;
#3838 = CARTESIAN_POINT ( 'NONE',  ( 0.0000000000000000000, 2.265596578422603100E-016, -1.800000000000000000 ) ) ;
#3839 = VECTOR ( 'NONE', #22090, 1000.000000000000000 ) ;
#3840 = VECTOR ( 'NONE', #19400, 1000.000000000000100 ) ;
#3841 = LINE ( 'NONE', #16353, #12596 ) ;
#3842 = ORIENTED_EDGE ( 'NONE', *, *, #26278, .F. ) ;
#3843 = DIRECTION ( 'NONE',  ( 1.000000000000000000, 0.0000000000000000000, 0.0000000000000000000 ) ) ;
#3844 = CARTESIAN_POINT ( 'NONE',  ( 32.89378254000124700, 7.950264635580667900, -10.37819835851445700 ) ) ;
#3845 = FACE_OUTER_BOUND ( 'NONE', #25258, .T. ) ;
#3846 = DIRECTION ( 'NONE',  ( -1.000000000000000000, -0.0000000000000000000, -0.0000000000000000000 ) ) ;
#3847 = DIRECTION ( 'NONE',  ( -1.000000000000000000, -1.355252715606877100E-016, 0.0000000000000000000 ) ) ;
#3848 = CARTESIAN_POINT ( 'NONE',  ( 14.08357470465543300, 2.660175284112728200, -28.52346049229826600 ) ) ;
#3849 = ORIENTED_EDGE ( 'NONE', *, *, #19489, .F. ) ;
#3850 = DIRECTION ( 'NONE',  ( -1.000000000000000000, -0.0000000000000000000, -0.0000000000000000000 ) ) ;
#3851 = CARTESIAN_POINT ( 'NONE',  ( 13.17912013594242800, 2.877765288196557000, -10.00000000000000200 ) ) ;
#3852 = EDGE_CURVE ( 'NONE', #10465, #10373, #23916, .T. ) ;
#3853 = ORIENTED_EDGE ( 'NONE', *, *, #23692, .F. ) ;
#3854 = CIRCLE ( 'NONE', #720, 5.550000000012596900 ) ;
#3855 = CARTESIAN_POINT ( 'NONE',  ( 34.48887371564143200, 5.946956772082012700, -10.37652451865517600 ) ) ;
#3856 = DIRECTION ( 'NONE',  ( 0.0000000000000000000, 0.0000000000000000000, 1.000000000000000000 ) ) ;
#3857 = CYLINDRICAL_SURFACE ( 'NONE', #23750, 4.000000000000000000 ) ;
#3858 = DIRECTION ( 'NONE',  ( 0.0000000000000000000, 0.0000000000000000000, 1.000000000000000000 ) ) ;
#3859 = FACE_OUTER_BOUND ( 'NONE', #4902, .T. ) ;
#3860 = DIRECTION ( 'NONE',  ( 2.900475173354186200E-016, 1.000000000000000000, 0.0000000000000000000 ) ) ;
#3861 = FACE_OUTER_BOUND ( 'NONE', #10408, .T. ) ;
#3862 = DIRECTION ( 'NONE',  ( -1.000000000000000000, -0.0000000000000000000, -0.0000000000000000000 ) ) ;
#3863 = EDGE_LOOP ( 'NONE', ( #21237, #5837, #24909, #9157 ) ) ;
#3864 = DIRECTION ( 'NONE',  ( -0.0000000000000000000, 0.0000000000000000000, 1.000000000000000000 ) ) ;
#3865 = AXIS2_PLACEMENT_3D ( 'NONE', #23007, #22571, #25199 ) ;
#3866 = EDGE_CURVE ( 'NONE', #1756, #18986, #5444, .T. ) ;
#3867 = ADVANCED_FACE ( 'NONE', ( #21573 ), #25531, .F. ) ;
#3868 = DIRECTION ( 'NONE',  ( 0.0000000000000000000, -1.000000000000000000, 0.0000000000000000000 ) ) ;
#3869 = CARTESIAN_POINT ( 'NONE',  ( 17.76759375844290300, -9.644911316037116900, -10.00000000000000200 ) ) ;
#3870 = CARTESIAN_POINT ( 'NONE',  ( 21.85798678374893500, -17.56281113946236500, 87.44751017171502400 ) ) ;
#3871 = CARTESIAN_POINT ( 'NONE',  ( -1.499999999999988700, 23.76242805000000000, 5.000000000000000000 ) ) ;
#3872 = EDGE_LOOP ( 'NONE', ( #1110, #9964, #13038 ) ) ;
#3873 = ORIENTED_EDGE ( 'NONE', *, *, #10439, .F. ) ;
#3874 = ADVANCED_FACE ( 'NONE', ( #8866, #8449 ), #9773, .T. ) ;
#3875 = DIRECTION ( 'NONE',  ( -0.0000000000000000000, -0.0000000000000000000, -1.000000000000000000 ) ) ;
#3876 = AXIS2_PLACEMENT_3D ( 'NONE', #5260, #23477, #5701 ) ;
#3877 = DIRECTION ( 'NONE',  ( 0.0000000000000000000, 0.6413933085950045400, -0.7672122416186758500 ) ) ;
#3878 = EDGE_CURVE ( 'NONE', #23783, #7734, #23137, .T. ) ;
#3879 = CARTESIAN_POINT ( 'NONE',  ( -28.91053424892582400, -27.64387198254356200, 19.01643509950264700 ) ) ;
#3880 = CARTESIAN_POINT ( 'NONE',  ( 33.92726433613384500, 8.008224538704531900, -10.00000000000000200 ) ) ;
#3881 = CARTESIAN_POINT ( 'NONE',  ( -30.45776904605881400, -8.398843400175103100, 74.23496444313281000 ) ) ;
#3882 = FACE_OUTER_BOUND ( 'NONE', #24418, .T. ) ;
#3883 = EDGE_LOOP ( 'NONE', ( #24176, #14670, #807, #26580 ) ) ;
#3884 = ORIENTED_EDGE ( 'NONE', *, *, #23811, .F. ) ;
#3885 = DIRECTION ( 'NONE',  ( 0.0000000000000000000, 0.0000000000000000000, 1.000000000000000000 ) ) ;
#3886 = CARTESIAN_POINT ( 'NONE',  ( 0.7920726815313573500, 17.93222870608363100, 0.7294686799768385100 ) ) ;
#3887 = DIRECTION ( 'NONE',  ( -1.000000000000000000, 0.0000000000000000000, 0.0000000000000000000 ) ) ;
#3888 = EDGE_LOOP ( 'NONE', ( #15557, #1478, #26758, #25093 ) ) ;
#3889 = ORIENTED_EDGE ( 'NONE', *, *, #17212, .T. ) ;
#3890 = CARTESIAN_POINT ( 'NONE',  ( 35.99348514538081600, 17.46037226998031500, -3.958424740400427100 ) ) ;
#3891 = LINE ( 'NONE', #8183, #14225 ) ;
#3892 = PLANE ( 'NONE',  #5455 ) ;
#3893 = DIRECTION ( 'NONE',  ( -1.000000000000000000, -0.0000000000000000000, -0.0000000000000000000 ) ) ;
#3894 = CARTESIAN_POINT ( 'NONE',  ( -13.13017908111683800, 30.20496882375198700, -60.00289488391947400 ) ) ;
#3895 = CARTESIAN_POINT ( 'NONE',  ( 3.397305582172745800, -8.336780044657134100, -7.979978691443126800 ) ) ;
#3896 = DIRECTION ( 'NONE',  ( -0.0000000000000000000, -0.0000000000000000000, -1.000000000000000000 ) ) ;
#3897 = CYLINDRICAL_SURFACE ( 'NONE', #15370, 43.00000000000000000 ) ;
#3898 = VECTOR ( 'NONE', #1971, 1000.000000000000100 ) ;
#3899 = ORIENTED_EDGE ( 'NONE', *, *, #18420, .F. ) ;
#3900 = LINE ( 'NONE', #11791, #21812 ) ;
#3901 = DIRECTION ( 'NONE',  ( -1.000000000000000000, -0.0000000000000000000, -0.0000000000000000000 ) ) ;
#3902 = CARTESIAN_POINT ( 'NONE',  ( -30.45776904605881400, -9.999999999999992900, 74.00000000000000000 ) ) ;
#3903 = CARTESIAN_POINT ( 'NONE',  ( 0.0000000000000000000, 0.8920061658979684400, -4.607859233063393800E-015 ) ) ;
#3904 = EDGE_CURVE ( 'NONE', #22798, #5661, #1931, .T. ) ;
#3905 = AXIS2_PLACEMENT_3D ( 'NONE', #5482, #7648, #20624 ) ;
#3906 = FACE_OUTER_BOUND ( 'NONE', #20114, .T. ) ;
#3907 = ORIENTED_EDGE ( 'NONE', *, *, #26329, .T. ) ;
#3908 = DIRECTION ( 'NONE',  ( 0.0000000000000000000, 0.0000000000000000000, 1.000000000000000000 ) ) ;
#3909 = FACE_OUTER_BOUND ( 'NONE', #21275, .T. ) ;
#3910 = ORIENTED_EDGE ( 'NONE', *, *, #21095, .F. ) ;
#3911 = EDGE_LOOP ( 'NONE', ( #18545, #735, #13348, #2474 ) ) ;
#3912 = DIRECTION ( 'NONE',  ( 1.000000000000000000, 0.0000000000000000000, 0.0000000000000000000 ) ) ;
#3913 = CARTESIAN_POINT ( 'NONE',  ( 34.92404535173307100, 4.737660933254761500, -10.84672750798440400 ) ) ;
#3914 = DIRECTION ( 'NONE',  ( -0.0000000000000000000, -0.0000000000000000000, -1.000000000000000000 ) ) ;
#3915 = ADVANCED_FACE ( 'NONE', ( #17536 ), #12848, .T. ) ;
#3916 = CARTESIAN_POINT ( 'NONE',  ( -29.75307655729440300, -31.04497230981471700, 17.96380064318385900 ) ) ;
#3917 = CARTESIAN_POINT ( 'NONE',  ( -13.13017908111683800, -0.7502234905509005400, 2.570534360733297300 ) ) ;
#3918 = DIRECTION ( 'NONE',  ( -1.652117596168388200E-016, 0.0000000000000000000, 1.000000000000000000 ) ) ;
#3919 = AXIS2_PLACEMENT_3D ( 'NONE', #9282, #10569, #24472 ) ;
#3920 = DIRECTION ( 'NONE',  ( 1.000000000000000000, 0.0000000000000000000, 0.0000000000000000000 ) ) ;
#3921 = EDGE_LOOP ( 'NONE', ( #10042, #18594 ) ) ;
#3922 = AXIS2_PLACEMENT_3D ( 'NONE', #2077, #22850, #3805 ) ;
#3923 = VERTEX_POINT ( 'NONE', #11536 ) ;
#3924 = EDGE_CURVE ( 'NONE', #18885, #5429, #17090, .T. ) ;
#3925 = CARTESIAN_POINT ( 'NONE',  ( 0.0000000000000000000, -27.00000000000000000, -4.999999999999997300 ) ) ;
#3926 = CARTESIAN_POINT ( 'NONE',  ( -0.0000000000000000000, -0.8920061658979739900, -2.168404344971008900E-015 ) ) ;
#3927 = EDGE_CURVE ( 'NONE', #4318, #2059, #9004, .T. ) ;
#3928 = CARTESIAN_POINT ( 'NONE',  ( 24.25864589720982100, 2.499999999999998200, -18.23223304703361700 ) ) ;
#3929 = CARTESIAN_POINT ( 'NONE',  ( 25.99524429425632400, -10.99850881727180500, -10.69927670080780400 ) ) ;
#3930 = DIRECTION ( 'NONE',  ( 1.000000000000000000, 0.0000000000000000000, 0.0000000000000000000 ) ) ;
#3931 = ORIENTED_EDGE ( 'NONE', *, *, #15487, .F. ) ;
#3932 = ORIENTED_EDGE ( 'NONE', *, *, #5829, .T. ) ;
#3933 = DIRECTION ( 'NONE',  ( 0.0000000000000000000, -1.000000000000000000, 2.168404342546620400E-016 ) ) ;
#3934 = DIRECTION ( 'NONE',  ( 0.0000000000000000000, 0.0000000000000000000, 1.000000000000000000 ) ) ;
#3935 = CARTESIAN_POINT ( 'NONE',  ( -0.0000000000000000000, -0.8920061658979739900, -2.168404344971008900E-015 ) ) ;
#3936 = ORIENTED_EDGE ( 'NONE', *, *, #16978, .T. ) ;
#3937 = EDGE_LOOP ( 'NONE', ( #10609, #6081, #4356, #25158, #3061 ) ) ;
#3938 = CARTESIAN_POINT ( 'NONE',  ( 35.12266099745462400, 4.477177677689344800, -10.60434490724693100 ) ) ;
#3939 = DIRECTION ( 'NONE',  ( 0.0000000000000000000, 1.000000000000000000, 0.0000000000000000000 ) ) ;
#3940 = CARTESIAN_POINT ( 'NONE',  ( 12.53817829869895200, 2.000000000000003600, -35.71412922996935900 ) ) ;
#3941 = CARTESIAN_POINT ( 'NONE',  ( -15.42715450231268200, 21.36741430297897500, -33.81470162782452600 ) ) ;
#3942 = ORIENTED_EDGE ( 'NONE', *, *, #20438, .F. ) ;
#3943 = ORIENTED_EDGE ( 'NONE', *, *, #15590, .F. ) ;
#3944 = LINE ( 'NONE', #10433, #10776 ) ;
#3945 = DIRECTION ( 'NONE',  ( 0.8660254037844397100, 0.0000000000000000000, -0.4999999999999981100 ) ) ;
#3946 = CARTESIAN_POINT ( 'NONE',  ( -1.099999999999989900, 13.66242805000000100, 2.000000000000000900 ) ) ;
#3947 = B_SPLINE_CURVE_WITH_KNOTS ( 'NONE', 3,
 ( #24903, #13188, #10557, #22262, #7108, #21827, #24459, #4093, #1493, #19180, #19649, #1946, #18302, #26633, #12765, #25771, #8817, #222, #8378, #24020, #642, #7527 ),
 .UNSPECIFIED., .F., .F.,
 ( 4, 2, 2, 2, 2, 2, 2, 2, 2, 2, 4 ),
 ( 0.004658861047433474900, 0.005237164506807364200, 0.005815467966181252600, 0.006393771425555141000, 0.006682923155242086900, 0.006972074884929031100, 0.007550378344302924700, 0.007839530073989870600, 0.008128681803676816500, 0.008706985263050711800, 0.009285288722424607200 ),
 .UNSPECIFIED. ) ;
#3948 = CARTESIAN_POINT ( 'NONE',  ( -28.47731926104067700, -28.09017072388643800, -19.00150545786786100 ) ) ;
#3949 = CIRCLE ( 'NONE', #4283, 4.000000000000000000 ) ;
#3950 = DIRECTION ( 'NONE',  ( 0.0000000000000000000, 0.0000000000000000000, 1.000000000000000000 ) ) ;
#3951 = ORIENTED_EDGE ( 'NONE', *, *, #19699, .T. ) ;
#3952 = DIRECTION ( 'NONE',  ( 1.000000000000000000, 0.0000000000000000000, -0.0000000000000000000 ) ) ;
#3953 = ORIENTED_EDGE ( 'NONE', *, *, #3032, .T. ) ;
#3954 = CARTESIAN_POINT ( 'NONE',  ( 28.18586378341343500, -28.38265248977454600, 49.52504739175878300 ) ) ;
#3955 = DIRECTION ( 'NONE',  ( 0.0000000000000000000, 0.0000000000000000000, -1.000000000000000000 ) ) ;
#3956 = SURFACE_STYLE_USAGE ( .BOTH. , #15586 ) ;
#3957 = ORIENTED_EDGE ( 'NONE', *, *, #25974, .T. ) ;
#3958 = VERTEX_POINT ( 'NONE', #22018 ) ;
#3959 = AXIS2_PLACEMENT_3D ( 'NONE', #17055, #23179, #6716 ) ;
#3960 = DIRECTION ( 'NONE',  ( 0.0000000000000000000, 0.0000000000000000000, 1.000000000000000000 ) ) ;
#3961 = FACE_BOUND ( 'NONE', #13293, .T. ) ;
#3962 = ORIENTED_EDGE ( 'NONE', *, *, #7970, .F. ) ;
#3963 = FACE_OUTER_BOUND ( 'NONE', #10364, .T. ) ;
#3964 = CARTESIAN_POINT ( 'NONE',  ( 12.07368420720528900, 1.943814481111395500, -35.44595344120850200 ) ) ;
#3965 = VECTOR ( 'NONE', #20402, 1000.000000000000000 ) ;
#3967 = ORIENTED_EDGE ( 'NONE', *, *, #21529, .T. ) ;
#3966 = CARTESIAN_POINT ( 'NONE',  ( 35.84503363364157000, 4.211954200998337500, -10.06249157664943200 ) ) ;
#3968 = LINE ( 'NONE', #26071, #22205 ) ;
#3969 = CARTESIAN_POINT ( 'NONE',  ( 29.68120791906316900, -9.999958445938267100, -10.68115474442522700 ) ) ;
#3970 = VERTEX_POINT ( 'NONE', #18490 ) ;
#3971 = VERTEX_POINT ( 'NONE', #22447 ) ;
#3972 = DIRECTION ( 'NONE',  ( 0.0000000000000000000, -0.0000000000000000000, 1.000000000000000000 ) ) ;
#3973 = CIRCLE ( 'NONE', #22349, 0.7724999999999999600 ) ;
#3974 = CARTESIAN_POINT ( 'NONE',  ( 15.88918132951678400, 5.995284867820663200, -10.00000000000030200 ) ) ;
#3976 = ORIENTED_EDGE ( 'NONE', *, *, #20901, .F. ) ;
#3975 = CONICAL_SURFACE ( 'NONE', #19496, 1.024999999851844900, 1.029744258342252500 ) ;
#3977 = DIRECTION ( 'NONE',  ( -0.4999999999999991100, -0.0000000000000000000, -0.8660254037844392600 ) ) ;
#3978 = ORIENTED_EDGE ( 'NONE', *, *, #15512, .F. ) ;
#3979 = CARTESIAN_POINT ( 'NONE',  ( -13.34981983680804700, 19.81270475475667300, 34.74915969305833100 ) ) ;
#3980 = ORIENTED_EDGE ( 'NONE', *, *, #1101, .T. ) ;
#3981 = AXIS2_PLACEMENT_3D ( 'NONE', #1787, #16868, #14714 ) ;
#3982 = DIRECTION ( 'NONE',  ( -0.8660254037844393700, 0.0000000000000000000, 0.4999999999999987200 ) ) ;
#3983 = CARTESIAN_POINT ( 'NONE',  ( 31.53704940621490500, -24.61054822868198500, -2.241178782991334600 ) ) ;
#3984 = ORIENTED_EDGE ( 'NONE', *, *, #17576, .F. ) ;
#3985 = CARTESIAN_POINT ( 'NONE',  ( 16.11817408834972900, 1.115638130530111700, -35.09321149302459700 ) ) ;
#3986 = EDGE_CURVE ( 'NONE', #14294, #20570, #9520, .T. ) ;
#3987 = EDGE_LOOP ( 'NONE', ( #12153, #24057, #25827, #7369 ) ) ;
#3988 = CARTESIAN_POINT ( 'NONE',  ( 24.08388135918177400, 3.408904097620003300, -0.0000000000000000000 ) ) ;
#3989 = ORIENTED_EDGE ( 'NONE', *, *, #22821, .F. ) ;
#3990 = DIRECTION ( 'NONE',  ( 1.000000000000000000, 0.0000000000000000000, 0.0000000000000000000 ) ) ;
#3991 = EDGE_CURVE ( 'NONE', #14410, #19961, #11991, .T. ) ;
#3992 = AXIS2_PLACEMENT_3D ( 'NONE', #6829, #10293, #25495 ) ;
#3993 = CARTESIAN_POINT ( 'NONE',  ( 5.000000000000000000, -17.61399432970844700, -5.000000000000004400 ) ) ;
#3994 = CARTESIAN_POINT ( 'NONE',  ( 13.17967475010992800, -2.888424302263222600, -10.00000000000000200 ) ) ;
#3995 = FACE_OUTER_BOUND ( 'NONE', #877, .T. ) ;
#3996 = EDGE_LOOP ( 'NONE', ( #59, #23045, #7183, #21680 ) ) ;
#3997 = DIRECTION ( 'NONE',  ( 0.0000000000000000000, 0.0000000000000000000, -1.000000000000000000 ) ) ;
#3998 = CARTESIAN_POINT ( 'NONE',  ( 20.89539626358536100, 1.960129156714626600, -24.37336373436337700 ) ) ;
#3999 = VECTOR ( 'NONE', #22413, 1000.000000000000000 ) ;
#4000 = ORIENTED_EDGE ( 'NONE', *, *, #26709, .T. ) ;
#4001 = CARTESIAN_POINT ( 'NONE',  ( -2.734040527256730000E-013, -8.999999999999998200, -5.000000000000000000 ) ) ;
#4002 = EDGE_LOOP ( 'NONE', ( #6894, #4767 ) ) ;
#4003 = ADVANCED_FACE ( 'NONE', ( #19807 ), #21527, .F. ) ;
#4004 = CARTESIAN_POINT ( 'NONE',  ( 36.48137136066621600, 3.209894375012788600, -10.00321182358011500 ) ) ;
#4005 = PLANE ( 'NONE',  #3225 ) ;
#4006 = ORIENTED_EDGE ( 'NONE', *, *, #2272, .F. ) ;
#4007 =( REPRESENTATION_RELATIONSHIP ('NONE','NONE', #11087, #16262 ) REPRESENTATION_RELATIONSHIP_WITH_TRANSFORMATION ( #15787 )SHAPE_REPRESENTATION_RELATIONSHIP( ) );
#4008 = DIRECTION ( 'NONE',  ( -1.000000000000000000, 0.0000000000000000000, 0.0000000000000000000 ) ) ;
#4009 = DIRECTION ( 'NONE',  ( -0.7072135462503523800, -0.7070000000000005200, -0.0000000000000000000 ) ) ;
#4010 = ADVANCED_FACE ( 'NONE', ( #18902 ), #11179, .F. ) ;
#4011 = VERTEX_POINT ( 'NONE', #21106 ) ;
#4012 = VECTOR ( 'NONE', #22476, 999.9999999999998900 ) ;
#4013 = CARTESIAN_POINT ( 'NONE',  ( 12.49038105676661000, -6.505213034913026600E-015, -35.68653347947319800 ) ) ;
#4014 = VECTOR ( 'NONE', #18881, 1000.000000000000000 ) ;
#4015 = CARTESIAN_POINT ( 'NONE',  ( 25.48733155634735300, 30.83608398305181800, -22.98180456938614900 ) ) ;
#4016 = CARTESIAN_POINT ( 'NONE',  ( 24.17746787364446700, -13.03100523236247500, 87.17996919378670400 ) ) ;
#4017 = AXIS2_PLACEMENT_3D ( 'NONE', #6624, #23531, #7063 ) ;
#4018 = CARTESIAN_POINT ( 'NONE',  ( -36.61571819146153900, 14.24630240946744800, 0.9580343293491396800 ) ) ;
#4019 = VERTEX_POINT ( 'NONE', #7267 ) ;
#4020 = EDGE_CURVE ( 'NONE', #10465, #25909, #3768, .T. ) ;
#4021 = CARTESIAN_POINT ( 'NONE',  ( -29.94516694273851300, -18.24147813948084700, -70.00000000000000000 ) ) ;
#4022 = CARTESIAN_POINT ( 'NONE',  ( 13.99870675271245300, 1.017122292310577600, -36.55736572605314900 ) ) ;
#4023 = CARTESIAN_POINT ( 'NONE',  ( 4.000000000000003600, 0.0000000000000000000, 0.0000000000000000000 ) ) ;
#4024 = ORIENTED_EDGE ( 'NONE', *, *, #6482, .T. ) ;
#4025 = LINE ( 'NONE', #22633, #21003 ) ;
#4026 = CARTESIAN_POINT ( 'NONE',  ( 24.54169997043196000, -3.500000147525458100, -5.750000000000002700 ) ) ;
#4027 = ORIENTED_EDGE ( 'NONE', *, *, #26332, .F. ) ;
#4028 = AXIS2_PLACEMENT_3D ( 'NONE', #929, #5657, #6969 ) ;
#4029 = CIRCLE ( 'NONE', #14428, 2.500000000000000400 ) ;
#4030 = CARTESIAN_POINT ( 'NONE',  ( 36.78933858717770300, 1.867718848816066100, -10.00200952691312000 ) ) ;
#4031 = LINE ( 'NONE', #21318, #22978 ) ;
#4032 = CARTESIAN_POINT ( 'NONE',  ( 0.1908962980429360400, 39.99954456378584700, -59.75155045526837200 ) ) ;
#4033 = CARTESIAN_POINT ( 'NONE',  ( 38.24799696486496700, -13.48183279184023900, 87.00000000000001400 ) ) ;
#4034 = VERTEX_POINT ( 'NONE', #24193 ) ;
#4035 = ORIENTED_EDGE ( 'NONE', *, *, #10780, .F. ) ;
#4036 = CIRCLE ( 'NONE', #3536, 1.899999999999999900 ) ;
#4037 = VECTOR ( 'NONE', #918, 999.9999999999998900 ) ;
#4038 = CARTESIAN_POINT ( 'NONE',  ( -27.13935686780559600, 29.39094393869105600, -21.02830112185186800 ) ) ;
#4039 = ORIENTED_EDGE ( 'NONE', *, *, #9387, .T. ) ;
#4040 =( LENGTH_UNIT ( ) NAMED_UNIT ( * ) SI_UNIT ( .MILLI., .METRE. ) );
#4041 = DIRECTION ( 'NONE',  ( 0.0000000000000000000, 0.0000000000000000000, -1.000000000000000000 ) ) ;
#4042 = DIRECTION ( 'NONE',  ( 1.000000000000000000, 0.0000000000000000000, 0.0000000000000000000 ) ) ;
#4043 = DIRECTION ( 'NONE',  ( 0.4999999999999990600, 0.0000000000000000000, 0.8660254037844391500 ) ) ;
#4044 = CARTESIAN_POINT ( 'NONE',  ( 13.14873355088633700, 25.46362373891159700, -35.13467024629402900 ) ) ;
#4045 = FACE_OUTER_BOUND ( 'NONE', #2630, .T. ) ;
#4046 = FACE_OUTER_BOUND ( 'NONE', #22092, .T. ) ;
#4047 = ADVANCED_FACE ( 'NONE', ( #5107 ), #1591, .F. ) ;
#4048 = DIRECTION ( 'NONE',  ( 0.0000000000000000000, 0.0000000000000000000, -1.000000000000000000 ) ) ;
#4049 = CARTESIAN_POINT ( 'NONE',  ( 29.12241353996573800, 27.50848665272039300, -17.77729856006651900 ) ) ;
#4050 = CIRCLE ( 'NONE', #13179, 1.250000000000001100 ) ;
#4051 = ORIENTED_EDGE ( 'NONE', *, *, #17742, .F. ) ;
#4052 =( NAMED_UNIT ( * ) PLANE_ANGLE_UNIT ( ) SI_UNIT ( $, .RADIAN. ) );
#4053 = CIRCLE ( 'NONE', #876, 1.000000000000000000 ) ;
#4054 = ORIENTED_EDGE ( 'NONE', *, *, #11613, .T. ) ;
#4055 = B_SPLINE_CURVE_WITH_KNOTS ( 'NONE', 3,
 ( #2841, #12396, #705, #17927, #6314, #21454, #24269, #2611, #20341, #4769, #10376, #9537, #19901, #26026, #25582, #461, #1307, #3034, #22523, #869 ),
 .UNSPECIFIED., .F., .F.,
 ( 4, 2, 2, 2, 2, 2, 2, 2, 2, 4 ),
 ( 0.0000000000000000000, 0.002414859491261912300, 0.003622289236892862400, 0.004829718982523812500, 0.006037148728154761300, 0.006640863600970241800, 0.007244578473785723100, 0.007848293346601203600, 0.008452008219416683200, 0.009659437965047664900 ),
 .UNSPECIFIED. ) ;
#4056 = CARTESIAN_POINT ( 'NONE',  ( 22.60211148797213800, -24.04463674679403000, -49.99999999999946700 ) ) ;
#4057 = AXIS2_PLACEMENT_3D ( 'NONE', #15070, #13820, #3439 ) ;
#4058 = CARTESIAN_POINT ( 'NONE',  ( 2.292012803104883600, 39.93793300127639900, -56.71669603754207900 ) ) ;
#4059 = EDGE_LOOP ( 'NONE', ( #14997, #14309, #21048, #22830 ) ) ;
#4060 = CARTESIAN_POINT ( 'NONE',  ( -38.72983346207416800, -10.00000000000000000, 54.99999999999999300 ) ) ;
#4061 = LINE ( 'NONE', #25301, #23833 ) ;
#4062 = CARTESIAN_POINT ( 'NONE',  ( -17.27636238330916600, -26.50000000000000000, 79.99066376115479200 ) ) ;
#4063 = CARTESIAN_POINT ( 'NONE',  ( 14.04974321635940600, 15.05188780474568200, -16.28573824987717000 ) ) ;
#4064 = CARTESIAN_POINT ( 'NONE',  ( 29.47925370162031900, 10.31369335882819800, -10.33002766493460800 ) ) ;
#4065 = CARTESIAN_POINT ( 'NONE',  ( -3.899999999999990100, 14.26242805000000200, 5.000000000000000000 ) ) ;
#4066 = ADVANCED_FACE ( 'NONE', ( #12502 ), #9894, .T. ) ;
#4067 = ADVANCED_FACE ( 'NONE', ( #11641 ), #18752, .F. ) ;
#4068 = CARTESIAN_POINT ( 'NONE',  ( 26.07125303209739900, 11.21382800172984400, -10.33571769239761000 ) ) ;
#4069 = DIRECTION ( 'NONE',  ( 0.0000000000000000000, 0.0000000000000000000, -1.000000000000000000 ) ) ;
#4070 = CIRCLE ( 'NONE', #11684, 39.99999999999999300 ) ;
#4071 = DIRECTION ( 'NONE',  ( -0.9956982989682642300, 0.09265472158344328900, -1.419277755361690000E-015 ) ) ;
#4072 = DIRECTION ( 'NONE',  ( 0.0000000000000000000, 0.0000000000000000000, 1.000000000000000000 ) ) ;
#4073 = EDGE_CURVE ( 'NONE', #9889, #11804, #21857, .T. ) ;
#4074 = ORIENTED_EDGE ( 'NONE', *, *, #11768, .T. ) ;
#4075 = CARTESIAN_POINT ( 'NONE',  ( 10.00000000000001600, 22.87785310813344400, 84.99999999999994300 ) ) ;
#4076 = VERTEX_POINT ( 'NONE', #2747 ) ;
#4077 = DIRECTION ( 'NONE',  ( 1.000000000000000000, -0.0000000000000000000, -0.0000000000000000000 ) ) ;
#4078 = CARTESIAN_POINT ( 'NONE',  ( 34.81608284030907900, -4.951238664389374700, -10.94544529548752700 ) ) ;
#4079 = PLANE ( 'NONE',  #20507 ) ;
#4080 = AXIS2_PLACEMENT_3D ( 'NONE', #24445, #3671, #17459 ) ;
#4081 = ADVANCED_FACE ( 'NONE', ( #13557 ), #22439, .F. ) ;
#4082 = ORIENTED_EDGE ( 'NONE', *, *, #14522, .F. ) ;
#4083 = VECTOR ( 'NONE', #20460, 1000.000000000000000 ) ;
#4084 = DIRECTION ( 'NONE',  ( -0.0000000000000000000, -0.0000000000000000000, -1.000000000000000000 ) ) ;
#4085 = DIRECTION ( 'NONE',  ( -0.0000000000000000000, 1.000000000000000000, -0.0000000000000000000 ) ) ;
#4086 = CARTESIAN_POINT ( 'NONE',  ( 27.54599379344950400, -29.00376227200949900, 48.50000000000054000 ) ) ;
#4087 = DIRECTION ( 'NONE',  ( 1.000000000000000000, 0.0000000000000000000, 0.0000000000000000000 ) ) ;
#4088 = CARTESIAN_POINT ( 'NONE',  ( 29.66951375567623500, 9.961764642728148500, -10.85947843279232700 ) ) ;
#4089 = CARTESIAN_POINT ( 'NONE',  ( 1.729999999999999800, 0.0000000000000000000, 0.0000000000000000000 ) ) ;
#4090 = LINE ( 'NONE', #7523, #3229 ) ;
#4091 = CARTESIAN_POINT ( 'NONE',  ( 35.59107685566793600, -4.662678623066355500, -10.08790685127216400 ) ) ;
#4092 = CARTESIAN_POINT ( 'NONE',  ( 27.32513964146789900, 10.89849433157445300, -10.49980280161478600 ) ) ;
#4093 = CARTESIAN_POINT ( 'NONE',  ( 8.628147643569242600, -20.39340049501301500, 5.479304259841739200 ) ) ;
#4094 = CARTESIAN_POINT ( 'NONE',  ( 36.06744602679182100, -1.433163625896808600, -10.43009062554380200 ) ) ;
#4095 = CARTESIAN_POINT ( 'NONE',  ( -2.571619386422409300, 39.91729769348751200, -56.38488982271123000 ) ) ;
#4096 = AXIS2_PLACEMENT_3D ( 'NONE', #15174, #3982, #22594 ) ;
#4097 = EDGE_LOOP ( 'NONE', ( #20739, #6057, #24679, #8146 ) ) ;
#4098 = DIRECTION ( 'NONE',  ( 0.0000000000000000000, 0.0000000000000000000, 1.000000000000000000 ) ) ;
#4099 = VERTEX_POINT ( 'NONE', #4102 ) ;
#4100 = AXIS2_PLACEMENT_3D ( 'NONE', #20251, #13339, #1663 ) ;
#4101 =( LENGTH_UNIT ( ) NAMED_UNIT ( * ) SI_UNIT ( .MILLI., .METRE. ) );
#4102 = CARTESIAN_POINT ( 'NONE',  ( -0.0000000000000000000, -0.8865213383406759200, -1.535500000000002300 ) ) ;
#4103 = CARTESIAN_POINT ( 'NONE',  ( 1.729999999999999800, 0.0000000000000000000, 0.0000000000000000000 ) ) ;
#4104 = DIRECTION ( 'NONE',  ( 0.0000000000000000000, 0.0000000000000000000, -1.000000000000000000 ) ) ;
#4105 = VERTEX_POINT ( 'NONE', #19631 ) ;
#4106 = FILL_AREA_STYLE_COLOUR ( '', #19045 ) ;
#4107 = CARTESIAN_POINT ( 'NONE',  ( 5.000000000000000000, -12.49811219521778200, -6.024999999999997700 ) ) ;
#4108 = DIRECTION ( 'NONE',  ( 0.0000000000000000000, 1.734723475976805900E-015, -1.000000000000000000 ) ) ;
#4109 = CARTESIAN_POINT ( 'NONE',  ( 0.0000000000000000000, 18.96000000000000800, 0.0000000000000000000 ) ) ;
#4110 = LINE ( 'NONE', #25340, #26599 ) ;
#4111 = CARTESIAN_POINT ( 'NONE',  ( 34.84714973888615900, -5.770139144761839300, -10.18888527667351300 ) ) ;
#4112 = CIRCLE ( 'NONE', #26153, 1.500000000000000000 ) ;
#4113 = CARTESIAN_POINT ( 'NONE',  ( 28.04479386620719700, 11.12168322393868200, -10.12030692782668600 ) ) ;
#4114 = CARTESIAN_POINT ( 'NONE',  ( -0.8000000000000000400, 15.46242805000000200, 1.000000000000000400 ) ) ;
#4115 = CARTESIAN_POINT ( 'NONE',  ( 35.86462116732251800, -2.049779053320599100, -10.66298322783503300 ) ) ;
#4116 = EDGE_LOOP ( 'NONE', ( #12953, #16078, #14864 ) ) ;
#4117 = EDGE_LOOP ( 'NONE', ( #13571, #11024, #6022, #9043 ) ) ;
#4118 = CARTESIAN_POINT ( 'NONE',  ( 7.981214025000004300, 7.981214025000004300, 5.000000000000000000 ) ) ;
#4119 = ORIENTED_EDGE ( 'NONE', *, *, #25212, .T. ) ;
#4120 = EDGE_CURVE ( 'NONE', #26514, #1637, #19246, .T. ) ;
#4121 = VECTOR ( 'NONE', #26394, 1000.000000000000000 ) ;
#4122 = LINE ( 'NONE', #26644, #1482 ) ;
#4123 = DIRECTION ( 'NONE',  ( -1.000000000000000000, 0.0000000000000000000, 0.0000000000000000000 ) ) ;
#4124 = AXIS2_PLACEMENT_3D ( 'NONE', #1970, #7573, #17048 ) ;
#4125 = DIRECTION ( 'NONE',  ( 1.000000000000000000, -0.0000000000000000000, -0.0000000000000000000 ) ) ;
#4126 = PLANE ( 'NONE',  #861 ) ;
#4127 = EDGE_CURVE ( 'NONE', #25267, #7972, #2088, .T. ) ;
#4128 = LINE ( 'NONE', #1525, #1312 ) ;
#4129 = DIRECTION ( 'NONE',  ( -0.6104267910009562000, 0.7920726815313572400, 0.0000000000000000000 ) ) ;
#4130 = DIRECTION ( 'NONE',  ( 1.000000000000000000, 0.0000000000000000000, -0.0000000000000000000 ) ) ;
#4131 = ADVANCED_FACE ( 'NONE', ( #7142 ), #9067, .T. ) ;
#4132 = CARTESIAN_POINT ( 'NONE',  ( 34.64655271037347000, -6.418093209890186800, -10.08810277011067100 ) ) ;
#4133 = ADVANCED_FACE ( 'NONE', ( #13793 ), #21588, .F. ) ;
#4134 = LINE ( 'NONE', #9290, #5481 ) ;
#4135 = CARTESIAN_POINT ( 'NONE',  ( 35.65992776891580700, -3.303117160160504700, -10.43049523940415200 ) ) ;
#4136 = VERTEX_POINT ( 'NONE', #1691 ) ;
#4137 = EDGE_CURVE ( 'NONE', #22115, #3971, #20274, .T. ) ;
#4138 = ORIENTED_EDGE ( 'NONE', *, *, #7588, .T. ) ;
#4139 = CARTESIAN_POINT ( 'NONE',  ( -38.72983346207416800, -10.00000000000000000, 186.9533797591328200 ) ) ;
#4140 = ORIENTED_EDGE ( 'NONE', *, *, #21813, .T. ) ;
#4141 = CARTESIAN_POINT ( 'NONE',  ( 15.99999999999999600, 2.350496694187739000, -44.75000000000001400 ) ) ;
#4142 = DIRECTION ( 'NONE',  ( 0.0000000000000000000, 0.0000000000000000000, -1.000000000000000000 ) ) ;
#4143 = FACE_OUTER_BOUND ( 'NONE', #16898, .T. ) ;
#4144 = CIRCLE ( 'NONE', #1651, 5.550000000012593300 ) ;
#4145 = PRESENTATION_STYLE_ASSIGNMENT (( #10181 ) ) ;
#4146 = CARTESIAN_POINT ( 'NONE',  ( -3.499999999999999600, 22.16242805000000300, 3.000000000000000000 ) ) ;
#4147 = VECTOR ( 'NONE', #11582, 1000.000000000000000 ) ;
#4148 = SURFACE_STYLE_USAGE ( .BOTH. , #15776 ) ;
#4149 = CARTESIAN_POINT ( 'NONE',  ( 34.44664912439135700, -7.092208805523768900, -10.01474448456200900 ) ) ;
#4150 = ADVANCED_FACE ( 'NONE', ( #3861 ), #24675, .F. ) ;
#4151 = CARTESIAN_POINT ( 'NONE',  ( 6.455990970666125200, 30.97818269470715100, 0.0000000000000000000 ) ) ;
#4152 = ORIENTED_EDGE ( 'NONE', *, *, #20974, .F. ) ;
#4153 = ORIENTED_EDGE ( 'NONE', *, *, #23258, .T. ) ;
#4154 = ORIENTED_EDGE ( 'NONE', *, *, #18968, .F. ) ;
#4155 = CARTESIAN_POINT ( 'NONE',  ( 36.00000000000001400, 11.25678526478706800, 5.449999999999978900 ) ) ;
#4156 = AXIS2_PLACEMENT_3D ( 'NONE', #16313, #21973, #20661 ) ;
#4157 = CARTESIAN_POINT ( 'NONE',  ( 22.50000000000000400, -4.999999999999996400, -10.00000000000000900 ) ) ;
#4158 = DIRECTION ( 'NONE',  ( -0.0000000000000000000, 1.000000000000000000, -0.0000000000000000000 ) ) ;
#4159 = DIRECTION ( 'NONE',  ( -0.8949343913984425500, -0.4461977533474360000, 0.0000000000000000000 ) ) ;
#4160 = PRESENTATION_LAYER_ASSIGNMENT (  '', '', ( #6454 ) ) ;
#4161 = CARTESIAN_POINT ( 'NONE',  ( 6.455990970666125200, 29.97818269470714700, 5.000000000000000000 ) ) ;
#4162 = CARTESIAN_POINT ( 'NONE',  ( 34.38525136529366900, -7.473260219193148800, -10.00000000000000200 ) ) ;
#4163 = ORIENTED_EDGE ( 'NONE', *, *, #24491, .F. ) ;
#4164 = VECTOR ( 'NONE', #19789, 1000.000000000000000 ) ;
#4165 = ORIENTED_EDGE ( 'NONE', *, *, #6924, .F. ) ;
#4166 = EDGE_CURVE ( 'NONE', #17893, #5057, #22946, .T. ) ;
#4167 = ADVANCED_FACE ( 'NONE', ( #10346 ), #2158, .F. ) ;
#4168 = CARTESIAN_POINT ( 'NONE',  ( 1.387778780781445700E-014, -10.00000000000000000, 75.00000000000000000 ) ) ;
#4169 = CARTESIAN_POINT ( 'NONE',  ( -13.56834772851570200, 19.27926219086566900, -35.04736937058908100 ) ) ;
#4170 = CARTESIAN_POINT ( 'NONE',  ( 26.02147571497379600, -0.1881690687699630000, -19.24999999999997900 ) ) ;
#4171 = CARTESIAN_POINT ( 'NONE',  ( 24.69908114509713900, -3.501666666666674900, -18.40568941827545000 ) ) ;
#4172 = ITEM_DEFINED_TRANSFORMATION ( 'NONE', 'NONE', #16694,  #17256 ) ;
#4173 = CARTESIAN_POINT ( 'NONE',  ( 13.28457108580932200, 3.026477576263062000, -33.45821935329100000 ) ) ;
#4174 = CARTESIAN_POINT ( 'NONE',  ( 16.09377071840725600, -1.184399051959492000, -35.07932517234691300 ) ) ;
#4175 = EDGE_CURVE ( 'NONE', #4855, #6267, #13, .T. ) ;
#4176 = CIRCLE ( 'NONE', #2186, 1.649999999999998600 ) ;
#4177 = CARTESIAN_POINT ( 'NONE',  ( 38.40922638952034200, -14.47505174748855500, 86.79289321881346100 ) ) ;
#4178 = VECTOR ( 'NONE', #8640, 1000.000000000000000 ) ;
#4179 = FACE_OUTER_BOUND ( 'NONE', #24195, .T. ) ;
#4180 = CARTESIAN_POINT ( 'NONE',  ( 33.24755044432884400, -7.376123609312713800, -10.60725917615853900 ) ) ;
#4181 = VECTOR ( 'NONE', #16742, 1000.000000000000000 ) ;
#4182 = VERTEX_POINT ( 'NONE', #5156 ) ;
#4183 = PLANE ( 'NONE',  #22036 ) ;
#4184 = CARTESIAN_POINT ( 'NONE',  ( 17.87539796907514500, -8.444290092363020900, -11.08767706217506600 ) ) ;
#4185 = ORIENTED_EDGE ( 'NONE', *, *, #21419, .T. ) ;
#4186 = PLANE ( 'NONE',  #5739 ) ;
#4187 = CARTESIAN_POINT ( 'NONE',  ( 40.71807695077910700, 4.810563332848850800, 89.96754928428126200 ) ) ;
#4188 = DIRECTION ( 'NONE',  ( -0.0000000000000000000, -0.0000000000000000000, 1.000000000000000000 ) ) ;
#4189 = DIRECTION ( 'NONE',  ( -1.000000000000000000, -0.0000000000000000000, -0.0000000000000000000 ) ) ;
#4190 = CARTESIAN_POINT ( 'NONE',  ( 35.91720884378941000, 1.378652896615437700, -10.95982349260753900 ) ) ;
#4191 = CARTESIAN_POINT ( 'NONE',  ( 23.71960054349889900, 3.401675341944934200, -17.92101506696323900 ) ) ;
#4192 = DIRECTION ( 'NONE',  ( -0.0000000000000000000, 1.000000000000000000, -0.0000000000000000000 ) ) ;
#4193 = CARTESIAN_POINT ( 'NONE',  ( 32.06678947475627700, -8.437715322048607200, -10.91322114053134300 ) ) ;
#4194 = EDGE_CURVE ( 'NONE', #8805, #14294, #4307, .T. ) ;
#4195 = FACE_OUTER_BOUND ( 'NONE', #5964, .T. ) ;
#4196 = ORIENTED_EDGE ( 'NONE', *, *, #11531, .T. ) ;
#4197 = CARTESIAN_POINT ( 'NONE',  ( 19.70867440865440300, -10.00027412755735800, -10.29680011817549500 ) ) ;
#4198 = CYLINDRICAL_SURFACE ( 'NONE', #18953, 1.024999999999984400 ) ;
#4199 = LINE ( 'NONE', #13276, #3124 ) ;
#4200 = VERTEX_POINT ( 'NONE', #6038 ) ;
#4201 = CARTESIAN_POINT ( 'NONE',  ( 23.77934738517111400, -22.88124971804103700, -49.18053392850302400 ) ) ;
#4202 = LINE ( 'NONE', #12002, #2811 ) ;
#4203 = AXIS2_PLACEMENT_3D ( 'NONE', #4919, #587, #10963 ) ;
#4204 = SURFACE_SIDE_STYLE ('',( #7632 ) ) ;
#4205 = DIRECTION ( 'NONE',  ( -0.0000000000000000000, -0.0000000000000000000, -1.000000000000000000 ) ) ;
#4206 = DIRECTION ( 'NONE',  ( -0.0000000000000000000, -1.000000000000000000, -0.0000000000000000000 ) ) ;
#4207 = CARTESIAN_POINT ( 'NONE',  ( 32.51960002648943500, -8.977271954335678900, -10.04218913178770800 ) ) ;
#4208 = CARTESIAN_POINT ( 'NONE',  ( 0.0000000000000000000, 36.48295627896228400, -70.00000000000000000 ) ) ;
#4209 = B_SPLINE_CURVE_WITH_KNOTS ( 'NONE', 3,
 ( #10277, #23709, #7246, #10689 ),
 .UNSPECIFIED., .F., .F.,
 ( 4, 4 ),
 ( 1.939329491714420500E-016, 0.003784897270398952500 ),
 .UNSPECIFIED. ) ;
#4210 = CONICAL_SURFACE ( 'NONE', #12176, 2.499999999999984900, 0.7853981633974545000 ) ;
#4211 = ORIENTED_EDGE ( 'NONE', *, *, #22992, .F. ) ;
#4212 = CARTESIAN_POINT ( 'NONE',  ( 2.500000000000011500, 28.97818269470714700, 0.0000000000000000000 ) ) ;
#4213 = EDGE_LOOP ( 'NONE', ( #8993, #5064, #20633, #9182, #15620 ) ) ;
#4214 = CARTESIAN_POINT ( 'NONE',  ( 18.27689522827996200, -9.980259032419555300, -10.00000000000000200 ) ) ;
#4215 = CARTESIAN_POINT ( 'NONE',  ( 31.86340112179130600, 9.807510175520723900, -10.00063806842205400 ) ) ;
#4216 = CARTESIAN_POINT ( 'NONE',  ( 1.000000000000000000, 0.0000000000000000000, 0.0000000000000000000 ) ) ;
#4217 = CYLINDRICAL_SURFACE ( 'NONE', #7160, 1.024999999999970400 ) ;
#4218 = AXIS2_PLACEMENT_3D ( 'NONE', #1729, #13809, #24232 ) ;
#4219 = CARTESIAN_POINT ( 'NONE',  ( -30.03874138712420100, -30.76831930643900000, 47.60420526541254600 ) ) ;
#4220 = B_SPLINE_SURFACE_WITH_KNOTS ( 'NONE', 3, 1, ( 
 ( #2103, #11624, #22874, #19340 ),
 ( #14608, #17607, #18026, #4689 ),
 ( #3371, #3832, #9448, #25498 ),
 ( #10726, #2941, #2533, #21553 ) ),
 .UNSPECIFIED., .F., .F., .F.,
 ( 4, 4 ),
 ( 2, 1, 1, 2 ),
 ( 0.3440347135630407700, 0.3861529627754228300 ),
 ( -0.1107977131326027300, 0.0000000000000000000, 1.000000000000000000, 1.229155498413931000 ),
 .UNSPECIFIED. ) ;
#4221 = ADVANCED_FACE ( 'NONE', ( #26428 ), #25566, .F. ) ;
#4222 = ORIENTED_EDGE ( 'NONE', *, *, #23958, .T. ) ;
#4223 = CARTESIAN_POINT ( 'NONE',  ( 15.41446625287100000, -2.280149415875502700, -34.69023176593533700 ) ) ;
#4224 = ORIENTED_EDGE ( 'NONE', *, *, #3655, .T. ) ;
#4225 = CARTESIAN_POINT ( 'NONE',  ( 1.000000000000000000, -0.8920061658979737700, -1.680513367352531900E-015 ) ) ;
#4226 = CARTESIAN_POINT ( 'NONE',  ( 31.00788533137162500, -10.33777044810086700, -10.00117064716022600 ) ) ;
#4227 = DIRECTION ( 'NONE',  ( 1.000000000000000000, 0.0000000000000000000, 0.0000000000000000000 ) ) ;
#4228 = VERTEX_POINT ( 'NONE', #7783 ) ;
#4229 = VECTOR ( 'NONE', #7355, 1000.000000000000000 ) ;
#4230 = CARTESIAN_POINT ( 'NONE',  ( 8.000000000000000000, 0.7740000000000000200, 0.0000000000000000000 ) ) ;
#4231 = PLANE ( 'NONE',  #13599 ) ;
#4232 = ADVANCED_FACE ( 'NONE', ( #23793 ), #25993, .T. ) ;
#4233 = CARTESIAN_POINT ( 'NONE',  ( 32.53859978953150300, 9.023199200783278000, -10.02547043192349100 ) ) ;
#4234 = CARTESIAN_POINT ( 'NONE',  ( 31.09903768757300900, -29.69600148744505600, 18.76836887599139900 ) ) ;
#4235 = ADVANCED_FACE ( 'NONE', ( #3882 ), #2239, .F. ) ;
#4236 = CARTESIAN_POINT ( 'NONE',  ( -29.81746146075702300, -3.736079413005784800, 75.25415490888090600 ) ) ;
#4237 = CARTESIAN_POINT ( 'NONE',  ( 20.00000000000000000, 11.25678526478706400, 0.0000000000000000000 ) ) ;
#4238 = CARTESIAN_POINT ( 'NONE',  ( -11.65263124790401900, 29.32779551679891100, 0.0000000000000000000 ) ) ;
#4239 = ORIENTED_EDGE ( 'NONE', *, *, #3633, .F. ) ;
#4240 = ORIENTED_EDGE ( 'NONE', *, *, #10113, .T. ) ;
#4241 = CARTESIAN_POINT ( 'NONE',  ( 29.67590283967922800, -10.71826921247969500, -10.04258092624704300 ) ) ;
#4242 = CARTESIAN_POINT ( 'NONE',  ( 10.81399100814557100, -38.51061418226653600, -65.63713653814218700 ) ) ;
#4243 = DIRECTION ( 'NONE',  ( 0.0000000000000000000, 0.0000000000000000000, -1.000000000000000000 ) ) ;
#4244 = CARTESIAN_POINT ( 'NONE',  ( 0.0000000000000000000, -0.4460030829489872200, 0.7724999999999974100 ) ) ;
#4245 = DIRECTION ( 'NONE',  ( 0.0000000000000000000, 0.0000000000000000000, -1.000000000000000000 ) ) ;
#4246 = EDGE_LOOP ( 'NONE', ( #12161, #16201, #20642 ) ) ;
#4247 = CARTESIAN_POINT ( 'NONE',  ( -9.999999999999984000, 22.87785310813345800, 75.00000000000000000 ) ) ;
#4248 = FACE_OUTER_BOUND ( 'NONE', #12563, .T. ) ;
#4249 = CARTESIAN_POINT ( 'NONE',  ( 24.54043200850993100, -3.500403957723713600, -4.250000000000002700 ) ) ;
#4250 = CARTESIAN_POINT ( 'NONE',  ( 16.60362971081844900, -1.839716699743651800, -21.89551115982439500 ) ) ;
#4251 = CARTESIAN_POINT ( 'NONE',  ( 28.99577286322080400, -27.55440356938447300, 18.22915282743471000 ) ) ;
#4252 = CARTESIAN_POINT ( 'NONE',  ( -16.00000000000000400, -4.955844122715714000, -42.00000000000000700 ) ) ;
#4253 = ORIENTED_EDGE ( 'NONE', *, *, #12209, .T. ) ;
#4254 = ORIENTED_EDGE ( 'NONE', *, *, #678, .T. ) ;
#4255 = CARTESIAN_POINT ( 'NONE',  ( -37.71344539288577400, 10.99051773991639200, 4.686229675781648400 ) ) ;
#4256 = CARTESIAN_POINT ( 'NONE',  ( 11.02487624860220400, -38.45064503645507900, -65.13689998447225100 ) ) ;
#4257 = B_SPLINE_CURVE_WITH_KNOTS ( 'NONE', 3,
 ( #5926, #8933, #1194, #2879 ),
 .UNSPECIFIED., .F., .F.,
 ( 4, 4 ),
 ( 0.0000000000000000000, 1.000000000000000000 ),
 .UNSPECIFIED. ) ;
#4258 = DIRECTION ( 'NONE',  ( 9.658237888648024300E-016, -1.000000000000000000, 0.0000000000000000000 ) ) ;
#4259 = ORIENTED_EDGE ( 'NONE', *, *, #2602, .T. ) ;
#4260 = DIRECTION ( 'NONE',  ( 1.000000000000000000, 1.445602896647339700E-016, -0.0000000000000000000 ) ) ;
#4261 = CARTESIAN_POINT ( 'NONE',  ( -10.00000000000000700, 33.11818269470715100, 0.0000000000000000000 ) ) ;
#4262 = CARTESIAN_POINT ( 'NONE',  ( 33.08052953603860400, 8.618165478335603400, -10.01479414816078000 ) ) ;
#4263 = CARTESIAN_POINT ( 'NONE',  ( 14.60000000000000300, 3.836665218650180200, -10.00000000000000200 ) ) ;
#4264 = FACE_OUTER_BOUND ( 'NONE', #26039, .T. ) ;
#4265 = VECTOR ( 'NONE', #1912, 1000.000000000000000 ) ;
#4266 = CARTESIAN_POINT ( 'NONE',  ( 25.15544456622767600, -7.416198487095671900, -19.74999999999998200 ) ) ;
#4267 = CARTESIAN_POINT ( 'NONE',  ( 0.0000000000000000000, 24.37000000000000500, 84.99999999999994300 ) ) ;
#4268 = EDGE_CURVE ( 'NONE', #23885, #18224, #2560, .T. ) ;
#4269 = ORIENTED_EDGE ( 'NONE', *, *, #16253, .T. ) ;
#4270 = PRODUCT_DEFINITION_SHAPE ( 'NONE', 'NONE',  #22882 ) ;
#4271 = ORIENTED_EDGE ( 'NONE', *, *, #26444, .T. ) ;
#4272 = CARTESIAN_POINT ( 'NONE',  ( -16.00592655627098500, 18.85273439709714100, 35.27857700884295200 ) ) ;
#4273 = DIRECTION ( 'NONE',  ( -0.0000000000000000000, -0.0000000000000000000, 1.000000000000000000 ) ) ;
#4274 = CARTESIAN_POINT ( 'NONE',  ( 12.94795956672509800, -1.656535993093249100, -10.00000000000000000 ) ) ;
#4275 = EDGE_CURVE ( 'NONE', #16969, #11595, #12780, .T. ) ;
#4276 = LINE ( 'NONE', #1, #2038 ) ;
#4277 = CIRCLE ( 'NONE', #22328, 1.800000000000000000 ) ;
#4278 = CARTESIAN_POINT ( 'NONE',  ( 2.000000000000000000, 1.773042676681337200, -5.637851296924623100E-015 ) ) ;
#4279 = ORIENTED_EDGE ( 'NONE', *, *, #4388, .T. ) ;
#4280 = AXIS2_PLACEMENT_3D ( 'NONE', #5976, #12049, #17171 ) ;
#4281 = EDGE_CURVE ( 'NONE', #144, #4099, #26421, .T. ) ;
#4282 = EDGE_CURVE ( 'NONE', #12237, #12163, #25950, .T. ) ;
#4283 = AXIS2_PLACEMENT_3D ( 'NONE', #6067, #3914, #9062 ) ;
#4284 = FACE_OUTER_BOUND ( 'NONE', #920, .T. ) ;
#4285 = CARTESIAN_POINT ( 'NONE',  ( 32.98154536008758700, 7.586132968317797600, -10.78990796657197000 ) ) ;
#4286 = FACE_OUTER_BOUND ( 'NONE', #6269, .T. ) ;
#4287 = CONICAL_SURFACE ( 'NONE', #16674, 0.5559999999999994900, 0.06981317007976593800 ) ;
#4288 = PLANE ( 'NONE',  #18876 ) ;
#4289 = EDGE_CURVE ( 'NONE', #5529, #18068, #26517, .T. ) ;
#4290 = VECTOR ( 'NONE', #25259, 1000.000000000000000 ) ;
#4291 = CARTESIAN_POINT ( 'NONE',  ( 10.68393293371393000, 2.520166058633109600, -34.64358016935163700 ) ) ;
#4292 = ORIENTED_EDGE ( 'NONE', *, *, #16424, .T. ) ;
#4293 = CARTESIAN_POINT ( 'NONE',  ( 9.309568841091255800, -31.85759924445724100, -64.21976431981288200 ) ) ;
#4294 = VERTEX_POINT ( 'NONE', #8206 ) ;
#4295 = CARTESIAN_POINT ( 'NONE',  ( -29.68090091432531400, -31.13028663398399900, 48.50000000000000000 ) ) ;
#4296 = CARTESIAN_POINT ( 'NONE',  ( 30.69579889137558800, -12.11478148462552100, -10.00000000000000200 ) ) ;
#4297 = DIRECTION ( 'NONE',  ( 0.8660254037844391500, 8.881784197001254300E-016, -0.4999999999999991100 ) ) ;
#4298 = DIRECTION ( 'NONE',  ( 1.000000000000000000, 0.0000000000000000000, 0.0000000000000000000 ) ) ;
#4299 = ORIENTED_EDGE ( 'NONE', *, *, #22339, .T. ) ;
#4300 = ORIENTED_EDGE ( 'NONE', *, *, #8191, .T. ) ;
#4301 = CARTESIAN_POINT ( 'NONE',  ( 27.23384414742180200, -10.99811219520519500, -10.35122106419804700 ) ) ;
#4302 = CARTESIAN_POINT ( 'NONE',  ( 34.49235236164058400, 5.578941904784270100, -10.78690745576351000 ) ) ;
#4303 = EDGE_CURVE ( 'NONE', #23618, #4359, #10251, .T. ) ;
#4304 = AXIS2_PLACEMENT_3D ( 'NONE', #16910, #19986, #9142 ) ;
#4305 = LINE ( 'NONE', #7, #21873 ) ;
#4306 = CARTESIAN_POINT ( 'NONE',  ( 33.61109943716012800, 7.725023284736827200, -10.08833916863763700 ) ) ;
#4307 = LINE ( 'NONE', #19399, #11010 ) ;
#4308 = CARTESIAN_POINT ( 'NONE',  ( 1.000000000000000000, 0.8920061658979680000, -4.228388472693467300E-015 ) ) ;
#4309 = AXIS2_PLACEMENT_3D ( 'NONE', #22120, #19486, #26048 ) ;
#4310 = ORIENTED_EDGE ( 'NONE', *, *, #214, .F. ) ;
#4311 = SHAPE_REPRESENTATION ( 'End Cap', ( #17256 ), #9475 ) ;
#4312 = AXIS2_PLACEMENT_3D ( 'NONE', #10587, #8827, #24490 ) ;
#4313 = VERTEX_POINT ( 'NONE', #6511 ) ;
#4314 = CARTESIAN_POINT ( 'NONE',  ( 1.000000000000000000, -0.4460030829489872200, 0.7724999999999974100 ) ) ;
#4315 = LINE ( 'NONE', #7767, #23801 ) ;
#4316 = CARTESIAN_POINT ( 'NONE',  ( 4.818378898649911000, 36.41270715255679800, 3.131474505035638100 ) ) ;
#4317 = ORIENTED_EDGE ( 'NONE', *, *, #15146, .F. ) ;
#4318 = VERTEX_POINT ( 'NONE', #9521 ) ;
#4319 = SURFACE_SIDE_STYLE ('',( #18517 ) ) ;
#4320 = CARTESIAN_POINT ( 'NONE',  ( 35.47326411468600300, 5.758910863183552400, -10.00063270014826100 ) ) ;
#4321 = CARTESIAN_POINT ( 'NONE',  ( 1.730000000000000000, -0.5374539623124290300, 0.3700000000000001100 ) ) ;
#4322 = CARTESIAN_POINT ( 'NONE',  ( 31.83592387800272000, 21.40581691345454700, -8.000999883855596900 ) ) ;
#4323 = CARTESIAN_POINT ( 'NONE',  ( 34.37609393244331800, 7.485294158924467000, -10.00000000000000200 ) ) ;
#4324 = CARTESIAN_POINT ( 'NONE',  ( 13.91266278127318200, 1.673191090235870000, -11.31458538130141800 ) ) ;
#4325 = CARTESIAN_POINT ( 'NONE',  ( -13.13017908111683800, 30.06960072234508600, -58.21069915290018300 ) ) ;
#4326 = CYLINDRICAL_SURFACE ( 'NONE', #24743, 1.024999999999990100 ) ;
#4327 = EDGE_CURVE ( 'NONE', #22997, #3735, #26362, .T. ) ;
#4328 = EDGE_LOOP ( 'NONE', ( #10202, #17713, #11782, #10353, #23827 ) ) ;
#4329 = DIRECTION ( 'NONE',  ( 1.652117596168388200E-016, -0.0000000000000000000, -1.000000000000000000 ) ) ;
#4330 = CARTESIAN_POINT ( 'NONE',  ( -29.81746146075702300, -3.736079413005784800, 75.25415490888090600 ) ) ;
#4331 = VECTOR ( 'NONE', #23132, 1000.000000000000000 ) ;
#4332 = EDGE_CURVE ( 'NONE', #22884, #9546, #16851, .T. ) ;
#4333 = VERTEX_POINT ( 'NONE', #13029 ) ;
#4334 = CARTESIAN_POINT ( 'NONE',  ( 25.99095412653903000, -10.95243617893809300, -10.99423546728666200 ) ) ;
#4335 = ORIENTED_EDGE ( 'NONE', *, *, #1384, .T. ) ;
#4336 = EDGE_LOOP ( 'NONE', ( #916, #5656, #26624, #23002 ) ) ;
#4337 = DIRECTION ( 'NONE',  ( 0.0000000000000000000, 0.0000000000000000000, 1.000000000000000000 ) ) ;
#4338 = AXIS2_PLACEMENT_3D ( 'NONE', #2314, #5300, #10507 ) ;
#4339 = CARTESIAN_POINT ( 'NONE',  ( 35.78602676697650500, 5.148697639805448000, -10.00063230432915900 ) ) ;
#4340 = VECTOR ( 'NONE', #16020, 1000.000000000000000 ) ;
#4341 = CARTESIAN_POINT ( 'NONE',  ( 26.83748091278773300, -18.00000000000000400, 90.00000000000000000 ) ) ;
#4342 = CARTESIAN_POINT ( 'NONE',  ( 38.52272056851644800, -12.99999999999999800, 87.44751017171520900 ) ) ;
#4343 = CARTESIAN_POINT ( 'NONE',  ( 0.0000000000000000000, 0.0000000000000000000, -4.999999999999997300 ) ) ;
#4344 = CARTESIAN_POINT ( 'NONE',  ( -39.22034922704044400, -0.1060149402271307200, 1.895874520398617400 ) ) ;
#4345 = COLOUR_RGB ( '',0.7764705882352941300, 0.7568627450980391900, 0.7372549019607843600 ) ;
#4346 = EDGE_CURVE ( 'NONE', #18128, #25242, #1340, .T. ) ;
#4347 = VECTOR ( 'NONE', #23381, 1000.000000000000000 ) ;
#4348 = CARTESIAN_POINT ( 'NONE',  ( 5.000000000000000000, -11.99811219520519100, -5.000000000000004400 ) ) ;
#4349 = ORIENTED_EDGE ( 'NONE', *, *, #17581, .T. ) ;
#4350 = EDGE_CURVE ( 'NONE', #20873, #23289, #7602, .T. ) ;
#4351 = ORIENTED_EDGE ( 'NONE', *, *, #673, .T. ) ;
#4352 = ADVANCED_FACE ( 'NONE', ( #5220 ), #9098, .F. ) ;
#4353 = CARTESIAN_POINT ( 'NONE',  ( 25.16623150403248100, -10.99837419129674700, -10.85057170295441200 ) ) ;
#4354 = AXIS2_PLACEMENT_3D ( 'NONE', #13256, #19247, #20601 ) ;
#4355 = ORIENTED_EDGE ( 'NONE', *, *, #2335, .F. ) ;
#4356 = ORIENTED_EDGE ( 'NONE', *, *, #12894, .T. ) ;
#4357 = CARTESIAN_POINT ( 'NONE',  ( -3.899999999999990100, 14.66242805000000300, 1.000000000000000400 ) ) ;
#4358 = CARTESIAN_POINT ( 'NONE',  ( 22.50000000000000700, 0.3272492347489366900, -0.0000000000000000000 ) ) ;
#4359 = VERTEX_POINT ( 'NONE', #18652 ) ;
#4360 = VERTEX_POINT ( 'NONE', #11814 ) ;
#4361 = CARTESIAN_POINT ( 'NONE',  ( 19.00000000000000400, -4.955844122715714000, -46.00000000000000000 ) ) ;
#4362 = EDGE_CURVE ( 'NONE', #21246, #6705, #18459, .T. ) ;
#4363 = CARTESIAN_POINT ( 'NONE',  ( 35.78208996248731900, 3.389603104670735300, -10.26636863292549500 ) ) ;
#4364 = DIRECTION ( 'NONE',  ( 2.167324052973048700E-015, 1.000000000000000000, 0.0000000000000000000 ) ) ;
#4365 = DIRECTION ( 'NONE',  ( 1.000000000000000000, -0.0000000000000000000, -0.0000000000000000000 ) ) ;
#4366 = ORIENTED_EDGE ( 'NONE', *, *, #3214, .F. ) ;
#4367 = ORIENTED_EDGE ( 'NONE', *, *, #14631, .F. ) ;
#4368 = CARTESIAN_POINT ( 'NONE',  ( -33.84819170439880100, 21.36924236683678300, -26.38962053584340600 ) ) ;
#4369 = B_SPLINE_CURVE_WITH_KNOTS ( 'NONE', 3,
 ( #8615, #15528, #19420, #3458, #22505, #13416, #17683, #18100, #2178, #18529 ),
 .UNSPECIFIED., .F., .F.,
 ( 4, 1, 1, 1, 1, 2, 4 ),
 ( 1.788112030672749000E-018, 0.0002437602564891886500, 0.0004875205129783776800, 0.0007312807694675644900, 0.0009750410259567535200, 0.004875205129783756300, 0.009750410259567510900 ),
 .UNSPECIFIED. ) ;
#4370 = DIRECTION ( 'NONE',  ( -0.0000000000000000000, -0.0000000000000000000, -1.000000000000000000 ) ) ;
#4371 = CARTESIAN_POINT ( 'NONE',  ( 23.45893651824902900, 1.998095847502903400, -4.250000000000002700 ) ) ;
#4372 = CARTESIAN_POINT ( 'NONE',  ( 10.00000000000000200, 0.0000000000000000000, 0.0000000000000000000 ) ) ;
#4373 = ORIENTED_EDGE ( 'NONE', *, *, #23112, .F. ) ;
#4374 = B_SPLINE_SURFACE_WITH_KNOTS ( 'NONE', 3, 3, ( 
 ( #19461, #23856, #16019, #13452 ),
 ( #4815, #16869, #26047, #3940 ),
 ( #21662, #26463, #14716, #897 ),
 ( #19038, #8652, #2637, #18559 ),
 ( #15118, #23414, #7393, #19945 ),
 ( #5633, #20365, #22549, #16464 ),
 ( #11722, #484, #9564, #7818 ),
 ( #3494, #20791, #22100, #15569 ),
 ( #17720, #3051, #10402, #25602 ),
 ( #18135, #6091, #9995, #25183 ),
 ( #1790, #21241, #24761, #13864 ),
 ( #9096, #12589, #14322, #19057 ),
 ( #510, #20385, #14732, #7842 ),
 ( #8672, #7415, #25624, #3964 ),
 ( #18585, #15132, #13891, #3515 ),
 ( #18158, #4840, #19482, #17309 ),
 ( #6963, #23008, #13064, #1374 ),
 ( #11323, #24307, #2656, #9118 ) ),
 .UNSPECIFIED., .T., .F., .F.,
 ( 4, 1, 1, 1, 1, 2, 2, 2, 1, 1, 1, 1, 4 ),
 ( 4, 4 ),
 ( 0.0000000000000000000, 0.01249999999999995600, 0.02499999999999991100, 0.03750000000000008900, 0.05000000000000004400, 0.2499999999999999700, 0.5000000000000000000, 0.7500000000000000000, 0.9499999999999999600, 0.9625000000000000200, 0.9749999999999999800, 0.9875000000000000400, 1.000000000000000000 ),
 ( 0.0000000000000000000, 1.000000000000000000 ),
 .UNSPECIFIED. ) ;
#4375 = ORIENTED_EDGE ( 'NONE', *, *, #25922, .F. ) ;
#4376 = ORIENTED_EDGE ( 'NONE', *, *, #18477, .F. ) ;
#4377 = CARTESIAN_POINT ( 'NONE',  ( 40.78887273935585300, 4.155461545079348600, 90.00000000000000000 ) ) ;
#4378 = CARTESIAN_POINT ( 'NONE',  ( 10.12695554106160700, -32.22615801217979500, -63.97499999999998700 ) ) ;
#4379 = VERTEX_POINT ( 'NONE', #1869 ) ;
#4380 = ORIENTED_EDGE ( 'NONE', *, *, #26099, .F. ) ;
#4381 = CARTESIAN_POINT ( 'NONE',  ( 35.49898905325240200, 4.286359864155344600, -10.23030838822274900 ) ) ;
#4382 = VERTEX_POINT ( 'NONE', #19122 ) ;
#4383 = CARTESIAN_POINT ( 'NONE',  ( -5.450606193604587400E-013, -8.999999999999998200, -5.200413473653053000 ) ) ;
#4385 = ORIENTED_EDGE ( 'NONE', *, *, #3813, .F. ) ;
#4384 = DIRECTION ( 'NONE',  ( -0.0000000000000000000, -0.0000000000000000000, -1.000000000000000000 ) ) ;
#4386 = CARTESIAN_POINT ( 'NONE',  ( -16.60660830673576500, 20.37408398202971700, -34.42290141831162500 ) ) ;
#4387 = ORIENTED_EDGE ( 'NONE', *, *, #21376, .T. ) ;
#4388 = EDGE_CURVE ( 'NONE', #18655, #8688, #2947, .T. ) ;
#4389 = VERTEX_POINT ( 'NONE', #26466 ) ;
#4390 = DIRECTION ( 'NONE',  ( -1.000000000000000000, 0.0000000000000000000, 0.0000000000000000000 ) ) ;
#4391 =( GEOMETRIC_REPRESENTATION_CONTEXT ( 3 ) GLOBAL_UNCERTAINTY_ASSIGNED_CONTEXT ( ( #1040 ) ) GLOBAL_UNIT_ASSIGNED_CONTEXT ( ( #1922, #15701, #22681 ) ) REPRESENTATION_CONTEXT ( 'NONE', 'WORKASPACE' ) );
#4392 = DIRECTION ( 'NONE',  ( 0.0000000000000000000, 0.0000000000000000000, -1.000000000000000000 ) ) ;
#4393 = CARTESIAN_POINT ( 'NONE',  ( 23.90734900691638400, 10.96031484251764900, -10.00000000000000200 ) ) ;
#4394 = VECTOR ( 'NONE', #23717, 1000.000000000000100 ) ;
#4395 = EDGE_CURVE ( 'NONE', #10386, #26688, #12178, .T. ) ;
#4396 = DIRECTION ( 'NONE',  ( 0.0000000000000000000, 1.000000000000000000, 0.0000000000000000000 ) ) ;
#4397 = DIRECTION ( 'NONE',  ( -0.0000000000000000000, -1.000000000000000000, -0.0000000000000000000 ) ) ;
#4398 = DIRECTION ( 'NONE',  ( -0.0000000000000000000, -0.0000000000000000000, 1.000000000000000000 ) ) ;
#4399 = PLANE ( 'NONE',  #22709 ) ;
#4400 = ORIENTED_EDGE ( 'NONE', *, *, #8683, .F. ) ;
#4401 = ORIENTED_EDGE ( 'NONE', *, *, #4282, .F. ) ;
#4402 = DIRECTION ( 'NONE',  ( -1.000000000000000000, 0.0000000000000000000, 0.0000000000000000000 ) ) ;
#4403 = CARTESIAN_POINT ( 'NONE',  ( 29.80284644782776500, -26.67941144502740500, -4.478289192365593000 ) ) ;
#4404 = ORIENTED_EDGE ( 'NONE', *, *, #11547, .T. ) ;
#4405 = CARTESIAN_POINT ( 'NONE',  ( 15.52360877319413900, 2.159549371221210400, -34.75385117979225700 ) ) ;
#4406 = EDGE_CURVE ( 'NONE', #22884, #14811, #21671, .T. ) ;
#4407 = VECTOR ( 'NONE', #8425, 1000.000000000000000 ) ;
#4408 = CARTESIAN_POINT ( 'NONE',  ( 21.59109518248779100, 0.9161159620741697900, -0.0000000000000000000 ) ) ;
#4409 = VERTEX_POINT ( 'NONE', #17741 ) ;
#4410 = ADVANCED_FACE ( 'NONE', ( #12642 ), #18604, .F. ) ;
#4411 = EDGE_CURVE ( 'NONE', #10544, #13614, #14613, .T. ) ;
#4412 = DIRECTION ( 'NONE',  ( 0.0000000000000000000, -0.0000000000000000000, 1.000000000000000000 ) ) ;
#4413 = EDGE_CURVE ( 'NONE', #25161, #6112, #5924, .T. ) ;
#4414 = CARTESIAN_POINT ( 'NONE',  ( 18.05291053637775900, 9.834137106465194100, -10.00000000000000200 ) ) ;
#4415 = AXIS2_PLACEMENT_3D ( 'NONE', #10991, #16169, #25318 ) ;
#4416 = ORIENTED_EDGE ( 'NONE', *, *, #10258, .F. ) ;
#4417 = EDGE_LOOP ( 'NONE', ( #3586, #22585, #25523, #25347 ) ) ;
#4418 = AXIS2_PLACEMENT_3D ( 'NONE', #9845, #12878, #12454 ) ;
#4419 = EDGE_CURVE ( 'NONE', #2400, #20910, #23037, .T. ) ;
#4420 = CARTESIAN_POINT ( 'NONE',  ( -13.40290797613351100, 20.36976015589904800, 34.42504890656757500 ) ) ;
#4421 = EDGE_LOOP ( 'NONE', ( #13346, #25575, #20742, #160, #23001, #19843, #21814, #10486, #18975, #3240, #22087, #985, #23847, #26016, #24751, #24521, #10079, #5416, #11714, #17319, #22111, #17648, #20727, #16590, #11646, #14955, #24562, #12449, #15162, #2143, #6365, #17115, #26335, #721, #15179, #12706, #9626, #9115, #22192, #14076, #10567, #20113, #8666, #11507, #4876, #22265 ) ) ;
#4422 = CARTESIAN_POINT ( 'NONE',  ( 35.76511019748120600, 2.349501411248962500, -10.72413882325855600 ) ) ;
#4423 = DIRECTION ( 'NONE',  ( 1.000000000000000000, -0.0000000000000000000, -0.0000000000000000000 ) ) ;
#4424 = CARTESIAN_POINT ( 'NONE',  ( 15.13488885367323500, 2.531110115178257600, -34.52810097755040200 ) ) ;
#4425 = EDGE_LOOP ( 'NONE', ( #1238, #2742 ) ) ;
#4426 = FACE_OUTER_BOUND ( 'NONE', #18196, .T. ) ;
#4427 = CARTESIAN_POINT ( 'NONE',  ( 10.00000000000000000, 1.050496694187736500, 5.000000000000000000 ) ) ;
#4428 = CARTESIAN_POINT ( 'NONE',  ( -3.899999999999989700, 13.66242805000000100, 5.000000000000000000 ) ) ;
#4429 = PLANE ( 'NONE',  #11517 ) ;
#4430 = VERTEX_POINT ( 'NONE', #16506 ) ;
#4431 = DIRECTION ( 'NONE',  ( 1.000000000000000000, -0.0000000000000000000, -0.0000000000000000000 ) ) ;
#4432 = FACE_OUTER_BOUND ( 'NONE', #14349, .T. ) ;
#4433 = CYLINDRICAL_SURFACE ( 'NONE', #17250, 1.450000000000000000 ) ;
#4434 = CARTESIAN_POINT ( 'NONE',  ( 25.94320905781572500, 30.45366207118924300, -22.24967115262882400 ) ) ;
#4435 = CARTESIAN_POINT ( 'NONE',  ( 15.73044763150394100, -7.732382930674599000, -10.00000000000000200 ) ) ;
#4436 = AXIS2_PLACEMENT_3D ( 'NONE', #3576, #6607, #7026 ) ;
#4437 = CARTESIAN_POINT ( 'NONE',  ( -39.26891705120268500, 8.069965532118503800, 7.840920607313409000 ) ) ;
#4438 = VERTEX_POINT ( 'NONE', #3122 ) ;
#4439 = CARTESIAN_POINT ( 'NONE',  ( -1.499999999999988700, 17.95532127328566200, 0.7071067811865450200 ) ) ;
#4440 =( NAMED_UNIT ( * ) SI_UNIT ( $, .STERADIAN. ) SOLID_ANGLE_UNIT ( ) );
#4441 = DIRECTION ( 'NONE',  ( -0.4999999999999990000, 0.0000000000000000000, -0.8660254037844392600 ) ) ;
#4442 = CARTESIAN_POINT ( 'NONE',  ( 11.53443621811989500, -1.999999999999986200, -35.13461846955008400 ) ) ;
#4443 = ORIENTED_EDGE ( 'NONE', *, *, #12181, .F. ) ;
#4444 = AXIS2_PLACEMENT_3D ( 'NONE', #21535, #9870, #25069 ) ;
#4445 = CARTESIAN_POINT ( 'NONE',  ( -28.72975873355872900, -27.83181860122259400, -49.17937723566660700 ) ) ;
#4446 = CARTESIAN_POINT ( 'NONE',  ( 15.08845726811992800, -1.655745029763753500, -37.18653347947316900 ) ) ;
#4447 = CARTESIAN_POINT ( 'NONE',  ( 10.59891459559592200, 18.55413638438959700, 409.3178761815492500 ) ) ;
#4448 = ORIENTED_EDGE ( 'NONE', *, *, #3799, .T. ) ;
#4449 = CARTESIAN_POINT ( 'NONE',  ( 27.56548284272231800, -28.98528528384968400, 48.23141789757368500 ) ) ;
#4450 = CYLINDRICAL_SURFACE ( 'NONE', #4818, 1.450000000000000000 ) ;
#4451 = CARTESIAN_POINT ( 'NONE',  ( 0.6999999999999999600, 0.0000000000000000000, 0.0000000000000000000 ) ) ;
#4452 = VERTEX_POINT ( 'NONE', #19545 ) ;
#4453 = CARTESIAN_POINT ( 'NONE',  ( -1.217182084638283000, 39.98149656525333700, -58.29608868962117900 ) ) ;
#4454 = CARTESIAN_POINT ( 'NONE',  ( 2.000000000000001800, 0.0000000000000000000, 0.0000000000000000000 ) ) ;
#4455 = ORIENTED_EDGE ( 'NONE', *, *, #10381, .F. ) ;
#4456 = LINE ( 'NONE', #12274, #8155 ) ;
#4457 = CIRCLE ( 'NONE', #22480, 2.150000000012586300 ) ;
#4458 = CARTESIAN_POINT ( 'NONE',  ( 12.49038105676661700, 3.000000000000004000, -35.68653347947320500 ) ) ;
#4459 = CARTESIAN_POINT ( 'NONE',  ( 20.55037024731718300, -10.03758957821394100, -10.00000000000000000 ) ) ;
#4460 = CIRCLE ( 'NONE', #13707, 2.799999999999999800 ) ;
#4461 = CARTESIAN_POINT ( 'NONE',  ( -7.393190035195351200, 39.29949764490549300, -49.25200511541353200 ) ) ;
#4462 = VERTEX_POINT ( 'NONE', #11365 ) ;
#4463 = CARTESIAN_POINT ( 'NONE',  ( -11.99999999999999500, -4.955844122715708600, -38.00000000000000700 ) ) ;
#4464 = EDGE_CURVE ( 'NONE', #23580, #22125, #25803, .T. ) ;
#4465 =( NAMED_UNIT ( * ) PLANE_ANGLE_UNIT ( ) SI_UNIT ( $, .RADIAN. ) );
#4466 = PLANE ( 'NONE',  #20793 ) ;
#4467 = DIRECTION ( 'NONE',  ( 1.652117596168388200E-016, 0.0000000000000000000, -1.000000000000000000 ) ) ;
#4468 = CARTESIAN_POINT ( 'NONE',  ( 13.14873355088633000, 30.06960072234596400, -58.21069915290073700 ) ) ;
#4469 = FACE_OUTER_BOUND ( 'NONE', #12152, .T. ) ;
#4470 = VERTEX_POINT ( 'NONE', #10054 ) ;
#4471 = CARTESIAN_POINT ( 'NONE',  ( -19.83359110024791900, -26.50000000000000000, 64.00000000000000000 ) ) ;
#4472 = EDGE_CURVE ( 'NONE', #17378, #13758, #18626, .T. ) ;
#4473 = CARTESIAN_POINT ( 'NONE',  ( 30.23990428682748200, 9.682475536905236900, -10.79658268454288000 ) ) ;
#4474 = CARTESIAN_POINT ( 'NONE',  ( 24.77561866225757800, 11.82422177740169800, -10.01529723690807900 ) ) ;
#4475 = DIRECTION ( 'NONE',  ( 0.0000000000000000000, 0.8660254037844433700, 0.4999999999999917800 ) ) ;
#4476 = EDGE_CURVE ( 'NONE', #11488, #23310, #22829, .T. ) ;
#4477 = CARTESIAN_POINT ( 'NONE',  ( 1.685380212970300400, 39.96447822827277500, -57.63415470492508100 ) ) ;
#4478 = VECTOR ( 'NONE', #13089, 1000.000000000000000 ) ;
#4479 = ORIENTED_EDGE ( 'NONE', *, *, #21604, .T. ) ;
#4480 = DIRECTION ( 'NONE',  ( -0.0000000000000000000, 0.0000000000000000000, -1.000000000000000000 ) ) ;
#4481 = EDGE_CURVE ( 'NONE', #8474, #18885, #8716, .T. ) ;
#4482 = ORIENTED_EDGE ( 'NONE', *, *, #2735, .F. ) ;
#4483 = CARTESIAN_POINT ( 'NONE',  ( -40.00000000000000000, 0.0000000000000000000, -70.00000000000000000 ) ) ;
#4484 = EDGE_CURVE ( 'NONE', #12574, #13951, #4959, .T. ) ;
#4485 = FACE_OUTER_BOUND ( 'NONE', #2323, .T. ) ;
#4486 = CARTESIAN_POINT ( 'NONE',  ( -0.5611989233635572600, 39.99629803477537100, -59.22584607264283800 ) ) ;
#4487 = ADVANCED_FACE ( 'NONE', ( #9602 ), #12684, .F. ) ;
#4488 = SURFACE_SIDE_STYLE ('',( #10098 ) ) ;
#4489 = DIRECTION ( 'NONE',  ( 1.000000000000000000, 0.0000000000000000000, 0.0000000000000000000 ) ) ;
#4490 = CARTESIAN_POINT ( 'NONE',  ( 27.15091351991219400, -2.798833948393631300, -0.0000000000000000000 ) ) ;
#4491 = FACE_OUTER_BOUND ( 'NONE', #5261, .T. ) ;
#4492 = DIRECTION ( 'NONE',  ( 0.5150380749100549300, 1.049727191138618100E-016, 0.8571673007021118900 ) ) ;
#4493 = CARTESIAN_POINT ( 'NONE',  ( 0.6999999999999999600, -8.450519617896523900E-016, -0.7724999999999999600 ) ) ;
#4494 = CARTESIAN_POINT ( 'NONE',  ( 29.10114038794338100, 10.23671998526155300, -10.73857327751598200 ) ) ;
#4495 = CARTESIAN_POINT ( 'NONE',  ( -15.40339485560086900, 29.20413698226342800, -49.06598443274531000 ) ) ;
#4496 = VECTOR ( 'NONE', #8463, 1000.000000000000000 ) ;
#4497 = CARTESIAN_POINT ( 'NONE',  ( 26.04696368942769200, 10.96565722480916200, -10.93472158903780500 ) ) ;
#4498 = DIRECTION ( 'NONE',  ( -0.0000000000000000000, -0.0000000000000000000, 1.000000000000000000 ) ) ;
#4499 = CARTESIAN_POINT ( 'NONE',  ( 19.75974035560035000, 34.79511657537814500, -32.27968868899536400 ) ) ;
#4500 = ORIENTED_EDGE ( 'NONE', *, *, #4120, .T. ) ;
#4501 = DIRECTION ( 'NONE',  ( 0.0000000000000000000, -1.000000000000000000, 0.0000000000000000000 ) ) ;
#4502 = ORIENTED_EDGE ( 'NONE', *, *, #10801, .F. ) ;
#4503 = CIRCLE ( 'NONE', #6801, 1.149999999999998100 ) ;
#4504 =( BOUNDED_CURVE ( )  B_SPLINE_CURVE ( 3, ( #15712, #8369, #19172, #7951 ),
 .UNSPECIFIED., .F., .F. ) 
 B_SPLINE_CURVE_WITH_KNOTS ( ( 4, 4 ),
 ( 5.985440083231695900, 6.283185307179581800 ),
 .UNSPECIFIED. ) 
 CURVE ( )  GEOMETRIC_REPRESENTATION_ITEM ( )  RATIONAL_B_SPLINE_CURVE ( ( 1.000000000000000000, 0.9926259495304850000, 0.9926259495304850000, 1.000000000000000000 ) ) 
 REPRESENTATION_ITEM ( '' )  );
#4505 = PRODUCT_DEFINITION_SHAPE ( 'NONE', 'NONE',  #3391 ) ;
#4506 = LINE ( 'NONE', #9232, #20783 ) ;
#4507 = CARTESIAN_POINT ( 'NONE',  ( 32.07574287102305300, 24.02431340921870300, -12.47889547657582200 ) ) ;
#4508 = FACE_OUTER_BOUND ( 'NONE', #25984, .T. ) ;
#4509 = SHAPE_REPRESENTATION_RELATIONSHIP ( 'NONE' , 'NONE' ,  #21902, #930 ) ;
#4510 = FACE_OUTER_BOUND ( 'NONE', #8870, .T. ) ;
#4511 = FACE_OUTER_BOUND ( 'NONE', #15309, .T. ) ;
#4512 = AXIS2_PLACEMENT_3D ( 'NONE', #8698, #15621, #3990 ) ;
#4513 = CARTESIAN_POINT ( 'NONE',  ( -6.723637616690835400, -27.49999999999999600, 79.99066376115479200 ) ) ;
#4514 = CARTESIAN_POINT ( 'NONE',  ( 25.00000000000000000, 0.0000000000000000000, 25.04857813861700000 ) ) ;
#4515 = AXIS2_PLACEMENT_3D ( 'NONE', #16341, #3368, #25079 ) ;
#4516 = CARTESIAN_POINT ( 'NONE',  ( 29.76298350686067800, 10.96421524370607900, -10.00064213168729500 ) ) ;
#4517 = CARTESIAN_POINT ( 'NONE',  ( 35.37380794182190200, -4.217105690060119400, -10.37568972369552600 ) ) ;
#4518 = CARTESIAN_POINT ( 'NONE',  ( 26.79986662868413600, 11.68434612734675000, -10.01512806241957400 ) ) ;
#4519 = PRESENTATION_STYLE_ASSIGNMENT (( #13586 ) ) ;
#4520 = CARTESIAN_POINT ( 'NONE',  ( 36.93454827616599800, -0.1652059733401964900, -10.00200899194217500 ) ) ;
#4521 = CARTESIAN_POINT ( 'NONE',  ( 0.9999999999999997800, 15.46242805000000200, 0.0000000000000000000 ) ) ;
#4522 = CIRCLE ( 'NONE', #5635, 0.7724999999999999600 ) ;
#4523 = CIRCLE ( 'NONE', #15212, 0.7740000000000000200 ) ;
#4524 = ORIENTED_EDGE ( 'NONE', *, *, #485, .T. ) ;
#4525 = CARTESIAN_POINT ( 'NONE',  ( 22.81504232415076000, 1.258224899548198400, -5.750000000000001800 ) ) ;
#4526 = ORIENTED_EDGE ( 'NONE', *, *, #2516, .T. ) ;
#4527 = FACE_OUTER_BOUND ( 'NONE', #2390, .T. ) ;
#4528 = DIRECTION ( 'NONE',  ( -0.0000000000000000000, -0.0000000000000000000, -1.000000000000000000 ) ) ;
#4529 = CARTESIAN_POINT ( 'NONE',  ( 35.83262398490141000, -1.867649366283153300, -10.95940143021452200 ) ) ;
#4530 = DIRECTION ( 'NONE',  ( 0.7070042451811486800, -0.7072093023255804400, -0.0000000000000000000 ) ) ;
#4531 = DIRECTION ( 'NONE',  ( 0.0000000000000000000, 1.000000000000000000, -1.337011374280644200E-015 ) ) ;
#4532 = ORIENTED_EDGE ( 'NONE', *, *, #25974, .F. ) ;
#4533 = EDGE_CURVE ( 'NONE', #26417, #84, #20017, .T. ) ;
#4534 = EDGE_CURVE ( 'NONE', #14328, #23330, #5307, .T. ) ;
#4535 = SURFACE_STYLE_FILL_AREA ( #14016 ) ;
#4536 = DIRECTION ( 'NONE',  ( 1.000000000000000000, -0.0000000000000000000, -0.0000000000000000000 ) ) ;
#4537 = DIRECTION ( 'NONE',  ( -1.000000000000000000, 0.0000000000000000000, 0.0000000000000000000 ) ) ;
#4538 = CARTESIAN_POINT ( 'NONE',  ( 36.03987245427359200, -4.487583982516167900, -10.00201240177067400 ) ) ;
#4539 = CARTESIAN_POINT ( 'NONE',  ( 28.82278326670894600, 10.39097482611064300, -10.61659113078066400 ) ) ;
#4540 = CARTESIAN_POINT ( 'NONE',  ( 35.97575256988506000, -2.727200276545633800, -10.27675426891629200 ) ) ;
#4541 = EDGE_CURVE ( 'NONE', #22329, #21912, #4843, .T. ) ;
#4542 = CARTESIAN_POINT ( 'NONE',  ( -29.14926637134575700, 27.40178191212957200, -17.67789679268893000 ) ) ;
#4543 = ORIENTED_EDGE ( 'NONE', *, *, #13303, .F. ) ;
#4544 = VERTEX_POINT ( 'NONE', #10450 ) ;
#4545 = CARTESIAN_POINT ( 'NONE',  ( -9.999999999999998200, 2.350496694187739000, 3.550000000000002900 ) ) ;
#4546 = ORIENTED_EDGE ( 'NONE', *, *, #24687, .T. ) ;
#4547 = CARTESIAN_POINT ( 'NONE',  ( -4.235864787163510700, 17.26242805000000000, 0.9998989822836094100 ) ) ;
#4548 = DIRECTION ( 'NONE',  ( -0.4999999999999992200, 0.0000000000000000000, -0.8660254037844391500 ) ) ;
#4549 = DIRECTION ( 'NONE',  ( 1.000000000000000000, 0.0000000000000000000, 0.0000000000000000000 ) ) ;
#4550 = SURFACE_STYLE_USAGE ( .BOTH. , #25762 ) ;
#4551 = DIRECTION ( 'NONE',  ( 1.000000000000000000, 0.0000000000000000000, -0.0000000000000000000 ) ) ;
#4552 = DIRECTION ( 'NONE',  ( -0.0000000000000000000, -0.0000000000000000000, 1.000000000000000000 ) ) ;
#4553 = FACE_OUTER_BOUND ( 'NONE', #9276, .T. ) ;
#4554 = DIRECTION ( 'NONE',  ( -1.000000000000000000, -0.0000000000000000000, -0.0000000000000000000 ) ) ;
#4555 = CARTESIAN_POINT ( 'NONE',  ( -1.499999999999988500, 24.66242804999999900, 3.000000000000000000 ) ) ;
#4556 = CARTESIAN_POINT ( 'NONE',  ( 34.97178374094076500, -5.095654003592806600, -10.37606126470543100 ) ) ;
#4557 = CARTESIAN_POINT ( 'NONE',  ( 29.20218984457226000, 10.48774741501235200, -10.28269816335807700 ) ) ;
#4558 = CARTESIAN_POINT ( 'NONE',  ( 35.51219701371270100, -3.257386822906140900, -10.78509453918978500 ) ) ;
#4559 = ORIENTED_EDGE ( 'NONE', *, *, #24453, .F. ) ;
#4560 = VERTEX_POINT ( 'NONE', #19515 ) ;
#4561 = ORIENTED_EDGE ( 'NONE', *, *, #25453, .F. ) ;
#4562 = AXIS2_PLACEMENT_3D ( 'NONE', #21447, #9349, #24536 ) ;
#4563 = CIRCLE ( 'NONE', #26618, 38.72983346207418300 ) ;
#4564 = FACE_OUTER_BOUND ( 'NONE', #5183, .T. ) ;
#4565 = CARTESIAN_POINT ( 'NONE',  ( 25.00000000000000000, 0.0000000000000000000, -10.00000000000000000 ) ) ;
#4566 =( LENGTH_UNIT ( ) NAMED_UNIT ( * ) SI_UNIT ( .MILLI., .METRE. ) );
#4567 = CARTESIAN_POINT ( 'NONE',  ( -3.499999999999999600, 17.46242805000000300, 0.9767868506544510300 ) ) ;
#4568 = CARTESIAN_POINT ( 'NONE',  ( 20.58845726811991400, -7.416198487095671900, -27.66025403784435400 ) ) ;
#4569 = CARTESIAN_POINT ( 'NONE',  ( 19.83359110024792900, -22.00000000000000000, -4.999999999999997300 ) ) ;
#4570 = LINE ( 'NONE', #19677, #24067 ) ;
#4571 = CARTESIAN_POINT ( 'NONE',  ( 35.36332290323698400, -6.072231180628116400, -10.00000000000000200 ) ) ;
#4572 = CARTESIAN_POINT ( 'NONE',  ( -15.00705766497584300, 29.39080064561821700, -57.02243291466624700 ) ) ;
#4573 = CARTESIAN_POINT ( 'NONE',  ( 36.26834485525830600, -3.846492793902536600, -10.00321314745013300 ) ) ;
#4574 = ORIENTED_EDGE ( 'NONE', *, *, #9050, .T. ) ;
#4575 = ORIENTED_EDGE ( 'NONE', *, *, #22371, .T. ) ;
#4576 = LINE ( 'NONE', #17492, #24408 ) ;
#4577 = CIRCLE ( 'NONE', #25135, 10.99999999999999500 ) ;
#4578 = ORIENTED_EDGE ( 'NONE', *, *, #13548, .T. ) ;
#4579 = MANIFOLD_SOLID_BREP ( 'Kernloch f�r M2.51', #3006 ) ;
#4580 = DIRECTION ( 'NONE',  ( 1.000000000000000000, 0.0000000000000000000, -0.0000000000000000000 ) ) ;
#4581 = CARTESIAN_POINT ( 'NONE',  ( 26.13080009703101700, -1.934462109780477100, -19.07063466520527900 ) ) ;
#4582 = FACE_OUTER_BOUND ( 'NONE', #13255, .T. ) ;
#4583 = APPLICATION_PROTOCOL_DEFINITION ( 'draft international standard', 'automotive_design', 1998, #20595 ) ;
#4584 = ADVANCED_FACE ( 'NONE', ( #21267, #20835 ), #11342, .F. ) ;
#4585 = EDGE_CURVE ( 'NONE', #8438, #5291, #6534, .T. ) ;
#4586 =( NAMED_UNIT ( * ) SI_UNIT ( $, .STERADIAN. ) SOLID_ANGLE_UNIT ( ) );
#4587 = PLANE ( 'NONE',  #3322 ) ;
#4588 = CARTESIAN_POINT ( 'NONE',  ( 0.0000000000000000000, 36.48295627896228400, -45.00000000000001400 ) ) ;
#4589 = DIRECTION ( 'NONE',  ( -0.4461977533474360000, 0.8949343913984425500, -1.311202447819167400E-016 ) ) ;
#4590 = CARTESIAN_POINT ( 'NONE',  ( -0.3999999999999999700, 15.46242805000000300, 8.163404592832057600E-016 ) ) ;
#4591 = CARTESIAN_POINT ( 'NONE',  ( 33.39891824940695400, -7.089489608715068900, -10.91004621260552000 ) ) ;
#4592 = CARTESIAN_POINT ( 'NONE',  ( -18.76317727254640000, 27.16294357589584200, -59.45625808312227900 ) ) ;
#4593 = ADVANCED_FACE ( 'NONE', ( #26093 ), #4429, .F. ) ;
#4594 = ORIENTED_EDGE ( 'NONE', *, *, #26640, .T. ) ;
#4595 = VERTEX_POINT ( 'NONE', #10474 ) ;
#4596 = FACE_BOUND ( 'NONE', #10265, .T. ) ;
#4597 = ORIENTED_EDGE ( 'NONE', *, *, #3758, .T. ) ;
#4598 = DIRECTION ( 'NONE',  ( 0.0000000000000000000, 0.0000000000000000000, -1.000000000000000000 ) ) ;
#4599 = CARTESIAN_POINT ( 'NONE',  ( 0.0000000000000000000, -27.00000000000000000, -4.750000000015806000 ) ) ;
#4600 = FACE_OUTER_BOUND ( 'NONE', #24827, .T. ) ;
#4601 = CARTESIAN_POINT ( 'NONE',  ( 17.28709309154606200, 9.255370768579588500, -10.00000000000000200 ) ) ;
#4602 = CARTESIAN_POINT ( 'NONE',  ( 22.94169605235005300, 3.501666666666677100, -17.39106266190808700 ) ) ;
#4603 = VECTOR ( 'NONE', #18504, 1000.000000000000000 ) ;
#4604 = EDGE_CURVE ( 'NONE', #14760, #3074, #8631, .T. ) ;
#4605 = CARTESIAN_POINT ( 'NONE',  ( 1.000000000000000000, 0.4460030829489815000, -0.7725000000000037400 ) ) ;
#4606 = LINE ( 'NONE', #12404, #17547 ) ;
#4607 = CARTESIAN_POINT ( 'NONE',  ( 18.30677510100497700, -9.999999999999991100, -10.00000000000008500 ) ) ;
#4608 = CARTESIAN_POINT ( 'NONE',  ( 37.94492932640793700, -12.65631614704322400, 90.00000000000000000 ) ) ;
#4609 = DIRECTION ( 'NONE',  ( 0.7071067812267496400, 8.659560562847268300E-017, -0.7071067811463455100 ) ) ;
#4610 = DIRECTION ( 'NONE',  ( 0.0000000000000000000, 0.0000000000000000000, 1.000000000000000000 ) ) ;
#4611 = CARTESIAN_POINT ( 'NONE',  ( 32.99433269900784200, -7.572584369185943100, -10.78988085947278100 ) ) ;
#4612 = CIRCLE ( 'NONE', #16646, 2.000000000000000000 ) ;
#4613 = EDGE_CURVE ( 'NONE', #11321, #26782, #18201, .T. ) ;
#4614 = CARTESIAN_POINT ( 'NONE',  ( 0.0000000000000000000, 2.877919977996279800E-016, -2.350000000000000100 ) ) ;
#4615 = ORIENTED_EDGE ( 'NONE', *, *, #15069, .T. ) ;
#4616 = CARTESIAN_POINT ( 'NONE',  ( 22.99038105676658400, -6.505213034913026600E-015, -17.49999999999998200 ) ) ;
#4617 = VERTEX_POINT ( 'NONE', #24348 ) ;
#4618 = AXIS2_PLACEMENT_3D ( 'NONE', #7339, #21179, #10788 ) ;
#4619 = CONICAL_SURFACE ( 'NONE', #7403, 2.750000000000002700, 0.7853981633974469500 ) ;
#4620 = CARTESIAN_POINT ( 'NONE',  ( 31.00106284228070700, 9.709958735211950300, -10.19104662938009100 ) ) ;
#4621 = LINE ( 'NONE', #2025, #14891 ) ;
#4622 = DIRECTION ( 'NONE',  ( 0.0000000000000000000, 0.0000000000000000000, -1.000000000000000000 ) ) ;
#4623 = CARTESIAN_POINT ( 'NONE',  ( 12.32626175533782000, 2.650823811911929200, -32.90524207521642800 ) ) ;
#4624 = DIRECTION ( 'NONE',  ( -0.0000000000000000000, 1.000000000000000000, -0.0000000000000000000 ) ) ;
#4625 = DIRECTION ( 'NONE',  ( -0.0000000000000000000, -0.0000000000000000000, -1.000000000000000000 ) ) ;
#4626 = CARTESIAN_POINT ( 'NONE',  ( -21.00000000000000000, -0.4999999999999938400, 0.0000000000000000000 ) ) ;
#4627 = DIRECTION ( 'NONE',  ( 0.0000000000000000000, 0.0000000000000000000, 1.000000000000000000 ) ) ;
#4628 = CARTESIAN_POINT ( 'NONE',  ( -32.51352053776284400, -5.654703427790716200, -59.97045034251805600 ) ) ;
#4629 = CARTESIAN_POINT ( 'NONE',  ( 1.729999999999999800, -0.4150132528004366100, 0.3700000000000006600 ) ) ;
#4630 = CARTESIAN_POINT ( 'NONE',  ( 32.73675757518835600, -8.225296612331250800, -10.27913519603984900 ) ) ;
#4631 = DIRECTION ( 'NONE',  ( 1.000000000000000000, 0.0000000000000000000, 0.0000000000000000000 ) ) ;
#4632 = FACE_OUTER_BOUND ( 'NONE', #1371, .T. ) ;
#4633 = ORIENTED_EDGE ( 'NONE', *, *, #16124, .T. ) ;
#4634 = AXIS2_PLACEMENT_3D ( 'NONE', #7855, #6130, #7431 ) ;
#4635 = CARTESIAN_POINT ( 'NONE',  ( 19.80202134424001800, -10.00045469868509200, -10.34287851981085300 ) ) ;
#4636 = CARTESIAN_POINT ( 'NONE',  ( 15.65731795897237100, -5.994710237812905800, -11.16977843239651400 ) ) ;
#4637 = ORIENTED_EDGE ( 'NONE', *, *, #7785, .F. ) ;
#4638 = CARTESIAN_POINT ( 'NONE',  ( -23.24325042737404000, -23.42582314248691200, -18.97504755649718800 ) ) ;
#4639 = CYLINDRICAL_SURFACE ( 'NONE', #21822, 1.250000000000000200 ) ;
#4640 = LINE ( 'NONE', #5042, #13270 ) ;
#4641 = CARTESIAN_POINT ( 'NONE',  ( 24.99999999999998900, 4.999999999999976000, -15.00000000000000500 ) ) ;
#4642 = STYLED_ITEM ( 'NONE', ( #17231 ), #1357 ) ;
#4643 = CARTESIAN_POINT ( 'NONE',  ( 19.49038105676659400, 3.333333333333341000, -23.56217782649107300 ) ) ;
#4644 = VECTOR ( 'NONE', #13953, 1000.000000000000000 ) ;
#4645 = CARTESIAN_POINT ( 'NONE',  ( 32.48031610244639500, -8.930466682788802400, -10.06540898169803100 ) ) ;
#4646 = CARTESIAN_POINT ( 'NONE',  ( 0.0000000000000000000, -0.5669153054390718700, -0.3699999999999998800 ) ) ;
#4647 = ADVANCED_FACE ( 'NONE', ( #12661 ), #4709, .T. ) ;
#4648 = ORIENTED_EDGE ( 'NONE', *, *, #1172, .T. ) ;
#4649 = ADVANCED_FACE ( 'NONE', ( #8211 ), #19447, .T. ) ;
#4650 = DIRECTION ( 'NONE',  ( 0.0000000000000000000, -1.000000000000000000, 0.0000000000000000000 ) ) ;
#4651 = CARTESIAN_POINT ( 'NONE',  ( -22.60211148797612400, -24.04463674679027500, -50.27085269583187000 ) ) ;
#4652 = ORIENTED_EDGE ( 'NONE', *, *, #496, .F. ) ;
#4653 = DIRECTION ( 'NONE',  ( 1.652117596168388200E-016, 0.0000000000000000000, -1.000000000000000000 ) ) ;
#4654 = EDGE_CURVE ( 'NONE', #7159, #19403, #2058, .T. ) ;
#4655 = LINE ( 'NONE', #19767, #24550 ) ;
#4656 = CIRCLE ( 'NONE', #1502, 4.000000000000000000 ) ;
#4657 = CARTESIAN_POINT ( 'NONE',  ( 32.73496051491952100, 17.50188780478497800, -5.000000000000000000 ) ) ;
#4658 = EDGE_CURVE ( 'NONE', #2718, #13002, #20319, .T. ) ;
#4659 = FACE_OUTER_BOUND ( 'NONE', #11746, .T. ) ;
#4660 = DIRECTION ( 'NONE',  ( 0.0000000000000000000, 0.0000000000000000000, -1.000000000000000000 ) ) ;
#4661 = ORIENTED_EDGE ( 'NONE', *, *, #14592, .T. ) ;
#4662 = EDGE_CURVE ( 'NONE', #23618, #17551, #24825, .T. ) ;
#4663 = DIRECTION ( 'NONE',  ( 1.000000000000000000, 0.0000000000000000000, 0.0000000000000000000 ) ) ;
#4664 = CARTESIAN_POINT ( 'NONE',  ( 31.02285596873221600, -10.36345563825826100, -10.00010854726178000 ) ) ;
#4665 = EDGE_CURVE ( 'NONE', #1381, #5126, #24808, .T. ) ;
#4666 = FACE_OUTER_BOUND ( 'NONE', #23297, .T. ) ;
#4667 = CIRCLE ( 'NONE', #15722, 5.299999999999998900 ) ;
#4668 = VERTEX_POINT ( 'NONE', #9661 ) ;
#4669 = CYLINDRICAL_SURFACE ( 'NONE', #3333, 8.000000000000000000 ) ;
#4670 = CARTESIAN_POINT ( 'NONE',  ( 32.08052075564388200, 8.475968831341788200, -10.66950606550073700 ) ) ;
#4671 = CARTESIAN_POINT ( 'NONE',  ( -6.974813436299110800, -27.49999999999999600, 64.00000000000000000 ) ) ;
#4672 = CARTESIAN_POINT ( 'NONE',  ( -30.02388972227776900, -3.633249810191204500, 74.83610327202214300 ) ) ;
#4673 = CARTESIAN_POINT ( 'NONE',  ( 12.70411985393918800, 2.993278725148849100, -35.80993563155705300 ) ) ;
#4674 = ADVANCED_FACE ( 'NONE', ( #23960 ), #6194, .F. ) ;
#4675 = DIRECTION ( 'NONE',  ( 0.0000000000000000000, -0.0000000000000000000, 1.000000000000000000 ) ) ;
#4676 = DIRECTION ( 'NONE',  ( -1.000000000000000000, -0.0000000000000000000, -0.0000000000000000000 ) ) ;
#4677 = VERTEX_POINT ( 'NONE', #13993 ) ;
#4678 = AXIS2_PLACEMENT_3D ( 'NONE', #8573, #12088, #11213 ) ;
#4679 = DIRECTION ( 'NONE',  ( -0.0000000000000000000, -1.000000000000000000, 0.0000000000000000000 ) ) ;
#4680 = VECTOR ( 'NONE', #17173, 1000.000000000000000 ) ;
#4681 = CARTESIAN_POINT ( 'NONE',  ( -16.28833938742683800, -8.199999999999999300, 10.00000000000000000 ) ) ;
#4682 = CARTESIAN_POINT ( 'NONE',  ( -10.99751979934158200, -38.45851731562864700, -65.27208038976833400 ) ) ;
#4683 = ORIENTED_EDGE ( 'NONE', *, *, #10855, .F. ) ;
#4684 = LINE ( 'NONE', #3365, #20795 ) ;
#4685 = CARTESIAN_POINT ( 'NONE',  ( 13.24796727811587300, 1.398184691805203900, -28.04102231964880300 ) ) ;
#4686 = CARTESIAN_POINT ( 'NONE',  ( 0.0000000000000000000, 0.5669153054390718700, 0.3699999999999999400 ) ) ;
#4687 = CARTESIAN_POINT ( 'NONE',  ( -31.12182577639877600, -29.67207374524877000, 48.50000000000054000 ) ) ;
#4688 = CARTESIAN_POINT ( 'NONE',  ( 22.69760227422120000, -10.99811219520519100, -10.35020738901703500 ) ) ;
#4689 = CARTESIAN_POINT ( 'NONE',  ( 27.65740471308857800, 16.06175776993360000, -1.191848287831906500 ) ) ;
#4690 = DIRECTION ( 'NONE',  ( 0.8660254037844391500, 8.881784197001254300E-016, -0.4999999999999991100 ) ) ;
#4691 = ORIENTED_EDGE ( 'NONE', *, *, #23017, .F. ) ;
#4692 = AXIS2_PLACEMENT_3D ( 'NONE', #14164, #15869, #7257 ) ;
#4693 = VERTEX_POINT ( 'NONE', #21790 ) ;
#4694 = CARTESIAN_POINT ( 'NONE',  ( 10.00000000000000700, -4.955844122715714000, -46.00000000000000000 ) ) ;
#4695 = LINE ( 'NONE', #9871, #14903 ) ;
#4696 = EDGE_CURVE ( 'NONE', #25143, #20990, #8362, .T. ) ;
#4697 = ADVANCED_FACE ( 'NONE', ( #25328 ), #8784, .F. ) ;
#4698 = CARTESIAN_POINT ( 'NONE',  ( -29.67226124151140000, -31.12164701322057400, 18.50000000000000000 ) ) ;
#4699 = PLANE ( 'NONE',  #16751 ) ;
#4700 = VERTEX_POINT ( 'NONE', #21360 ) ;
#4701 = DIRECTION ( 'NONE',  ( -0.0000000000000000000, -0.0000000000000000000, 1.000000000000000000 ) ) ;
#4702 = CARTESIAN_POINT ( 'NONE',  ( 33.00000000000000000, 0.0000000000000000000, -10.00000000000000200 ) ) ;
#4703 = CARTESIAN_POINT ( 'NONE',  ( 32.51973948891290400, 8.496110422003123800, -10.23217821606133500 ) ) ;
#4704 = CARTESIAN_POINT ( 'NONE',  ( 29.91858428704209800, 3.147847037706447800, -21.49999999999997900 ) ) ;
#4705 = CARTESIAN_POINT ( 'NONE',  ( 29.66765461392935400, -31.12603845189099500, 18.50000000000054400 ) ) ;
#4706 = CARTESIAN_POINT ( 'NONE',  ( -31.12182577639515900, -29.67207374525255800, 48.36623337355867100 ) ) ;
#4707 = ORIENTED_EDGE ( 'NONE', *, *, #18350, .T. ) ;
#4708 = CARTESIAN_POINT ( 'NONE',  ( 36.58818122748317600, 1.162968878006331400, -10.06474999169664400 ) ) ;
#4709 = CONICAL_SURFACE ( 'NONE', #21092, 0.7740000000000000200, 0.7853981633974102000 ) ;
#4710 = CARTESIAN_POINT ( 'NONE',  ( -15.73135237166829400, 21.27058943016125200, 33.87571021570832400 ) ) ;
#4711 = LINE ( 'NONE', #4278, #14609 ) ;
#4712 = ORIENTED_EDGE ( 'NONE', *, *, #3433, .F. ) ;
#4713 = EDGE_CURVE ( 'NONE', #7278, #9742, #10125, .T. ) ;
#4714 = ORIENTED_EDGE ( 'NONE', *, *, #6761, .F. ) ;
#4715 = VECTOR ( 'NONE', #20272, 1000.000000000000000 ) ;
#4716 = CARTESIAN_POINT ( 'NONE',  ( 32.87171024207200500, 8.395835376576016500, -10.11819791342867700 ) ) ;
#4717 = AXIS2_PLACEMENT_3D ( 'NONE', #11533, #10199, #9347 ) ;
#4718 = CARTESIAN_POINT ( 'NONE',  ( 15.54484580970897800, 3.128463537668443100, -29.36712575815995400 ) ) ;
#4719 = ADVANCED_FACE ( 'NONE', ( #20502 ), #23129, .T. ) ;
#4720 = ORIENTED_EDGE ( 'NONE', *, *, #9129, .F. ) ;
#4721 = DIRECTION ( 'NONE',  ( -0.0000000000000000000, -0.0000000000000000000, 1.000000000000000000 ) ) ;
#4722 = ORIENTED_EDGE ( 'NONE', *, *, #19380, .F. ) ;
#4723 = CARTESIAN_POINT ( 'NONE',  ( 22.36243813887513800, -17.98793324437960100, 86.62736177245106700 ) ) ;
#4724 = CYLINDRICAL_SURFACE ( 'NONE', #19277, 5.000000000000004400 ) ;
#4725 = CARTESIAN_POINT ( 'NONE',  ( 13.47627408142258300, 3.799976866292993800, -10.00000000000000400 ) ) ;
#4726 = DIRECTION ( 'NONE',  ( 0.0000000000000000000, 0.0000000000000000000, -1.000000000000000000 ) ) ;
#4727 = AXIS2_PLACEMENT_3D ( 'NONE', #3491, #21640, #18556 ) ;
#4728 = VERTEX_POINT ( 'NONE', #25284 ) ;
#4729 = CARTESIAN_POINT ( 'NONE',  ( 35.32993566637357900, 6.070608476266602200, -10.00000000000000200 ) ) ;
#4730 = CARTESIAN_POINT ( 'NONE',  ( 13.77123627277045500, -2.246256702348078000E-011, -11.33333089158029800 ) ) ;
#4731 = CARTESIAN_POINT ( 'NONE',  ( 0.0000000000000000000, 0.0000000000000000000, 1.419999999999999900 ) ) ;
#4732 = CARTESIAN_POINT ( 'NONE',  ( 33.38901905257502300, 7.972774936482374600, -10.08839183228993300 ) ) ;
#4733 = CARTESIAN_POINT ( 'NONE',  ( 3.104679584795045200, 38.60539486236361000, 3.016638336739148500 ) ) ;
#4734 = DIRECTION ( 'NONE',  ( 1.000000000000000000, -0.0000000000000000000, -0.0000000000000000000 ) ) ;
#4735 = CARTESIAN_POINT ( 'NONE',  ( -12.00000000000000000, -6.599999999999999600, 35.77000000000000300 ) ) ;
#4736 = CIRCLE ( 'NONE', #13511, 5.000000000000000900 ) ;
#4737 = CARTESIAN_POINT ( 'NONE',  ( -2.799999999999999800, -27.00000000000000000, 79.99066376115479200 ) ) ;
#4738 = DIRECTION ( 'NONE',  ( -1.000000000000000000, -0.0000000000000000000, -0.0000000000000000000 ) ) ;
#4739 = EDGE_LOOP ( 'NONE', ( #17009, #8998, #16755, #17325 ) ) ;
#4740 = VECTOR ( 'NONE', #21614, 1000.000000000000100 ) ;
#4741 = ORIENTED_EDGE ( 'NONE', *, *, #40, .T. ) ;
#4742 = CARTESIAN_POINT ( 'NONE',  ( 37.99114270213908600, 0.4467419497849870500, -12.92296116237543800 ) ) ;
#4743 = AXIS2_PLACEMENT_3D ( 'NONE', #21194, #19434, #20339 ) ;
#4744 = DIRECTION ( 'NONE',  ( -8.432645438837737200E-017, 1.000000000000000000, 0.0000000000000000000 ) ) ;
#4745 = CARTESIAN_POINT ( 'NONE',  ( 1.910655351105491800, 6.455414249980455500E-032, -5.271245762022948600E-016 ) ) ;
#4746 = ADVANCED_FACE ( 'NONE', ( #5321 ), #3635, .F. ) ;
#4747 = DIRECTION ( 'NONE',  ( -1.000000000000000000, 0.0000000000000000000, 0.0000000000000000000 ) ) ;
#4748 = VERTEX_POINT ( 'NONE', #2353 ) ;
#4749 = ORIENTED_EDGE ( 'NONE', *, *, #24680, .T. ) ;
#4750 = CARTESIAN_POINT ( 'NONE',  ( 34.96327650850889800, 5.112272608652145500, -10.37606926272364300 ) ) ;
#4751 = CARTESIAN_POINT ( 'NONE',  ( -9.999999999999998200, -19.98966601622017300, 6.449999999999991300 ) ) ;
#4752 = CARTESIAN_POINT ( 'NONE',  ( -39.08291804098897200, -8.517887310186544900, 3.334974999011289100 ) ) ;
#4753 = EDGE_CURVE ( 'NONE', #20312, #22732, #23052, .T. ) ;
#4754 = DIRECTION ( 'NONE',  ( 0.0000000000000000000, 0.0000000000000000000, -1.000000000000000000 ) ) ;
#4755 = CARTESIAN_POINT ( 'NONE',  ( 23.00000000000000000, -0.4999999999999940600, -45.00000000000000700 ) ) ;
#4756 = CARTESIAN_POINT ( 'NONE',  ( -0.0000000000000000000, 0.3700000000000047700, -1.399999999999998600 ) ) ;
#4757 = CARTESIAN_POINT ( 'NONE',  ( 5.218322722700333900, -7.334602147928862300, -2.971480240367595700 ) ) ;
#4758 = CARTESIAN_POINT ( 'NONE',  ( 36.86052235047549200, 0.5113853942137746000, -10.00560985185095600 ) ) ;
#4759 = FACE_OUTER_BOUND ( 'NONE', #456, .T. ) ;
#4760 = VERTEX_POINT ( 'NONE', #13114 ) ;
#4761 = B_SPLINE_CURVE_WITH_KNOTS ( 'NONE', 3,
 ( #9092, #16841, #24285, #9059, #24266, #5190, #867, #6958, #26044, #13886, #6088, #7815, #1355, #16460, #4811, #20807, #24303, #894 ),
 .UNSPECIFIED., .F., .F.,
 ( 4, 2, 2, 2, 2, 2, 2, 2, 4 ),
 ( 4.059016426261923200E-014, 0.01108707469509296800, 0.01663061204261915400, 0.02217414939014534700, 0.02771768673767154000, 0.03048945541143464200, 0.03326122408519774400, 0.03880476143272394000, 0.04434829878025013000 ),
 .UNSPECIFIED. ) ;
#4762 = EDGE_CURVE ( 'NONE', #10396, #6096, #8714, .T. ) ;
#4763 = CARTESIAN_POINT ( 'NONE',  ( -9.491335991391032700, -38.85782298132411900, -65.89961744049118400 ) ) ;
#4764 = CARTESIAN_POINT ( 'NONE',  ( 25.00000000000000000, 0.0000000000000000000, -5.750000000000001800 ) ) ;
#4765 = CARTESIAN_POINT ( 'NONE',  ( 17.69155553047520600, -1.721449197617263200, -32.91593027007480300 ) ) ;
#4766 = ORIENTED_EDGE ( 'NONE', *, *, #11433, .F. ) ;
#4767 = ORIENTED_EDGE ( 'NONE', *, *, #25109, .T. ) ;
#4768 = EDGE_CURVE ( 'NONE', #9474, #23388, #12243, .T. ) ;
#4769 = CARTESIAN_POINT ( 'NONE',  ( -27.55444533703068200, 28.99609318641026700, -57.74738997370715800 ) ) ;
#4770 = CARTESIAN_POINT ( 'NONE',  ( -31.12182577639877600, -29.67207374524877000, 18.50000000000054400 ) ) ;
#4771 = CARTESIAN_POINT ( 'NONE',  ( 14.86020572839522000, 4.627978350238209700, -11.22064330334468200 ) ) ;
#4772 = EDGE_CURVE ( 'NONE', #16014, #19096, #16483, .T. ) ;
#4773 = AXIS2_PLACEMENT_3D ( 'NONE', #5842, #17883, #13634 ) ;
#4774 = CARTESIAN_POINT ( 'NONE',  ( -39.22034922704044400, 27.69811818057164700, -41.90024043849930300 ) ) ;
#4775 = CARTESIAN_POINT ( 'NONE',  ( 0.0000000000000000000, 0.0000000000000000000, -70.00000000000000000 ) ) ;
#4776 = CARTESIAN_POINT ( 'NONE',  ( 1.000000000000000000, -0.4460030829489872200, 0.7724999999999970800 ) ) ;
#4777 = ORIENTED_EDGE ( 'NONE', *, *, #20483, .F. ) ;
#4778 = AXIS2_PLACEMENT_3D ( 'NONE', #10434, #25636, #3945 ) ;
#4779 = ORIENTED_EDGE ( 'NONE', *, *, #9029, .F. ) ;
#4780 = CARTESIAN_POINT ( 'NONE',  ( 35.89886695582507100, 1.545119321755785000, -10.96291456435993100 ) ) ;
#4781 = PLANE ( 'NONE',  #1320 ) ;
#4782 = CARTESIAN_POINT ( 'NONE',  ( 25.71746123318394000, -10.97853801307152800, -10.84699128790185400 ) ) ;
#4783 = CARTESIAN_POINT ( 'NONE',  ( 1.729999999999999800, 0.0000000000000000000, 0.0000000000000000000 ) ) ;
#4784 = DIRECTION ( 'NONE',  ( -0.0000000000000000000, 0.0000000000000000000, -1.000000000000000000 ) ) ;
#4785 = ORIENTED_EDGE ( 'NONE', *, *, #15622, .T. ) ;
#4786 = ORIENTED_EDGE ( 'NONE', *, *, #17625, .T. ) ;
#4787 = CARTESIAN_POINT ( 'NONE',  ( 26.02146996930211700, 9.304495241283568900E-005, -19.24999999999997500 ) ) ;
#4788 = ORIENTED_EDGE ( 'NONE', *, *, #10453, .T. ) ;
#4789 = ORIENTED_EDGE ( 'NONE', *, *, #8029, .F. ) ;
#4790 = DIRECTION ( 'NONE',  ( 1.049727191138617800E-016, -0.5150380749100552700, 0.8571673007021116700 ) ) ;
#4791 = CARTESIAN_POINT ( 'NONE',  ( 35.04855803372280600, 4.444436376370641800, -10.96477509933338700 ) ) ;
#4792 = DIRECTION ( 'NONE',  ( -1.000000000000000000, 0.0000000000000000000, 0.0000000000000000000 ) ) ;
#4793 = CARTESIAN_POINT ( 'NONE',  ( 14.29072232402526800, 3.198472666375480300, -11.27193320296295200 ) ) ;
#4794 = DIRECTION ( 'NONE',  ( -1.000000000000000000, 0.0000000000000000000, 0.0000000000000000000 ) ) ;
#4795 = DIRECTION ( 'NONE',  ( 0.0000000000000000000, 0.0000000000000000000, 1.000000000000000000 ) ) ;
#4796 = CARTESIAN_POINT ( 'NONE',  ( 0.9027336060223586400, 17.76589752807286600, 0.8631148501564217500 ) ) ;
#4797 = ORIENTED_EDGE ( 'NONE', *, *, #3023, .T. ) ;
#4798 = CARTESIAN_POINT ( 'NONE',  ( -29.11300032150367700, 27.45365972194257900, -41.17266318589573600 ) ) ;
#4799 = CARTESIAN_POINT ( 'NONE',  ( 22.56020879199423500, 0.6540988317905249700, -4.250000000000002700 ) ) ;
#4800 = LINE ( 'NONE', #6077, #18358 ) ;
#4801 = VECTOR ( 'NONE', #4364, 1000.000000000000000 ) ;
#4802 = ORIENTED_EDGE ( 'NONE', *, *, #3521, .T. ) ;
#4803 = VERTEX_POINT ( 'NONE', #20447 ) ;
#4804 = ORIENTED_EDGE ( 'NONE', *, *, #13229, .F. ) ;
#4805 = AXIS2_PLACEMENT_3D ( 'NONE', #19674, #7557, #16208 ) ;
#4806 = DIRECTION ( 'NONE',  ( -1.000000000000000000, -0.0000000000000000000, -0.0000000000000000000 ) ) ;
#4807 = VERTEX_POINT ( 'NONE', #17372 ) ;
#4808 = ORIENTED_EDGE ( 'NONE', *, *, #8071, .F. ) ;
#4809 = CARTESIAN_POINT ( 'NONE',  ( 36.05467157093608700, -0.1530359980774337600, -10.66270834308170900 ) ) ;
#4810 = CIRCLE ( 'NONE', #23689, 0.1000000000000000500 ) ;
#4811 = CARTESIAN_POINT ( 'NONE',  ( 15.92883096281423000, 28.90695644932032900, -47.51280114919770600 ) ) ;
#4812 = CARTESIAN_POINT ( 'NONE',  ( 35.61132041433131700, 3.635228328165873300, -10.37547375604820300 ) ) ;
#4813 = AXIS2_PLACEMENT_3D ( 'NONE', #23796, #17248, #20758 ) ;
#4814 = DIRECTION ( 'NONE',  ( -1.000000000000000000, -8.432645438837737200E-017, 0.0000000000000000000 ) ) ;
#4815 = CARTESIAN_POINT ( 'NONE',  ( 23.05012760918201700, 2.500000000000006700, -17.53449468812017300 ) ) ;
#4816 = EDGE_CURVE ( 'NONE', #6774, #23507, #17278, .T. ) ;
#4817 = LINE ( 'NONE', #14303, #4340 ) ;
#4818 = AXIS2_PLACEMENT_3D ( 'NONE', #7476, #7901, #24842 ) ;
#4819 = CARTESIAN_POINT ( 'NONE',  ( 0.0000000000000000000, 0.0000000000000000000, 0.0000000000000000000 ) ) ;
#4820 = CARTESIAN_POINT ( 'NONE',  ( 19.49038105676658700, -2.333333333333331300, -23.56217782649104100 ) ) ;
#4821 = ADVANCED_FACE ( 'NONE', ( #15662 ), #24368, .T. ) ;
#4822 = VECTOR ( 'NONE', #13521, 1000.000000000000000 ) ;
#4823 = ORIENTED_EDGE ( 'NONE', *, *, #19860, .F. ) ;
#4824 = EDGE_LOOP ( 'NONE', ( #15559, #25644, #16656 ) ) ;
#4825 = CARTESIAN_POINT ( 'NONE',  ( 26.83748091278773300, 4.155461545079348600, 84.99999999999998600 ) ) ;
#4826 = EDGE_CURVE ( 'NONE', #78, #5724, #4031, .T. ) ;
#4827 = CARTESIAN_POINT ( 'NONE',  ( -29.00392762194212500, -27.54581969194497000, -19.86620277110050400 ) ) ;
#4828 = EDGE_CURVE ( 'NONE', #26573, #5536, #20629, .T. ) ;
#4829 = ORIENTED_EDGE ( 'NONE', *, *, #10855, .T. ) ;
#4830 = VECTOR ( 'NONE', #8985, 1000.000000000000200 ) ;
#4831 = ORIENTED_EDGE ( 'NONE', *, *, #3393, .T. ) ;
#4832 = AXIS2_PLACEMENT_3D ( 'NONE', #19377, #7740, #22905 ) ;
#4833 = CARTESIAN_POINT ( 'NONE',  ( 0.6999999999999999600, 1.338009248846952400, -0.7725000000000047400 ) ) ;
#4834 = CARTESIAN_POINT ( 'NONE',  ( 1.730000000000000000, 0.5374539623124294800, -0.3700000000000000000 ) ) ;
#4835 = EDGE_LOOP ( 'NONE', ( #24886, #480, #11202, #12193 ) ) ;
#4836 = ORIENTED_EDGE ( 'NONE', *, *, #25750, .T. ) ;
#4837 = CARTESIAN_POINT ( 'NONE',  ( 35.53897274601737900, 3.610468111542132400, -10.48568344805665300 ) ) ;
#4838 = VERTEX_POINT ( 'NONE', #20900 ) ;
#4839 = CARTESIAN_POINT ( 'NONE',  ( 12.41868519386812000, 3.000000000000003600, -35.64513985372894900 ) ) ;
#4840 = CARTESIAN_POINT ( 'NONE',  ( 19.32413977007682600, 2.328105675115776500, -23.46619837487027700 ) ) ;
#4841 = CARTESIAN_POINT ( 'NONE',  ( 17.11825937172209000, 7.760462736410275400, -11.10910929617530700 ) ) ;
#4842 = CARTESIAN_POINT ( 'NONE',  ( 7.312031799007641600, 31.49509090726753500, 5.000000000000000000 ) ) ;
#4843 = LINE ( 'NONE', #6565, #997 ) ;
#4844 = CIRCLE ( 'NONE', #12462, 1.449999999999991300 ) ;
#4845 = CARTESIAN_POINT ( 'NONE',  ( 28.40890433758431800, 0.9161177479036067800, -0.0000000000000000000 ) ) ;
#4846 = ORIENTED_EDGE ( 'NONE', *, *, #24060, .F. ) ;
#4847 = ORIENTED_EDGE ( 'NONE', *, *, #981, .F. ) ;
#4848 = VECTOR ( 'NONE', #14371, 1000.000000000000000 ) ;
#4849 = CARTESIAN_POINT ( 'NONE',  ( 16.44620730718299100, 8.520784373146035800, -10.00000000000000200 ) ) ;
#4850 = EDGE_CURVE ( 'NONE', #16778, #22917, #19550, .T. ) ;
#4851 = CARTESIAN_POINT ( 'NONE',  ( 1.730000000000000000, 0.5374539623124293700, -0.3700000000000000000 ) ) ;
#4852 = DIRECTION ( 'NONE',  ( 1.000000000000000000, 0.0000000000000000000, 0.0000000000000000000 ) ) ;
#4853 = CARTESIAN_POINT ( 'NONE',  ( -10.71444873219386000, -19.75359204793029400, 3.734772748202760600 ) ) ;
#4854 = CARTESIAN_POINT ( 'NONE',  ( -13.98462666010111400, 18.84760437934919600, 35.28159651821034300 ) ) ;
#4855 = VERTEX_POINT ( 'NONE', #3133 ) ;
#4856 = DIRECTION ( 'NONE',  ( 1.000000000000000000, -0.0000000000000000000, 0.0000000000000000000 ) ) ;
#4857 = CARTESIAN_POINT ( 'NONE',  ( 36.36211951693338300, 3.892165257572306900, -10.00000000000000200 ) ) ;
#4858 = CARTESIAN_POINT ( 'NONE',  ( 15.53040000971969000, 2.151713983754314400, -34.75773293096499100 ) ) ;
#4859 = ORIENTED_EDGE ( 'NONE', *, *, #15782, .F. ) ;
#4860 = VECTOR ( 'NONE', #4552, 1000.000000000000000 ) ;
#4861 = DIRECTION ( 'NONE',  ( -1.000000000000000000, 0.0000000000000000000, 0.0000000000000000000 ) ) ;
#4862 = CARTESIAN_POINT ( 'NONE',  ( -41.14304315434142000, -12.50000000000000700, 68.50000000000000000 ) ) ;
#4863 = ORIENTED_EDGE ( 'NONE', *, *, #26322, .T. ) ;
#4864 = DIRECTION ( 'NONE',  ( 0.0000000000000000000, 0.0000000000000000000, 1.000000000000000000 ) ) ;
#4865 = DIRECTION ( 'NONE',  ( -1.000000000000000000, 0.0000000000000000000, 0.0000000000000000000 ) ) ;
#4866 = CARTESIAN_POINT ( 'NONE',  ( 15.51004120876993000, -7.466944170049195900, -10.00000000000000200 ) ) ;
#4867 = CARTESIAN_POINT ( 'NONE',  ( 29.06726209020201100, 18.00188780480466000, -3.580089778896023800 ) ) ;
#4868 = ORIENTED_EDGE ( 'NONE', *, *, #22496, .F. ) ;
#4869 = FACE_OUTER_BOUND ( 'NONE', #7439, .T. ) ;
#4870 = CARTESIAN_POINT ( 'NONE',  ( 21.51110699893028400, -1.287801689820577500, -24.72884449315770900 ) ) ;
#4871 = DIRECTION ( 'NONE',  ( 1.000000000000000000, 0.0000000000000000000, -0.0000000000000000000 ) ) ;
#4872 = CARTESIAN_POINT ( 'NONE',  ( 9.107405772495537700, -38.94942988438558000, -65.52200425842919200 ) ) ;
#4873 = VERTEX_POINT ( 'NONE', #21752 ) ;
#4874 = LINE ( 'NONE', #2294, #15632 ) ;
#4875 = CARTESIAN_POINT ( 'NONE',  ( 2.499999999999984900, -30.00000000000000000, 87.50000000005916000 ) ) ;
#4876 = ORIENTED_EDGE ( 'NONE', *, *, #16549, .T. ) ;
#4877 = CARTESIAN_POINT ( 'NONE',  ( 14.00017076041106500, 3.056057273344349000, -33.87000070578233800 ) ) ;
#4878 = CARTESIAN_POINT ( 'NONE',  ( 12.00000000000000000, -27.00000000000000000, -4.999999999999997300 ) ) ;
#4879 = ADVANCED_FACE ( 'NONE', ( #16537 ), #14766, .T. ) ;
#4880 = ORIENTED_EDGE ( 'NONE', *, *, #22821, .T. ) ;
#4881 = CARTESIAN_POINT ( 'NONE',  ( 0.0000000000000000000, 0.0000000000000000000, -60.00289488391941000 ) ) ;
#4882 = DIRECTION ( 'NONE',  ( 0.0000000000000000000, -0.0000000000000000000, -1.000000000000000000 ) ) ;
#4883 = EDGE_LOOP ( 'NONE', ( #10738, #15861, #15112, #24724 ) ) ;
#4884 = CARTESIAN_POINT ( 'NONE',  ( 21.00000000000000000, -4.955844122715714000, -38.00000000000000000 ) ) ;
#4885 = LINE ( 'NONE', #11817, #8555 ) ;
#4886 = CARTESIAN_POINT ( 'NONE',  ( -38.91816416271772300, -1.921597384696163800, 17.88554983144974700 ) ) ;
#4887 = CIRCLE ( 'NONE', #10172, 1.425735931288072600 ) ;
#4888 = ORIENTED_EDGE ( 'NONE', *, *, #5137, .T. ) ;
#4889 = FACE_OUTER_BOUND ( 'NONE', #23169, .T. ) ;
#4890 = CARTESIAN_POINT ( 'NONE',  ( 15.83601414769752900, 2.161812412607506700, -29.53523187647712700 ) ) ;
#4891 = EDGE_LOOP ( 'NONE', ( #25876, #9976, #9099, #15943 ) ) ;
#4892 = CARTESIAN_POINT ( 'NONE',  ( 37.47061770982783500, -12.49811219520519100, -45.00000000000001400 ) ) ;
#4893 = ORIENTED_EDGE ( 'NONE', *, *, #11285, .F. ) ;
#4894 = ADVANCED_FACE ( 'NONE', ( #21729 ), #992, .F. ) ;
#4895 = CARTESIAN_POINT ( 'NONE',  ( 23.93761966765379500, -10.99811219520518600, -10.70052539434372600 ) ) ;
#4896 = CARTESIAN_POINT ( 'NONE',  ( 36.50351120293353800, 1.822479060320795900, -10.06476139483266900 ) ) ;
#4897 = EDGE_CURVE ( 'NONE', #17890, #8061, #3590, .T. ) ;
#4898 = CARTESIAN_POINT ( 'NONE',  ( 0.2829745306833517700, 39.99901468046816400, -59.62106993087384400 ) ) ;
#4899 = AXIS2_PLACEMENT_3D ( 'NONE', #23517, #18676, #1441 ) ;
#4900 = CARTESIAN_POINT ( 'NONE',  ( 0.0000000000000000000, -27.00000000000000000, -4.500000000044232200 ) ) ;
#4901 = ORIENTED_EDGE ( 'NONE', *, *, #1007, .T. ) ;
#4902 = EDGE_LOOP ( 'NONE', ( #22093, #17906, #9989, #15690 ) ) ;
#4903 = CIRCLE ( 'NONE', #6861, 1.524999999955756200 ) ;
#4904 = CARTESIAN_POINT ( 'NONE',  ( -21.45526014689414000, 33.84013117418599800, -29.82126664561559400 ) ) ;
#4905 = ADVANCED_FACE ( 'NONE', ( #25705 ), #2291, .T. ) ;
#4906 = EDGE_LOOP ( 'NONE', ( #3435, #23312 ) ) ;
#4907 =( LENGTH_UNIT ( ) NAMED_UNIT ( * ) SI_UNIT ( .MILLI., .METRE. ) );
#4908 = CARTESIAN_POINT ( 'NONE',  ( -31.74999999999995700, 1.224646799147344800E-016, -0.9999999999999931200 ) ) ;
#4909 = CARTESIAN_POINT ( 'NONE',  ( 28.56922977325175600, 27.99842349586633400, -58.87068925195187300 ) ) ;
#4910 = CARTESIAN_POINT ( 'NONE',  ( -4.600000000000000500, 15.46242805000000200, 3.299999999999999800 ) ) ;
#4911 = CARTESIAN_POINT ( 'NONE',  ( 35.75370202715706800, 29.42584147863776800, -50.77882513199395500 ) ) ;
#4912 = AXIS2_PLACEMENT_3D ( 'NONE', #22238, #7937, #16581 ) ;
#4913 = CARTESIAN_POINT ( 'NONE',  ( 30.33076562745721800, 9.849814630815918900, -10.38148122525299000 ) ) ;
#4914 = CARTESIAN_POINT ( 'NONE',  ( 24.77291867551533100, 11.99213222135544000, -10.00000000000000200 ) ) ;
#4915 = DIRECTION ( 'NONE',  ( -0.0000000000000000000, -1.000000000000000000, -0.0000000000000000000 ) ) ;
#4916 = LINE ( 'NONE', #10073, #22683 ) ;
#4917 = CARTESIAN_POINT ( 'NONE',  ( 16.67529414427895800, 36.36518515898757200, -36.69594916008731600 ) ) ;
#4918 = ORIENTED_EDGE ( 'NONE', *, *, #384, .F. ) ;
#4919 = CARTESIAN_POINT ( 'NONE',  ( 25.00000000000000000, 0.0000000000000000000, -5.750000000000001800 ) ) ;
#4920 = VERTEX_POINT ( 'NONE', #16535 ) ;
#4921 = CARTESIAN_POINT ( 'NONE',  ( -3.499999999999990200, 14.66242805000000300, 0.0000000000000000000 ) ) ;
#4922 = CARTESIAN_POINT ( 'NONE',  ( -0.06195139235851677300, 39.99995387672860400, -59.92972008664629200 ) ) ;
#4923 = VECTOR ( 'NONE', #24954, 1000.000000000000000 ) ;
#4924 = DIRECTION ( 'NONE',  ( -0.0000000000000000000, 0.0000000000000000000, -1.000000000000000000 ) ) ;
#4925 = CARTESIAN_POINT ( 'NONE',  ( 28.50000000000000000, -2.857509198010490700E-016, 0.0000000000000000000 ) ) ;
#4926 = CARTESIAN_POINT ( 'NONE',  ( 30.01877683951270000, 10.70392218043750000, -10.01493014866341200 ) ) ;
#4927 = CARTESIAN_POINT ( 'NONE',  ( -32.17381153919480100, 7.573501923392362800, -6.608335302043068200 ) ) ;
#4928 = CARTESIAN_POINT ( 'NONE',  ( 26.09747241896881700, 11.48098477444065000, -10.12153433507795200 ) ) ;
#4929 = EDGE_CURVE ( 'NONE', #16639, #7389, #15438, .T. ) ;
#4930 = CARTESIAN_POINT ( 'NONE',  ( 36.93566117720532600, -0.8497880711226619700, -10.00063092924681700 ) ) ;
#4931 = ORIENTED_EDGE ( 'NONE', *, *, #21789, .F. ) ;
#4932 = LINE ( 'NONE', #15254, #4331 ) ;
#4933 = CIRCLE ( 'NONE', #25359, 0.5559999999999994900 ) ;
#4934 = EDGE_LOOP ( 'NONE', ( #16838, #3665, #4714, #12707 ) ) ;
#4935 = B_SPLINE_CURVE_WITH_KNOTS ( 'NONE', 3,
 ( #15356, #7191, #11084, #18816, #4173, #26263, #12401, #8034, #14085, #2849, #22340, #23216, #8882, #24530, #2437, #14926, #6318, #9786, #24987, #710, #25412, #17945, #4623, #11550, #26715, #5041, #5896, #2028, #14947, #20188, #8479, #10654, #22357, #25863, #21039, #24097, #6335, #22801, #9359, #21474, #21918, #14534, #24546, #2867, #10636, #11983, #12844, #725, #23237, #18838, #305, #7209, #25847, #23669, #1167, #3302, #9807, #8905, #15372, #11103 ),
 .UNSPECIFIED., .F., .F.,
 ( 4, 2, 1, 1, 1, 1, 2, 2, 2, 2, 1, 1, 2, 2, 2, 2, 1, 1, 1, 1, 2, 2, 2, 2, 2, 1, 2, 2, 2, 2, 2, 1, 1, 1, 2, 2, 4 ),
 ( 0.0000000000000000000, 0.06250000000010003100, 0.09375000000014960300, 0.1093750000001743600, 0.1171875000001867300, 0.1210937500001913700, 0.1230468750001941900, 0.1250000000001969800, 0.1875000000001916500, 0.2187500000001894000, 0.2343750000001883200, 0.2421875000001882100, 0.2460937500001870700, 0.2500000000001859100, 0.3750000000001216800, 0.4375000000000899800, 0.4687500000000749400, 0.4843750000000673900, 0.4921875000000632300, 0.4960937500000611700, 0.4980468750000605600, 0.5000000000000598400, 0.5625000000000551800, 0.5937500000000532900, 0.6093750000000525100, 0.6171875000000519600, 0.6210937500000514000, 0.6250000000000507400, 0.6875000000000420800, 0.7187500000000379700, 0.7343750000000359700, 0.7421875000000350800, 0.7460937500000359700, 0.7480468750000383000, 0.7490234375000384100, 0.7500000000000385200, 1.000000000000000000 ),
 .UNSPECIFIED. ) ;
#4936 = FACE_OUTER_BOUND ( 'NONE', #2087, .T. ) ;
#4937 = CARTESIAN_POINT ( 'NONE',  ( 35.50813563585028700, -3.228066248481015400, -10.95414146708029100 ) ) ;
#4938 = DIRECTION ( 'NONE',  ( -0.0000000000000000000, 1.000000000000000000, -0.0000000000000000000 ) ) ;
#4939 = CYLINDRICAL_SURFACE ( 'NONE', #12838, 1.999999999999994900 ) ;
#4940 = ORIENTED_EDGE ( 'NONE', *, *, #18692, .F. ) ;
#4941 = CIRCLE ( 'NONE', #25025, 1.649999999999991700 ) ;
#4942 = CARTESIAN_POINT ( 'NONE',  ( 33.00000000000000000, 4.041334437186266200E-015, 30.00000000000000000 ) ) ;
#4943 = ADVANCED_FACE ( 'NONE', ( #13949 ), #7457, .F. ) ;
#4944 = CYLINDRICAL_SURFACE ( 'NONE', #5390, 1.449999999999998200 ) ;
#4945 = DIRECTION ( 'NONE',  ( 0.0000000000000000000, 0.0000000000000000000, 1.000000000000000000 ) ) ;
#4946 = CARTESIAN_POINT ( 'NONE',  ( 0.1000000000000028600, 0.0000000000000000000, 0.0000000000000000000 ) ) ;
#4947 = CARTESIAN_POINT ( 'NONE',  ( -20.95777036523742300, -18.00000000000000400, 87.00000000000001400 ) ) ;
#4948 = ADVANCED_FACE ( 'NONE', ( #11805 ), #11383, .F. ) ;
#4949 = CARTESIAN_POINT ( 'NONE',  ( 35.75892783070413800, -4.736496154749914000, -10.02527226245024000 ) ) ;
#4950 = EDGE_CURVE ( 'NONE', #3557, #2229, #9079, .T. ) ;
#4951 = CARTESIAN_POINT ( 'NONE',  ( 26.77109694674068400, 11.50028132859613600, -10.06688704361971400 ) ) ;
#4952 = CARTESIAN_POINT ( 'NONE',  ( 35.71072650137896400, -2.661408595288049300, -10.72422253465367300 ) ) ;
#4953 = CARTESIAN_POINT ( 'NONE',  ( -10.84498349426730400, 38.55748577797506700, -44.85852452617993400 ) ) ;
#4954 = ORIENTED_EDGE ( 'NONE', *, *, #1607, .T. ) ;
#4955 = CARTESIAN_POINT ( 'NONE',  ( -32.88374289576826500, -2.775757242472631300, 4.258048295249797600 ) ) ;
#4956 = ORIENTED_EDGE ( 'NONE', *, *, #20373, .T. ) ;
#4957 = DIRECTION ( 'NONE',  ( 0.0000000000000000000, 0.0000000000000000000, -1.000000000000000000 ) ) ;
#4958 = CARTESIAN_POINT ( 'NONE',  ( -6.999999999999997300, 16.46242805000000000, 5.000000000000000000 ) ) ;
#4959 = CIRCLE ( 'NONE', #10905, 40.00000000000000700 ) ;
#4960 = CARTESIAN_POINT ( 'NONE',  ( 65.11971191787060300, 75.66218904546828100, 115.4154893352346500 ) ) ;
#4961 = DIRECTION ( 'NONE',  ( -0.4461977533474360000, -2.993526482274683000E-015, 0.8949343913984425500 ) ) ;
#4962 = DIRECTION ( 'NONE',  ( -0.0000000000000000000, -0.0000000000000000000, -1.000000000000000000 ) ) ;
#4963 = CARTESIAN_POINT ( 'NONE',  ( -3.809021302517416400, 13.66242805000000100, 1.856149278060315500 ) ) ;
#4964 = CARTESIAN_POINT ( 'NONE',  ( 35.29971728511648600, -6.035005720404292600, -10.00201538955806100 ) ) ;
#4965 = CARTESIAN_POINT ( 'NONE',  ( -31.74999999999995700, 2.326828918379971400E-016, -1.899999999999999900 ) ) ;
#4966 = VECTOR ( 'NONE', #11863, 1000.000000000000000 ) ;
#4967 = CARTESIAN_POINT ( 'NONE',  ( 28.02952873756760600, 11.06634825378365300, -10.15685400133014600 ) ) ;
#4968 = CARTESIAN_POINT ( 'NONE',  ( 35.78532509591116200, -3.341934142084194400, -10.27687786381628100 ) ) ;
#4969 = AXIS2_PLACEMENT_3D ( 'NONE', #13824, #6030, #1739 ) ;
#4970 = ORIENTED_EDGE ( 'NONE', *, *, #19647, .T. ) ;
#4971 = VERTEX_POINT ( 'NONE', #5737 ) ;
#4972 = AXIS2_PLACEMENT_3D ( 'NONE', #8254, #10440, #3528 ) ;
#4973 = VERTEX_POINT ( 'NONE', #4471 ) ;
#4974 = FACE_OUTER_BOUND ( 'NONE', #130, .T. ) ;
#4975 = FACE_OUTER_BOUND ( 'NONE', #21831, .T. ) ;
#4976 = CARTESIAN_POINT ( 'NONE',  ( 2.000000000000000000, -8.199999999999999300, -1.734723475976807100E-015 ) ) ;
#4977 = AXIS2_PLACEMENT_3D ( 'NONE', #17668, #16814, #13000 ) ;
#4978 = CARTESIAN_POINT ( 'NONE',  ( -16.63930681866171600, -39.99955479377388200, 0.2163671099912670400 ) ) ;
#4979 = DIRECTION ( 'NONE',  ( 2.150835875192944100E-016, 1.000000000000000000, 0.0000000000000000000 ) ) ;
#4980 = FACE_OUTER_BOUND ( 'NONE', #14200, .T. ) ;
#4981 = CARTESIAN_POINT ( 'NONE',  ( 34.56687141714622400, -7.182349164761406600, -10.00010762257074300 ) ) ;
#4982 = AXIS2_PLACEMENT_3D ( 'NONE', #6043, #21183, #16810 ) ;
#4983 = CARTESIAN_POINT ( 'NONE',  ( 27.65461956343925100, -7.193747284969077800, -16.42130192782374800 ) ) ;
#4984 = CARTESIAN_POINT ( 'NONE',  ( 35.33844585326988200, -4.202745703676786300, -10.43082408376664300 ) ) ;
#4985 = VERTEX_POINT ( 'NONE', #10930 ) ;
#4986 = ORIENTED_EDGE ( 'NONE', *, *, #20076, .T. ) ;
#4987 = ORIENTED_EDGE ( 'NONE', *, *, #25517, .T. ) ;
#4988 = ADVANCED_FACE ( 'NONE', ( #6997 ), #19599, .F. ) ;
#4989 = DIRECTION ( 'NONE',  ( -1.000000000000000000, 0.0000000000000000000, 0.0000000000000000000 ) ) ;
#4990 = PLANE ( 'NONE',  #19466 ) ;
#4991 = DIRECTION ( 'NONE',  ( 0.0000000000000000000, 0.0000000000000000000, 1.000000000000000000 ) ) ;
#4992 = DIRECTION ( 'NONE',  ( -1.000000000000000000, 0.0000000000000000000, 0.0000000000000000000 ) ) ;
#4993 = EDGE_CURVE ( 'NONE', #19019, #12363, #21551, .T. ) ;
#4994 = ADVANCED_FACE ( 'NONE', ( #16959 ), #20390, .F. ) ;
#4995 = APPLICATION_PROTOCOL_DEFINITION ( 'draft international standard', 'automotive_design', 1998, #26700 ) ;
#4996 = FILL_AREA_STYLE ('',( #16649 ) ) ;
#4997 = CARTESIAN_POINT ( 'NONE',  ( -12.00000000000000000, -27.00000000000000000, 64.00000000000000000 ) ) ;
#4998 = CARTESIAN_POINT ( 'NONE',  ( -13.51763171631935400, -39.99341447797076700, 0.7326339034661013500 ) ) ;
#4999 = CARTESIAN_POINT ( 'NONE',  ( 34.05451247345502000, -7.642030142483442900, -10.00945097512017200 ) ) ;
#5000 = ADVANCED_FACE ( 'NONE', ( #10085 ), #9222, .F. ) ;
#5001 = CARTESIAN_POINT ( 'NONE',  ( -39.99999999999999300, -1.382357769919018200E-015, 1.781607024816108400 ) ) ;
#5002 = VECTOR ( 'NONE', #26425, 1000.000000000000000 ) ;
#5003 = VERTEX_POINT ( 'NONE', #13149 ) ;
#5004 = B_SPLINE_CURVE_WITH_KNOTS ( 'NONE', 3,
 ( #6917, #25164, #13433, #1766, #12175, #15568, #20790, #6939, #19036, #17719, #9095, #22548, #19460, #5795, #6655, #18727, #11877, #212 ),
 .UNSPECIFIED., .F., .F.,
 ( 4, 2, 2, 2, 2, 2, 2, 2, 4 ),
 ( 0.0000000000000000000, 0.0009845967781114742500, 0.001969193556222948500, 0.002953790334334422500, 0.003938387112445897000, 0.004922983890557371500, 0.005907580668668843300, 0.006892177446780316100, 0.007876774224891788800 ),
 .UNSPECIFIED. ) ;
#5005 = ORIENTED_EDGE ( 'NONE', *, *, #2745, .T. ) ;
#5006 = CARTESIAN_POINT ( 'NONE',  ( 19.29437779201964900, -10.00008377710297400, -10.14157771480485200 ) ) ;
#5007 = VERTEX_POINT ( 'NONE', #15190 ) ;
#5008 = EDGE_CURVE ( 'NONE', #12595, #10941, #15634, .T. ) ;
#5009 = CARTESIAN_POINT ( 'NONE',  ( 11.60952731286546300, 1.741664493155667100, -35.17797233331518900 ) ) ;
#5010 = CARTESIAN_POINT ( 'NONE',  ( 23.71615683157479600, 11.95228050557967100, -10.00000000000000000 ) ) ;
#5011 = CARTESIAN_POINT ( 'NONE',  ( 16.65015106857204000, 3.077706261759698400, -30.00527404690124900 ) ) ;
#5012 = AXIS2_PLACEMENT_3D ( 'NONE', #15463, #12076, #3847 ) ;
#5013 = CARTESIAN_POINT ( 'NONE',  ( 27.50000000000000000, -4.999999999999996400, -10.00000000000000500 ) ) ;
#5014 = CARTESIAN_POINT ( 'NONE',  ( 24.76744833472947200, -10.99820461809809800, -10.99997334686086200 ) ) ;
#5015 = DIRECTION ( 'NONE',  ( 1.000000000000000000, -2.150835875192944100E-016, -0.0000000000000000000 ) ) ;
#5016 = CARTESIAN_POINT ( 'NONE',  ( 33.85125993115321600, -7.915191166993681200, -10.00564556417135400 ) ) ;
#5017 = VECTOR ( 'NONE', #20907, 1000.000000000000000 ) ;
#5018 = ORIENTED_EDGE ( 'NONE', *, *, #15266, .T. ) ;
#5019 = ORIENTED_EDGE ( 'NONE', *, *, #22442, .T. ) ;
#5020 = COLOUR_RGB ( '',0.7921568627450980000, 0.8196078431372548800, 0.9333333333333333500 ) ;
#5021 = LINE ( 'NONE', #11075, #15919 ) ;
#5022 = EDGE_LOOP ( 'NONE', ( #17255, #19573, #5851, #24462 ) ) ;
#5023 = CARTESIAN_POINT ( 'NONE',  ( 0.0000000000000000000, -17.49999999999999600, 87.00000000000001400 ) ) ;
#5024 = CARTESIAN_POINT ( 'NONE',  ( -13.68828851145989500, 19.12183920819941100, -35.13350702276128600 ) ) ;
#5025 = CARTESIAN_POINT ( 'NONE',  ( 25.87994507691544400, -0.9187602842658153500, -19.25698930353329500 ) ) ;
#5026 = CARTESIAN_POINT ( 'NONE',  ( 15.08845726811991700, -1.655745029769309900, -37.18653347947319100 ) ) ;
#5027 = CARTESIAN_POINT ( 'NONE',  ( 36.00000000000001400, 5.628392632393531200, 4.000000000000000000 ) ) ;
#5028 = CARTESIAN_POINT ( 'NONE',  ( 14.09662125141714400, -3.012893889938804900, -33.92666099653793300 ) ) ;
#5029 = DIRECTION ( 'NONE',  ( 1.000000000000000000, 0.0000000000000000000, 0.0000000000000000000 ) ) ;
#5030 = CARTESIAN_POINT ( 'NONE',  ( 24.21655228309606000, -10.97725107703334000, -10.85010418722131600 ) ) ;
#5031 = CARTESIAN_POINT ( 'NONE',  ( -6.349999999999990800, 2.877919977996279800E-016, -2.350000000000000100 ) ) ;
#5032 = CARTESIAN_POINT ( 'NONE',  ( 33.34233123998986100, -8.371572019053012100, -10.01478407273756900 ) ) ;
#5033 = CARTESIAN_POINT ( 'NONE',  ( 1.000000000000000000, -0.4460030829489898800, -0.7725000000000027400 ) ) ;
#5034 = LINE ( 'NONE', #12408, #23777 ) ;
#5035 = ORIENTED_EDGE ( 'NONE', *, *, #1731, .F. ) ;
#5036 = FACE_OUTER_BOUND ( 'NONE', #13065, .T. ) ;
#5037 = CARTESIAN_POINT ( 'NONE',  ( 14.99038105676660000, -3.119047619047616000, -31.35640646055101000 ) ) ;
#5038 = EDGE_LOOP ( 'NONE', ( #16368, #6469 ) ) ;
#5039 = ADVANCED_FACE ( 'NONE', ( #25666 ), #23046, .F. ) ;
#5040 = CARTESIAN_POINT ( 'NONE',  ( 30.85731286549706800, 9.478006529630748700, -10.49228417275368700 ) ) ;
#5041 = CARTESIAN_POINT ( 'NONE',  ( 11.94036352070408000, 2.329178868159707400, -32.68420687493711100 ) ) ;
#5042 = CARTESIAN_POINT ( 'NONE',  ( 1.730000000000000000, -0.3699999999999982200, -0.5374539623124303700 ) ) ;
#5043 = CARTESIAN_POINT ( 'NONE',  ( 13.11542633110860500, 2.915721721667081200, -36.04740353687025600 ) ) ;
#5044 = FACE_OUTER_BOUND ( 'NONE', #7728, .T. ) ;
#5045 = FACE_OUTER_BOUND ( 'NONE', #19094, .T. ) ;
#5046 = CARTESIAN_POINT ( 'NONE',  ( 32.06982283703125300, -9.490105755172457700, -10.01483425424058300 ) ) ;
#5047 = ORIENTED_EDGE ( 'NONE', *, *, #6984, .F. ) ;
#5048 = CARTESIAN_POINT ( 'NONE',  ( 11.14223417779416000, -19.60339314534593300, 5.898275167317979900 ) ) ;
#5049 = CARTESIAN_POINT ( 'NONE',  ( 9.999999999999994700, 33.11818269470715100, 2.799999999999999800 ) ) ;
#5050 = EDGE_LOOP ( 'NONE', ( #23339, #15413, #18008, #20785, #21748, #1675 ) ) ;
#5051 = EDGE_CURVE ( 'NONE', #21612, #6746, #2695, .T. ) ;
#5052 = EDGE_CURVE ( 'NONE', #17691, #6662, #24815, .T. ) ;
#5053 = CARTESIAN_POINT ( 'NONE',  ( 32.00000000000000000, 11.25678526478706400, 0.0000000000000000000 ) ) ;
#5054 = CARTESIAN_POINT ( 'NONE',  ( 42.02119066623701800, 9.122709645337687700, 85.65839699448947900 ) ) ;
#5055 = DIRECTION ( 'NONE',  ( -1.000000000000000000, 0.0000000000000000000, -0.0000000000000000000 ) ) ;
#5056 = CARTESIAN_POINT ( 'NONE',  ( -15.00000000000000000, -40.00000000000000000, 1.650000000000012600 ) ) ;
#5057 = VERTEX_POINT ( 'NONE', #18192 ) ;
#5058 = CARTESIAN_POINT ( 'NONE',  ( 27.49815885686389500, 28.54550622380528000, -18.78530726120223100 ) ) ;
#5059 = CARTESIAN_POINT ( 'NONE',  ( 29.97660982760199700, -9.819736639941700300, -10.91911385065797200 ) ) ;
#5060 = CARTESIAN_POINT ( 'NONE',  ( 16.28833938742683800, -8.199999999999999300, 0.0000000000000000000 ) ) ;
#5061 = EDGE_LOOP ( 'NONE', ( #8704, #22152, #15951, #23600 ) ) ;
#5062 = CARTESIAN_POINT ( 'NONE',  ( -32.99999999999924000, -1.648231428101126100, 17.63077784237380300 ) ) ;
#5063 = DIRECTION ( 'NONE',  ( -0.0000000000000000000, -0.0000000000000000000, 1.000000000000000000 ) ) ;
#5064 = ORIENTED_EDGE ( 'NONE', *, *, #8593, .F. ) ;
#5065 = CARTESIAN_POINT ( 'NONE',  ( 21.86883151598118100, -11.63739504634759000, -10.00000000000000200 ) ) ;
#5066 = CARTESIAN_POINT ( 'NONE',  ( -23.91090262225860700, -22.74374421331939500, -19.37071001608408200 ) ) ;
#5067 = FACE_OUTER_BOUND ( 'NONE', #18790, .T. ) ;
#5068 = DIRECTION ( 'NONE',  ( 0.0000000000000000000, 0.0000000000000000000, -1.000000000000000000 ) ) ;
#5069 = DIRECTION ( 'NONE',  ( -1.000000000000000000, 2.275047181579613400E-015, 0.0000000000000000000 ) ) ;
#5070 = DIRECTION ( 'NONE',  ( 0.0000000000000000000, 0.0000000000000000000, -1.000000000000000000 ) ) ;
#5071 = CARTESIAN_POINT ( 'NONE',  ( -4.000000000000000000, -18.25000000000014900, -35.60992723813193100 ) ) ;
#5072 = ORIENTED_EDGE ( 'NONE', *, *, #23476, .F. ) ;
#5073 = EDGE_LOOP ( 'NONE', ( #24682, #1757, #12785, #23188 ) ) ;
#5074 = CARTESIAN_POINT ( 'NONE',  ( 16.28833938742682700, -17.24129562918740200, -0.0000000000000000000 ) ) ;
#5075 = CARTESIAN_POINT ( 'NONE',  ( 23.52760903899785600, -23.14015626052805200, -19.00195211143496700 ) ) ;
#5076 = VERTEX_POINT ( 'NONE', #4001 ) ;
#5077 = ORIENTED_EDGE ( 'NONE', *, *, #22648, .T. ) ;
#5078 = CARTESIAN_POINT ( 'NONE',  ( 12.56207691966511900, 3.000000000000003600, -35.72792710521743200 ) ) ;
#5079 = EDGE_CURVE ( 'NONE', #21751, #20504, #22174, .T. ) ;
#5080 = CARTESIAN_POINT ( 'NONE',  ( 32.65561316049554100, 9.162983766407901200, -10.00116539768020200 ) ) ;
#5081 = LINE ( 'NONE', #24150, #1645 ) ;
#5082 = VECTOR ( 'NONE', #6154, 1000.000000000000000 ) ;
#5083 = CARTESIAN_POINT ( 'NONE',  ( -3.499999999999990200, 14.06242805000000100, 1.200000000000001300 ) ) ;
#5084 = CARTESIAN_POINT ( 'NONE',  ( 26.02146997001209900, -1.931702534730861400, -19.25000000000000700 ) ) ;
#5085 = LINE ( 'NONE', #15428, #3246 ) ;
#5086 = CYLINDRICAL_SURFACE ( 'NONE', #1054, 1.899999999999999900 ) ;
#5087 = ADVANCED_FACE ( 'NONE', ( #21726 ), #19173, .F. ) ;
#5088 = ORIENTED_EDGE ( 'NONE', *, *, #13540, .T. ) ;
#5089 = CARTESIAN_POINT ( 'NONE',  ( -15.00000000000000000, -40.00000000000000000, 1.387778780781348200E-014 ) ) ;
#5090 = CIRCLE ( 'NONE', #9570, 1.535500000000000100 ) ;
#5091 = ORIENTED_EDGE ( 'NONE', *, *, #18884, .F. ) ;
#5092 = DIRECTION ( 'NONE',  ( 0.0000000000000000000, 0.0000000000000000000, 1.000000000000000000 ) ) ;
#5093 = CIRCLE ( 'NONE', #16673, 1.300000000012541100 ) ;
#5094 = DIRECTION ( 'NONE',  ( 0.0000000000000000000, 0.0000000000000000000, -1.000000000000000000 ) ) ;
#5095 = DIRECTION ( 'NONE',  ( 0.0000000000000000000, -1.000000000000000000, -1.734723475976807100E-016 ) ) ;
#5096 = VECTOR ( 'NONE', #6021, 1000.000000000000000 ) ;
#5097 = EDGE_CURVE ( 'NONE', #7272, #12670, #19616, .T. ) ;
#5098 = DIRECTION ( 'NONE',  ( 0.0000000000000000000, -1.000000000000000000, 0.0000000000000000000 ) ) ;
#5099 = EDGE_LOOP ( 'NONE', ( #7840, #24164, #10939 ) ) ;
#5100 = CARTESIAN_POINT ( 'NONE',  ( 36.60007311604242400, -17.62086414355341200, 87.00000000000001400 ) ) ;
#5101 = CARTESIAN_POINT ( 'NONE',  ( 15.08845726811992800, 1.324596023815430400, -37.18653347947319800 ) ) ;
#5102 = EDGE_CURVE ( 'NONE', #5661, #19747, #1486, .T. ) ;
#5103 = VECTOR ( 'NONE', #20431, 1000.000000000000000 ) ;
#5104 = CARTESIAN_POINT ( 'NONE',  ( -21.00000000000000000, -0.4999999999999938400, -50.00000000000000000 ) ) ;
#5105 = CARTESIAN_POINT ( 'NONE',  ( 29.76127246110538100, -31.03658019273122900, 19.01643495228708100 ) ) ;
#5106 = CIRCLE ( 'NONE', #22849, 0.1000000000000000500 ) ;
#5107 = FACE_OUTER_BOUND ( 'NONE', #10754, .T. ) ;
#5108 = LINE ( 'NONE', #9885, #7672 ) ;
#5109 = FACE_OUTER_BOUND ( 'NONE', #4421, .T. ) ;
#5110 = VERTEX_POINT ( 'NONE', #13578 ) ;
#5111 = ORIENTED_EDGE ( 'NONE', *, *, #24242, .T. ) ;
#5112 = CYLINDRICAL_SURFACE ( 'NONE', #3615, 1.449999999999991300 ) ;
#5113 = CARTESIAN_POINT ( 'NONE',  ( 0.0000000000000000000, 0.0000000000000000000, 0.0000000000000000000 ) ) ;
#5114 = AXIS2_PLACEMENT_3D ( 'NONE', #19054, #16461, #14320 ) ;
#5115 = ORIENTED_EDGE ( 'NONE', *, *, #9117, .T. ) ;
#5116 = CARTESIAN_POINT ( 'NONE',  ( 19.25289350435262700, 3.325865250165394000, -23.42506432417568600 ) ) ;
#5117 = EDGE_CURVE ( 'NONE', #789, #17453, #14883, .T. ) ;
#5118 = CARTESIAN_POINT ( 'NONE',  ( 33.11236004311014400, 8.170024603280325000, -10.11811529060835500 ) ) ;
#5119 = DIRECTION ( 'NONE',  ( 0.0000000000000000000, -0.5000000000000011100, -0.8660254037844379300 ) ) ;
#5120 = AXIS2_PLACEMENT_3D ( 'NONE', #20979, #14892, #16632 ) ;
#5121 = FACE_OUTER_BOUND ( 'NONE', #11626, .T. ) ;
#5122 = AXIS2_PLACEMENT_3D ( 'NONE', #14740, #16046, #23862 ) ;
#5123 = CARTESIAN_POINT ( 'NONE',  ( 19.02139658617962000, 3.293119513335204500, -23.29140951615193300 ) ) ;
#5124 = AXIS2_PLACEMENT_3D ( 'NONE', #14204, #18039, #9892 ) ;
#5125 = EDGE_LOOP ( 'NONE', ( #511, #9835, #7624, #3123 ) ) ;
#5126 = VERTEX_POINT ( 'NONE', #24362 ) ;
#5127 = CARTESIAN_POINT ( 'NONE',  ( -6.349999999999990800, 0.0000000000000000000, 1.250000000000000200 ) ) ;
#5128 = FACE_OUTER_BOUND ( 'NONE', #10384, .T. ) ;
#5129 = ORIENTED_EDGE ( 'NONE', *, *, #12870, .T. ) ;
#5130 = CARTESIAN_POINT ( 'NONE',  ( 34.31460288169550700, 5.837872212037800600, -10.84791133665353500 ) ) ;
#5131 = CONICAL_SURFACE ( 'NONE', #370, 1.649999999999998600, 1.029744258676653600 ) ;
#5132 = CARTESIAN_POINT ( 'NONE',  ( 32.96569060831465900, 7.571085676334131900, -10.96937740115330800 ) ) ;
#5133 = CARTESIAN_POINT ( 'NONE',  ( 30.35587370529116300, 5.816564205972508900, -17.40379653023004300 ) ) ;
#5134 = DIRECTION ( 'NONE',  ( -1.000000000000000000, 1.692413147294471800E-015, 0.0000000000000000000 ) ) ;
#5135 = DIRECTION ( 'NONE',  ( 0.0000000000000000000, 0.0000000000000000000, -1.000000000000000000 ) ) ;
#5136 = DIRECTION ( 'NONE',  ( -0.0000000000000000000, -0.0000000000000000000, 1.000000000000000000 ) ) ;
#5137 = EDGE_CURVE ( 'NONE', #5504, #5595, #19116, .T. ) ;
#5138 = ADVANCED_FACE ( 'NONE', ( #25255 ), #8336, .F. ) ;
#5139 = VERTEX_POINT ( 'NONE', #4910 ) ;
#5140 = VERTEX_POINT ( 'NONE', #1884 ) ;
#5141 = AXIS2_PLACEMENT_3D ( 'NONE', #8592, #15953, #14242 ) ;
#5142 = EDGE_CURVE ( 'NONE', #19123, #19202, #23529, .T. ) ;
#5143 = CARTESIAN_POINT ( 'NONE',  ( -16.28833938742682000, -17.24129562918740200, 10.00000000000000000 ) ) ;
#5144 = CARTESIAN_POINT ( 'NONE',  ( 35.57791884198765300, 16.00000000000000000, 0.0000000000000000000 ) ) ;
#5145 = EDGE_CURVE ( 'NONE', #21482, #22985, #23724, .T. ) ;
#5146 = DIRECTION ( 'NONE',  ( 0.0000000000000000000, 0.0000000000000000000, 1.000000000000000000 ) ) ;
#5147 = EDGE_LOOP ( 'NONE', ( #12203, #753, #26467, #4741, #17312, #15067 ) ) ;
#5148 = ORIENTED_EDGE ( 'NONE', *, *, #15310, .F. ) ;
#5149 = CARTESIAN_POINT ( 'NONE',  ( 38.51126863707389700, -13.38680947387166300, 86.92353720038843800 ) ) ;
#5150 = CARTESIAN_POINT ( 'NONE',  ( 35.18779928147930700, 5.987174239808684500, -10.01471977764859400 ) ) ;
#5151 = EDGE_CURVE ( 'NONE', #5420, #13906, #16560, .T. ) ;
#5152 = DIRECTION ( 'NONE',  ( 0.0000000000000000000, 0.0000000000000000000, 1.000000000000000000 ) ) ;
#5153 = CARTESIAN_POINT ( 'NONE',  ( 1.700000000000000200, 0.0000000000000000000, 0.0000000000000000000 ) ) ;
#5154 = CARTESIAN_POINT ( 'NONE',  ( 33.88347200999003000, 7.968998041018220000, -10.00116194032896300 ) ) ;
#5155 = CARTESIAN_POINT ( 'NONE',  ( -11.99999999999999300, -4.955844122715708600, -46.00000000000000700 ) ) ;
#5156 = CARTESIAN_POINT ( 'NONE',  ( -20.83359110024791900, -22.00000000000000400, -4.999999999999997300 ) ) ;
#5157 = CARTESIAN_POINT ( 'NONE',  ( 0.0000000000000000000, 0.0000000000000000000, -60.00289488391941000 ) ) ;
#5158 = VERTEX_POINT ( 'NONE', #26140 ) ;
#5159 = CONICAL_SURFACE ( 'NONE', #14751, 5.049999999999998900, 0.7853981634542917000 ) ;
#5160 = UNCERTAINTY_MEASURE_WITH_UNIT (LENGTH_MEASURE( 1.000000000000000100E-005 ), #10990, 'distance_accuracy_value', 'NONE');
#5161 = ORIENTED_EDGE ( 'NONE', *, *, #24574, .F. ) ;
#5162 = CARTESIAN_POINT ( 'NONE',  ( 17.00000000000000000, 9.797174393178825700E-016, -4.250000000000000000 ) ) ;
#5163 = EDGE_CURVE ( 'NONE', #13888, #6933, #20891, .T. ) ;
#5164 = CARTESIAN_POINT ( 'NONE',  ( 5.024937306771049000, 36.38465205367518300, 2.634636963878774100 ) ) ;
#5165 = FACE_OUTER_BOUND ( 'NONE', #23109, .T. ) ;
#5166 = CARTESIAN_POINT ( 'NONE',  ( 26.78374360317675200, -10.87863767310872000, -10.99008180420543800 ) ) ;
#5167 = ORIENTED_EDGE ( 'NONE', *, *, #4268, .T. ) ;
#5168 = ORIENTED_EDGE ( 'NONE', *, *, #11709, .F. ) ;
#5169 = DIRECTION ( 'NONE',  ( -1.000000000000000000, 0.0000000000000000000, 0.0000000000000000000 ) ) ;
#5170 = DIRECTION ( 'NONE',  ( 1.000000000000000000, 0.0000000000000000000, 0.0000000000000000000 ) ) ;
#5171 = CARTESIAN_POINT ( 'NONE',  ( 34.22599224227911200, 6.541974652664293900, -10.27795452450017600 ) ) ;
#5172 = CARTESIAN_POINT ( 'NONE',  ( -39.22034922704044400, 18.85755440260298600, -21.94074385697515300 ) ) ;
#5173 = CARTESIAN_POINT ( 'NONE',  ( 5.824622401397178400, -6.861841801671268100, -3.969611173382300500 ) ) ;
#5174 = CARTESIAN_POINT ( 'NONE',  ( 12.00000000000000000, 1.530808498934191800E-016, -1.250000000000000200 ) ) ;
#5175 = AXIS2_PLACEMENT_3D ( 'NONE', #20082, #23565, #3647 ) ;
#5176 = LINE ( 'NONE', #23817, #23895 ) ;
#5177 = ORIENTED_EDGE ( 'NONE', *, *, #19718, .F. ) ;
#5178 = LINE ( 'NONE', #22949, #17971 ) ;
#5179 = CIRCLE ( 'NONE', #11173, 1.000000000000000000 ) ;
#5180 = FACE_OUTER_BOUND ( 'NONE', #21324, .T. ) ;
#5181 = CARTESIAN_POINT ( 'NONE',  ( -9.108319923705385800, -38.94921594460425500, -65.52326303156205300 ) ) ;
#5182 = DIRECTION ( 'NONE',  ( 0.0000000000000000000, 0.0000000000000000000, 1.000000000000000000 ) ) ;
#5183 = EDGE_LOOP ( 'NONE', ( #8962, #18248, #2106, #14011, #4269, #192, #1053 ) ) ;
#5184 = EDGE_LOOP ( 'NONE', ( #17444, #10114, #2431, #26238 ) ) ;
#5185 = DIRECTION ( 'NONE',  ( 1.000000000000000000, 0.0000000000000000000, 0.0000000000000000000 ) ) ;
#5186 = CARTESIAN_POINT ( 'NONE',  ( -3.499999999999990200, 14.26242805000000200, 1.083484861008831900 ) ) ;
#5187 = ORIENTED_EDGE ( 'NONE', *, *, #20608, .T. ) ;
#5188 = ORIENTED_EDGE ( 'NONE', *, *, #2498, .F. ) ;
#5189 = LINE ( 'NONE', #7371, #20668 ) ;
#5190 = CARTESIAN_POINT ( 'NONE',  ( 22.92998779081645500, 23.75453244025067800, -31.25373006387186700 ) ) ;
#5191 = CARTESIAN_POINT ( 'NONE',  ( 35.72019086544878500, 18.00188780478061200, -4.618165309564103500 ) ) ;
#5192 = CARTESIAN_POINT ( 'NONE',  ( 1.730000000000000000, -0.5374539623124291500, -0.3700000000000000000 ) ) ;
#5193 = DIRECTION ( 'NONE',  ( 0.0000000000000000000, 0.0000000000000000000, -1.000000000000000000 ) ) ;
#5194 = AXIS2_PLACEMENT_3D ( 'NONE', #23127, #6211, #18277 ) ;
#5195 = CARTESIAN_POINT ( 'NONE',  ( -14.14520833578761500, -0.7502234905509005400, 2.570534360733297300 ) ) ;
#5196 = CARTESIAN_POINT ( 'NONE',  ( 36.55606917537144100, 0.4982697985575123000, -10.08772031778622100 ) ) ;
#5197 = CARTESIAN_POINT ( 'NONE',  ( 1.000000000000000000, 0.4460030829489812800, -0.7725000000000031800 ) ) ;
#5198 = EDGE_LOOP ( 'NONE', ( #17743, #8554, #22284, #2972, #20078, #498, #10110, #21673 ) ) ;
#5199 = AXIS2_PLACEMENT_3D ( 'NONE', #5855, #8016, #23193 ) ;
#5200 = EDGE_CURVE ( 'NONE', #20805, #16230, #17427, .T. ) ;
#5201 = ORIENTED_EDGE ( 'NONE', *, *, #20297, .F. ) ;
#5202 = CARTESIAN_POINT ( 'NONE',  ( 38.85373217299987700, -12.90830171525649000, 86.78512655245916100 ) ) ;
#5203 =( BOUNDED_CURVE ( )  B_SPLINE_CURVE ( 3, ( #13412, #3881, #17657, #21176, #10360, #25150, #15976, #20752 ),
 .UNSPECIFIED., .F., .F. ) 
 B_SPLINE_CURVE_WITH_KNOTS ( ( 4, 2, 2, 4 ),
 ( 0.0000000000000000000, 0.5000000000000000000, 0.7500000000000000000, 1.000000000000000000 ),
 .UNSPECIFIED. ) 
 CURVE ( )  GEOMETRIC_REPRESENTATION_ITEM ( )  RATIONAL_B_SPLINE_CURVE ( ( 1.000000000000000000, 0.9999999996924300300, 0.9999999799264570600, 0.9999999146181907100, 0.9999998867723209900, 0.9999998158508558400, 0.9999997729832119700, 0.9999997187264531000 ) ) 
 REPRESENTATION_ITEM ( '' )  );
#5204 = FACE_OUTER_BOUND ( 'NONE', #10045, .T. ) ;
#5205 = CARTESIAN_POINT ( 'NONE',  ( -6.700000000000003700, -27.00000000000000000, 64.00000000000000000 ) ) ;
#5206 = DIRECTION ( 'NONE',  ( -1.000000000000000000, -0.0000000000000000000, -0.0000000000000000000 ) ) ;
#5207 = ORIENTED_EDGE ( 'NONE', *, *, #24879, .F. ) ;
#5208 = CARTESIAN_POINT ( 'NONE',  ( 28.64846280926746000, 17.16554067675032900, -2.541832593080896300 ) ) ;
#5209 = ORIENTED_EDGE ( 'NONE', *, *, #5222, .T. ) ;
#5210 = EDGE_LOOP ( 'NONE', ( #26106, #14785 ) ) ;
#5211 = DIRECTION ( 'NONE',  ( 0.0000000000000000000, 0.0000000000000000000, 1.000000000000000000 ) ) ;
#5212 = LINE ( 'NONE', #20356, #13174 ) ;
#5213 = ORIENTED_EDGE ( 'NONE', *, *, #10566, .F. ) ;
#5214 = ORIENTED_EDGE ( 'NONE', *, *, #5163, .F. ) ;
#5215 = CARTESIAN_POINT ( 'NONE',  ( 24.34562969142132600, -2.434931522758561500, -3.238150488490040400E-015 ) ) ;
#5216 = CARTESIAN_POINT ( 'NONE',  ( 35.08137610405752600, 4.458937180845117300, -10.72524749210813500 ) ) ;
#5217 = CARTESIAN_POINT ( 'NONE',  ( 32.41971194508697400, 21.34476862649343700, -7.918454256320891300 ) ) ;
#5218 = DIRECTION ( 'NONE',  ( 0.0000000000000000000, 0.0000000000000000000, 1.000000000000000000 ) ) ;
#5219 = DIRECTION ( 'NONE',  ( -1.000000000000000000, 0.0000000000000000000, 0.0000000000000000000 ) ) ;
#5220 = FACE_OUTER_BOUND ( 'NONE', #5243, .T. ) ;
#5221 = ORIENTED_EDGE ( 'NONE', *, *, #13847, .F. ) ;
#5222 = EDGE_CURVE ( 'NONE', #24330, #14509, #11150, .T. ) ;
#5223 = VERTEX_POINT ( 'NONE', #5756 ) ;
#5224 = DIRECTION ( 'NONE',  ( -1.000000000000000000, 0.0000000000000000000, 0.0000000000000000000 ) ) ;
#5225 = DIRECTION ( 'NONE',  ( 0.0000000000000000000, 1.000000000000000000, -0.0000000000000000000 ) ) ;
#5226 = ADVANCED_FACE ( 'NONE', ( #4491 ), #21375, .F. ) ;
#5227 = CARTESIAN_POINT ( 'NONE',  ( 24.53905648395481300, 11.00781831008663000, -10.00000000000242700 ) ) ;
#5228 = DIRECTION ( 'NONE',  ( 1.000000000000000000, -0.0000000000000000000, -0.0000000000000000000 ) ) ;
#5229 = ORIENTED_EDGE ( 'NONE', *, *, #14565, .T. ) ;
#5230 = CARTESIAN_POINT ( 'NONE',  ( 28.37499036647139400, -28.19357730539169900, 49.52495247913269300 ) ) ;
#5231 = CYLINDRICAL_SURFACE ( 'NONE', #9725, 3.139999999999992600 ) ;
#5232 = CARTESIAN_POINT ( 'NONE',  ( 10.00000000000000000, 1.050496694187736500, 6.449999999999998400 ) ) ;
#5233 = CYLINDRICAL_SURFACE ( 'NONE', #7511, 1.000000000000000900 ) ;
#5234 = EDGE_LOOP ( 'NONE', ( #8896, #24106, #4500, #9402 ) ) ;
#5235 = VERTEX_POINT ( 'NONE', #23101 ) ;
#5236 = DIRECTION ( 'NONE',  ( 3.337079578194263100E-017, 1.000000000000000000, 0.0000000000000000000 ) ) ;
#5237 = VERTEX_POINT ( 'NONE', #14816 ) ;
#5238 = CARTESIAN_POINT ( 'NONE',  ( 12.49038105677230900, -2.999999999999995600, -35.68653347947648800 ) ) ;
#5239 = CARTESIAN_POINT ( 'NONE',  ( 1.698777889472477700, -8.840153972612728900, -7.710128519019376900 ) ) ;
#5240 = VERTEX_POINT ( 'NONE', #16975 ) ;
#5241 = DIRECTION ( 'NONE',  ( 0.8660254037844396000, 0.0000000000000000000, -0.4999999999999982800 ) ) ;
#5242 = CARTESIAN_POINT ( 'NONE',  ( -15.00000000000000000, 21.41191904679188700, -33.78653167659608400 ) ) ;
#5243 = EDGE_LOOP ( 'NONE', ( #15073, #14063, #18069, #21330 ) ) ;
#5244 = VERTEX_POINT ( 'NONE', #596 ) ;
#5245 = DIRECTION ( 'NONE',  ( 2.167324052973048700E-015, 1.000000000000000000, 0.0000000000000000000 ) ) ;
#5246 = CARTESIAN_POINT ( 'NONE',  ( 14.12857919182081700, 2.673204432227359800, -11.28909867036799100 ) ) ;
#5247 = CIRCLE ( 'NONE', #16962, 10.99999875676257200 ) ;
#5248 = FACE_OUTER_BOUND ( 'NONE', #14733, .T. ) ;
#5249 = CARTESIAN_POINT ( 'NONE',  ( 31.44837038703272800, -9.999999999999998200, -55.00289488391949500 ) ) ;
#5250 = LINE ( 'NONE', #15168, #11485 ) ;
#5251 = CARTESIAN_POINT ( 'NONE',  ( 29.00392762194218600, -27.54581969194487100, -20.27084717256530800 ) ) ;
#5252 = ORIENTED_EDGE ( 'NONE', *, *, #7601, .T. ) ;
#5253 = CARTESIAN_POINT ( 'NONE',  ( -28.91497926221580200, -27.63922179809337700, -20.51529314945776500 ) ) ;
#5254 = DIRECTION ( 'NONE',  ( -0.0000000000000000000, -0.0000000000000000000, -1.000000000000000000 ) ) ;
#5255 = CIRCLE ( 'NONE', #14369, 4.000000000000000000 ) ;
#5256 = CARTESIAN_POINT ( 'NONE',  ( 15.80510332447238400, 1.780685136673287000, -34.91468553406594600 ) ) ;
#5257 = CARTESIAN_POINT ( 'NONE',  ( -2.734040527256730000E-013, -8.999999999999998200, -5.000000000000000000 ) ) ;
#5259 = ORIENTED_EDGE ( 'NONE', *, *, #15316, .T. ) ;
#5258 = CARTESIAN_POINT ( 'NONE',  ( 20.00704438042759000, 9.831076480254413500, -11.04681563654458500 ) ) ;
#5260 = CARTESIAN_POINT ( 'NONE',  ( 6.455990970666125200, 30.97818269470715100, 5.000000000000000000 ) ) ;
#5261 = EDGE_LOOP ( 'NONE', ( #22686, #1737, #4054 ) ) ;
#5262 = FACE_BOUND ( 'NONE', #15560, .T. ) ;
#5263 = ADVANCED_FACE ( 'NONE', ( #15792 ), #19335, .F. ) ;
#5264 = ADVANCED_FACE ( 'NONE', ( #14755 ), #3361, .F. ) ;
#5265 = CYLINDRICAL_SURFACE ( 'NONE', #8448, 36.72999999999998300 ) ;
#5266 = CARTESIAN_POINT ( 'NONE',  ( 14.21728461376755200, 2.980816797350670300, -11.27932589781121900 ) ) ;
#5267 = PLANE ( 'NONE',  #14709 ) ;
#5268 = ORIENTED_EDGE ( 'NONE', *, *, #24935, .F. ) ;
#5269 = EDGE_LOOP ( 'NONE', ( #1854, #8200, #4039, #23634 ) ) ;
#5270 = EDGE_CURVE ( 'NONE', #6513, #7030, #6637, .T. ) ;
#5271 = DIRECTION ( 'NONE',  ( -0.4999999999999990600, -0.0000000000000000000, -0.8660254037844391500 ) ) ;
#5272 = CARTESIAN_POINT ( 'NONE',  ( 32.75999999999999800, -11.99811219520519100, -3.749999999999999100 ) ) ;
#5273 = CARTESIAN_POINT ( 'NONE',  ( 13.69467980546840600, 1.680110705755388800, -36.38183568622091000 ) ) ;
#5274 = ORIENTED_EDGE ( 'NONE', *, *, #11305, .F. ) ;
#5275 = DIRECTION ( 'NONE',  ( -0.0000000000000000000, 1.000000000000000000, -0.0000000000000000000 ) ) ;
#5276 = DIRECTION ( 'NONE',  ( 1.000000000000000000, 0.0000000000000000000, 0.0000000000000000000 ) ) ;
#5277 = ORIENTED_EDGE ( 'NONE', *, *, #7591, .F. ) ;
#5278 = AXIS2_PLACEMENT_3D ( 'NONE', #4454, #2300, #17377 ) ;
#5279 = CARTESIAN_POINT ( 'NONE',  ( 36.62796114076046200, 2.537636338219143800, -10.00321093163754700 ) ) ;
#5280 = CARTESIAN_POINT ( 'NONE',  ( 14.69175435725844600, 2.811203190026947400, -34.26992258445289300 ) ) ;
#5281 = CARTESIAN_POINT ( 'NONE',  ( 20.00000000000000400, 0.0000000000000000000, 0.0000000000000000000 ) ) ;
#5282 = CARTESIAN_POINT ( 'NONE',  ( 9.999999999999992900, -38.98011512297007600, -65.00000000000000000 ) ) ;
#5283 = EDGE_CURVE ( 'NONE', #17725, #12165, #19106, .T. ) ;
#5284 = FACE_OUTER_BOUND ( 'NONE', #3883, .T. ) ;
#5285 = ORIENTED_EDGE ( 'NONE', *, *, #23185, .F. ) ;
#5286 = EDGE_CURVE ( 'NONE', #6538, #25054, #8261, .T. ) ;
#5287 = AXIS2_PLACEMENT_3D ( 'NONE', #16116, #7917, #8753 ) ;
#5288 = CARTESIAN_POINT ( 'NONE',  ( 31.27384929922018100, 24.24949685125415400, -11.91410496876514300 ) ) ;
#5289 = CARTESIAN_POINT ( 'NONE',  ( 14.88451588831398500, -6.646180597302158200, -10.00000000000000200 ) ) ;
#5290 = ORIENTED_EDGE ( 'NONE', *, *, #2508, .F. ) ;
#5291 = VERTEX_POINT ( 'NONE', #11500 ) ;
#5292 = CARTESIAN_POINT ( 'NONE',  ( 0.0000000000000000000, -33.96000000000000100, -18.69999999999999900 ) ) ;
#5293 = DIRECTION ( 'NONE',  ( -0.0000000000000000000, -0.0000000000000000000, 1.000000000000000000 ) ) ;
#5294 = CARTESIAN_POINT ( 'NONE',  ( 12.07368420720528900, 1.943814481111395500, -35.44595344120850200 ) ) ;
#5295 = VECTOR ( 'NONE', #25082, 1000.000000000000000 ) ;
#5296 = DIRECTION ( 'NONE',  ( 6.267064580841066400E-017, -0.0000000000000000000, 1.000000000000000000 ) ) ;
#5297 = CARTESIAN_POINT ( 'NONE',  ( 8.984671598665075400, -31.75336301317439300, -64.83802392595579500 ) ) ;
#5298 = CARTESIAN_POINT ( 'NONE',  ( 9.184773663493237100, -38.93134406408273000, -65.63559958503607600 ) ) ;
#5299 = ORIENTED_EDGE ( 'NONE', *, *, #18768, .F. ) ;
#5300 = DIRECTION ( 'NONE',  ( -1.000000000000000000, -0.0000000000000000000, -0.0000000000000000000 ) ) ;
#5301 = CARTESIAN_POINT ( 'NONE',  ( 36.32829506160827300, 1.794746346433298400, -10.15270341294768600 ) ) ;
#5302 = CARTESIAN_POINT ( 'NONE',  ( 3.105424496554796100, 36.59852353897228700, 1.981915656462258600 ) ) ;
#5303 = AXIS2_PLACEMENT_3D ( 'NONE', #16389, #2570, #4747 ) ;
#5304 = DIRECTION ( 'NONE',  ( 1.000000000000000000, 0.0000000000000000000, 0.0000000000000000000 ) ) ;
#5305 = LINE ( 'NONE', #13155, #9379 ) ;
#5306 = CARTESIAN_POINT ( 'NONE',  ( -0.01568694882498840300, 39.99999734384523000, -59.99219340024069400 ) ) ;
#5307 = LINE ( 'NONE', #13954, #7754 ) ;
#5308 = ORIENTED_EDGE ( 'NONE', *, *, #10381, .T. ) ;
#5309 = ADVANCED_FACE ( 'NONE', ( #11880 ), #11444, .F. ) ;
#5310 = ORIENTED_EDGE ( 'NONE', *, *, #22522, .F. ) ;
#5311 = DIRECTION ( 'NONE',  ( 1.445602896647339700E-016, -1.000000000000000000, 0.0000000000000000000 ) ) ;
#5312 = CARTESIAN_POINT ( 'NONE',  ( 24.16234908174279300, -13.00276281522131300, 87.44751017171522300 ) ) ;
#5313 = CARTESIAN_POINT ( 'NONE',  ( -25.57454489233650500, 30.33301573967897000, -22.02215019460711800 ) ) ;
#5314 = ORIENTED_EDGE ( 'NONE', *, *, #16706, .F. ) ;
#5315 = DIRECTION ( 'NONE',  ( -0.0000000000000000000, -0.0000000000000000000, -1.000000000000000000 ) ) ;
#5316 = SHAPE_REPRESENTATION_RELATIONSHIP ( 'NONE' , 'NONE' ,  #3350, #1600 ) ;
#5317 = FACE_BOUND ( 'NONE', #10764, .T. ) ;
#5318 = CARTESIAN_POINT ( 'NONE',  ( -3.000000000000000000, 23.51242805000000000, 0.0000000000000000000 ) ) ;
#5319 = CARTESIAN_POINT ( 'NONE',  ( 1.729999999999999800, -0.4150132528004366100, 0.3700000000000006600 ) ) ;
#5320 = CARTESIAN_POINT ( 'NONE',  ( 35.75370202715706800, 29.65202901862517500, -52.68229019225990600 ) ) ;
#5321 = FACE_OUTER_BOUND ( 'NONE', #23323, .T. ) ;
#5322 = CARTESIAN_POINT ( 'NONE',  ( 24.78815318618802300, 11.04470774196110300, -10.69242618997032000 ) ) ;
#5323 = AXIS2_PLACEMENT_3D ( 'NONE', #25845, #3737, #4598 ) ;
#5324 = CARTESIAN_POINT ( 'NONE',  ( 1.729999999999999800, 0.0000000000000000000, 0.0000000000000000000 ) ) ;
#5325 = CARTESIAN_POINT ( 'NONE',  ( 1.889497662125641600, 39.95543243040343400, -57.34598823007724600 ) ) ;
#5326 = ORIENTED_EDGE ( 'NONE', *, *, #11773, .T. ) ;
#5327 = ORIENTED_EDGE ( 'NONE', *, *, #4464, .T. ) ;
#5328 = AXIS2_PLACEMENT_3D ( 'NONE', #23971, #15693, #12301 ) ;
#5329 = LINE ( 'NONE', #22209, #26748 ) ;
#5330 = DIRECTION ( 'NONE',  ( -1.000000000000000000, 0.0000000000000000000, 0.0000000000000000000 ) ) ;
#5331 = CARTESIAN_POINT ( 'NONE',  ( 35.56707627471846000, 18.00188780479481600, -3.748150518200924300 ) ) ;
#5332 = CARTESIAN_POINT ( 'NONE',  ( -1.215705102716802400, 39.98174906609556000, -58.23234887076207400 ) ) ;
#5333 = ORIENTED_EDGE ( 'NONE', *, *, #10165, .T. ) ;
#5334 = ADVANCED_FACE ( 'NONE', ( #23592 ), #8393, .F. ) ;
#5335 = AXIS2_PLACEMENT_3D ( 'NONE', #21995, #25506, #1685 ) ;
#5336 = EDGE_CURVE ( 'NONE', #16110, #25557, #17466, .T. ) ;
#5337 = CARTESIAN_POINT ( 'NONE',  ( 0.0000000000000000000, -30.00000000000000000, 69.99999999999998600 ) ) ;
#5338 = CARTESIAN_POINT ( 'NONE',  ( -9.999999999999998200, 1.050496694187736500, 5.000000000000000000 ) ) ;
#5339 = CARTESIAN_POINT ( 'NONE',  ( 13.14873355088633700, 18.85755440260387100, -21.94074385697587500 ) ) ;
#5340 = CARTESIAN_POINT ( 'NONE',  ( 24.00000000000000700, -20.99999999999998900, -4.999999999999997300 ) ) ;
#5341 = CARTESIAN_POINT ( 'NONE',  ( 29.10813152266506500, 10.25408982432594500, -10.67657365965814100 ) ) ;
#5342 = EDGE_CURVE ( 'NONE', #15872, #13015, #7542, .T. ) ;
#5343 = CARTESIAN_POINT ( 'NONE',  ( 26.05158813758062700, 11.01314808858808400, -10.68673435426725900 ) ) ;
#5344 = DIRECTION ( 'NONE',  ( 2.167324052973048700E-015, 1.000000000000000000, 0.0000000000000000000 ) ) ;
#5345 = ADVANCED_FACE ( 'NONE', ( #6676 ), #1506, .F. ) ;
#5346 = FACE_OUTER_BOUND ( 'NONE', #8347, .T. ) ;
#5347 = CARTESIAN_POINT ( 'NONE',  ( 28.11316305849708600, 10.56686128597692000, -10.98504114733156800 ) ) ;
#5348 = ORIENTED_EDGE ( 'NONE', *, *, #3319, .T. ) ;
#5349 = EDGE_CURVE ( 'NONE', #14156, #2162, #24374, .T. ) ;
#5350 = EDGE_LOOP ( 'NONE', ( #20080, #20134, #10562, #20717 ) ) ;
#5351 = VECTOR ( 'NONE', #25246, 1000.000000000000000 ) ;
#5352 = LINE ( 'NONE', #12728, #9412 ) ;
#5353 = CARTESIAN_POINT ( 'NONE',  ( 30.30497660614656400, -30.50617420954699800, 47.47511368711623400 ) ) ;
#5354 = LINE ( 'NONE', #14013, #13582 ) ;
#5355 = EDGE_CURVE ( 'NONE', #14398, #23599, #15756, .T. ) ;
#5356 = ORIENTED_EDGE ( 'NONE', *, *, #12137, .T. ) ;
#5357 = DIRECTION ( 'NONE',  ( 0.0000000000000000000, 0.0000000000000000000, -1.000000000000000000 ) ) ;
#5358 = DIRECTION ( 'NONE',  ( 0.0000000000000000000, 0.0000000000000000000, 1.000000000000000000 ) ) ;
#5359 = LINE ( 'NONE', #24428, #10647 ) ;
#5360 = CARTESIAN_POINT ( 'NONE',  ( 29.79560078639696400, 10.22970597478775200, -10.28200498429813300 ) ) ;
#5361 = DIRECTION ( 'NONE',  ( 0.0000000000000000000, 0.0000000000000000000, -1.000000000000000000 ) ) ;
#5362 = CARTESIAN_POINT ( 'NONE',  ( 35.46007172541281000, -4.252136051909881000, -10.27709178376979300 ) ) ;
#5363 = CARTESIAN_POINT ( 'NONE',  ( 26.72608315999452300, 11.21228879482669400, -10.23785461701505500 ) ) ;
#5364 = CARTESIAN_POINT ( 'NONE',  ( 36.61747497546475200, -0.8271550948165680200, -10.06474599297546700 ) ) ;
#5365 = CIRCLE ( 'NONE', #18048, 1.000000000000000000 ) ;
#5366 = CARTESIAN_POINT ( 'NONE',  ( 15.99999999999999600, 2.350496694187739000, -39.25000000000000700 ) ) ;
#5367 = ORIENTED_EDGE ( 'NONE', *, *, #1045, .F. ) ;
#5368 = CARTESIAN_POINT ( 'NONE',  ( 25.00000000000000000, 0.0000000000000000000, 0.0000000000000000000 ) ) ;
#5369 = EDGE_CURVE ( 'NONE', #4228, #24978, #4128, .T. ) ;
#5370 = ORIENTED_EDGE ( 'NONE', *, *, #20351, .T. ) ;
#5371 = B_SPLINE_CURVE_WITH_KNOTS ( 'NONE', 3,
 ( #10583, #24926, #13209, #1521 ),
 .UNSPECIFIED., .F., .F.,
 ( 4, 4 ),
 ( 0.0000000000000000000, 2.793110655755711100E-005 ),
 .UNSPECIFIED. ) ;
#5372 = FACE_BOUND ( 'NONE', #7468, .T. ) ;
#5373 = CARTESIAN_POINT ( 'NONE',  ( 26.76304972695904600, 3.061742910901811100, -4.250000000000002700 ) ) ;
#5374 = DIRECTION ( 'NONE',  ( 0.0000000000000000000, -0.0000000000000000000, 1.000000000000000000 ) ) ;
#5375 = CARTESIAN_POINT ( 'NONE',  ( -0.0000000000000000000, -16.65537750998158000, -1.310372075087665800E-015 ) ) ;
#5376 = CARTESIAN_POINT ( 'NONE',  ( 63.11971191787005600, 76.66218904546825300, 113.9154893352346400 ) ) ;
#5377 = VERTEX_POINT ( 'NONE', #2409 ) ;
#5378 = PRESENTATION_LAYER_ASSIGNMENT (  '', '', ( #19773 ) ) ;
#5379 = CARTESIAN_POINT ( 'NONE',  ( -27.64414481085308500, -28.91027338724854100, 49.01665014475167200 ) ) ;
#5380 = CARTESIAN_POINT ( 'NONE',  ( 0.1000000000000028600, 0.0000000000000000000, 0.0000000000000000000 ) ) ;
#5381 = CIRCLE ( 'NONE', #22620, 1.449999999999998200 ) ;
#5382 = CARTESIAN_POINT ( 'NONE',  ( -29.68090091432531400, -31.13028663398399900, 18.50000000000000400 ) ) ;
#5383 = CARTESIAN_POINT ( 'NONE',  ( 0.2322682075831265500, 13.97890091330869400, 1.259495235517718700 ) ) ;
#5384 = AXIS2_PLACEMENT_3D ( 'NONE', #1104, #8832, #14877 ) ;
#5385 = CARTESIAN_POINT ( 'NONE',  ( 35.56217002807157000, -5.018411414619541800, -10.04187048133516500 ) ) ;
#5386 = CARTESIAN_POINT ( 'NONE',  ( 28.93719472142383600, 10.70031551006049100, -10.19260214487834100 ) ) ;
#5387 = CARTESIAN_POINT ( 'NONE',  ( 36.89064780837808400, -1.539663238152777700, -10.00000000000000200 ) ) ;
#5388 = CARTESIAN_POINT ( 'NONE',  ( -37.04262336516133300, 15.09928389466651800, -1.158015274034841100 ) ) ;
#5389 = VERTEX_POINT ( 'NONE', #16210 ) ;
#5390 = AXIS2_PLACEMENT_3D ( 'NONE', #21800, #15264, #5358 ) ;
#5391 = VERTEX_POINT ( 'NONE', #24497 ) ;
#5392 = ORIENTED_EDGE ( 'NONE', *, *, #24060, .T. ) ;
#5393 = CARTESIAN_POINT ( 'NONE',  ( 1.000000000000000000, 0.4460030829489812800, -0.7725000000000031800 ) ) ;
#5394 = EDGE_CURVE ( 'NONE', #12534, #19033, #26193, .T. ) ;
#5395 = CARTESIAN_POINT ( 'NONE',  ( -16.56600237933929500, -39.99660183135103600, 0.5308702472224975400 ) ) ;
#5396 = DIRECTION ( 'NONE',  ( 0.0000000000000000000, 0.0000000000000000000, -1.000000000000000000 ) ) ;
#5397 = DIRECTION ( 'NONE',  ( 0.0000000000000000000, -1.000000000000000000, 0.0000000000000000000 ) ) ;
#5398 = CARTESIAN_POINT ( 'NONE',  ( 34.78024215661663000, -4.997886322670276500, -10.96532399893861900 ) ) ;
#5399 = CARTESIAN_POINT ( 'NONE',  ( 36.65521252973234600, -2.895859411688017600, -9.999999999999998200 ) ) ;
#5400 = ORIENTED_EDGE ( 'NONE', *, *, #9851, .T. ) ;
#5401 = ORIENTED_EDGE ( 'NONE', *, *, #12384, .T. ) ;
#5402 = FACE_OUTER_BOUND ( 'NONE', #5454, .T. ) ;
#5403 = EDGE_LOOP ( 'NONE', ( #10839, #19053 ) ) ;
#5404 = DIRECTION ( 'NONE',  ( 1.000000000000000000, 0.0000000000000000000, 0.0000000000000000000 ) ) ;
#5405 = EDGE_CURVE ( 'NONE', #1073, #6774, #10162, .T. ) ;
#5406 = CARTESIAN_POINT ( 'NONE',  ( 1.037590734077863400, -8.941106809291449400, -2.722313121036386900 ) ) ;
#5407 =( LENGTH_UNIT ( ) NAMED_UNIT ( * ) SI_UNIT ( .MILLI., .METRE. ) );
#5408 = ADVANCED_FACE ( 'NONE', ( #4553 ), #18769, .F. ) ;
#5409 = ADVANCED_FACE ( 'NONE', ( #20455 ), #9911, .T. ) ;
#5410 = EDGE_CURVE ( 'NONE', #26315, #7871, #19832, .T. ) ;
#5411 = FACE_OUTER_BOUND ( 'NONE', #21891, .T. ) ;
#5412 = CARTESIAN_POINT ( 'NONE',  ( -13.98631529639686600, -39.97851804564430000, 1.319553247362846400 ) ) ;
#5413 = CARTESIAN_POINT ( 'NONE',  ( 34.22657819537967300, -6.139023894670510900, -10.60566861039032300 ) ) ;
#5414 = CARTESIAN_POINT ( 'NONE',  ( 26.02146997001213100, -7.193747284969077800, -19.24999999999998200 ) ) ;
#5415 = B_SPLINE_CURVE_WITH_KNOTS ( 'NONE', 3,
 ( #25165, #12156, #16844, #17259, #48, #15989, #21221, #9538, #5609, #4342 ),
 .UNSPECIFIED., .F., .F.,
 ( 4, 3, 3, 4 ),
 ( 0.0000000000000000000, 8.671323338174570000E-005, 0.0001734257448388792400, 0.0003389664281203142200 ),
 .UNSPECIFIED. ) ;
#5416 = ORIENTED_EDGE ( 'NONE', *, *, #25877, .T. ) ;
#5417 = EDGE_LOOP ( 'NONE', ( #14231, #3520 ) ) ;
#5418 = CARTESIAN_POINT ( 'NONE',  ( 18.91790825997310000, -10.00000984229043000, -10.05436647239977300 ) ) ;
#5419 = EDGE_CURVE ( 'NONE', #7986, #19503, #3727, .T. ) ;
#5420 = VERTEX_POINT ( 'NONE', #8038 ) ;
#5421 = CARTESIAN_POINT ( 'NONE',  ( 23.27486173057745200, 3.493821445298745100, -17.58341595591741700 ) ) ;
#5422 =( LENGTH_UNIT ( ) NAMED_UNIT ( * ) SI_UNIT ( .MILLI., .METRE. ) );
#5423 = CARTESIAN_POINT ( 'NONE',  ( 37.05996051688868700, 15.05188780474568200, -16.28573824994708400 ) ) ;
#5424 = DIRECTION ( 'NONE',  ( -0.0000000000000000000, -0.0000000000000000000, 1.000000000000000000 ) ) ;
#5425 = CIRCLE ( 'NONE', #1477, 1.999999999999986700 ) ;
#5426 = CARTESIAN_POINT ( 'NONE',  ( 33.63248467016715900, -7.286346522271495400, -10.27840696337561100 ) ) ;
#5427 = DIRECTION ( 'NONE',  ( -0.0000000000000000000, -0.0000000000000000000, 1.000000000000000000 ) ) ;
#5428 = ORIENTED_EDGE ( 'NONE', *, *, #15367, .F. ) ;
#5429 = VERTEX_POINT ( 'NONE', #23200 ) ;
#5430 = DIRECTION ( 'NONE',  ( -1.000000000000000000, 0.0000000000000000000, 0.0000000000000000000 ) ) ;
#5431 = ORIENTED_EDGE ( 'NONE', *, *, #7605, .F. ) ;
#5432 = CIRCLE ( 'NONE', #3303, 32.99999999999995700 ) ;
#5433 = VECTOR ( 'NONE', #13490, 1000.000000000000000 ) ;
#5434 = CARTESIAN_POINT ( 'NONE',  ( 11.87028619418225800, 1.868119278870220600, -35.32852154363702400 ) ) ;
#5435 = LINE ( 'NONE', #20589, #2065 ) ;
#5436 = CARTESIAN_POINT ( 'NONE',  ( 16.60362971081844900, -1.839716699743651800, -21.89551115982439500 ) ) ;
#5437 = CYLINDRICAL_SURFACE ( 'NONE', #25869, 1.999999999999994900 ) ;
#5438 =( GEOMETRIC_REPRESENTATION_CONTEXT ( 3 ) GLOBAL_UNCERTAINTY_ASSIGNED_CONTEXT ( ( #8693 ) ) GLOBAL_UNIT_ASSIGNED_CONTEXT ( ( #10605, #16227, #1545 ) ) REPRESENTATION_CONTEXT ( 'NONE', 'WORKASPACE' ) );
#5439 = EDGE_CURVE ( 'NONE', #6331, #503, #17797, .T. ) ;
#5440 = CARTESIAN_POINT ( 'NONE',  ( 14.16802773585716900, -2.997739723153853000, -33.96744957330027100 ) ) ;
#5441 = EDGE_CURVE ( 'NONE', #2167, #23480, #13073, .T. ) ;
#5442 = AXIS2_PLACEMENT_3D ( 'NONE', #21279, #4856, #11338 ) ;
#5443 = CARTESIAN_POINT ( 'NONE',  ( 10.00000000000000200, -17.24129562918740200, 6.449999999999983300 ) ) ;
#5444 = CIRCLE ( 'NONE', #7935, 0.7724999999999999600 ) ;
#5445 = CARTESIAN_POINT ( 'NONE',  ( 5.031088913245531200, -5.096869215893575600E-015, -25.60640646055100000 ) ) ;
#5446 = VECTOR ( 'NONE', #25032, 1000.000000000000000 ) ;
#5447 = CARTESIAN_POINT ( 'NONE',  ( 33.23711232263782700, -7.802176420198182200, -10.23168207745390700 ) ) ;
#5448 = EDGE_CURVE ( 'NONE', #14971, #24041, #3743, .T. ) ;
#5449 = DIRECTION ( 'NONE',  ( 0.0000000000000000000, 0.0000000000000000000, 1.000000000000000000 ) ) ;
#5450 = DIRECTION ( 'NONE',  ( 0.0000000000000000000, 0.0000000000000000000, -1.000000000000000000 ) ) ;
#5451 = EDGE_LOOP ( 'NONE', ( #14481, #26174, #3673, #11698 ) ) ;
#5452 = VECTOR ( 'NONE', #13330, 1000.000000000000000 ) ;
#5453 = CARTESIAN_POINT ( 'NONE',  ( 21.72211621632335700, -2.499999999999990700, -16.76776695296636500 ) ) ;
#5454 = EDGE_LOOP ( 'NONE', ( #26149, #15564, #25999, #1465 ) ) ;
#5455 = AXIS2_PLACEMENT_3D ( 'NONE', #12132, #18521, #20321 ) ;
#5456 = DIRECTION ( 'NONE',  ( 0.0000000000000000000, 0.8660254037844433700, 0.4999999999999917800 ) ) ;
#5457 = EDGE_CURVE ( 'NONE', #24277, #1050, #7091, .T. ) ;
#5458 = CARTESIAN_POINT ( 'NONE',  ( 40.63687986206056700, 5.446923623259780600, 89.83310307570661700 ) ) ;
#5459 = DIRECTION ( 'NONE',  ( -1.000000000000000000, 0.0000000000000000000, 0.0000000000000000000 ) ) ;
#5460 = AXIS2_PLACEMENT_3D ( 'NONE', #12389, #14910, #286 ) ;
#5461 = DIRECTION ( 'NONE',  ( 1.000000000000000000, 0.0000000000000000000, 0.0000000000000000000 ) ) ;
#5462 = ADVANCED_FACE ( 'NONE', ( #6753 ), #11555, .F. ) ;
#5463 = LINE ( 'NONE', #8053, #13374 ) ;
#5464 = FACE_OUTER_BOUND ( 'NONE', #3465, .T. ) ;
#5465 = CARTESIAN_POINT ( 'NONE',  ( 23.07402623014816700, 3.500000000000009800, -17.54829256336828200 ) ) ;
#5466 = CIRCLE ( 'NONE', #23057, 5.299999999999998900 ) ;
#5467 = CARTESIAN_POINT ( 'NONE',  ( -12.00000000000000000, -27.00000000000000000, 64.00000000000000000 ) ) ;
#5468 = AXIS2_PLACEMENT_3D ( 'NONE', #16880, #3526, #11330 ) ;
#5469 = LINE ( 'NONE', #20559, #17758 ) ;
#5470 = CARTESIAN_POINT ( 'NONE',  ( 22.69633030480504500, -23.95577675788766200, -19.48356438504644200 ) ) ;
#5471 = CARTESIAN_POINT ( 'NONE',  ( 33.16723791285273400, -8.682138913998839400, -10.00202513497076000 ) ) ;
#5472 = EDGE_CURVE ( 'NONE', #4379, #5223, #26718, .T. ) ;
#5473 = ORIENTED_EDGE ( 'NONE', *, *, #20953, .F. ) ;
#5474 = DIRECTION ( 'NONE',  ( 0.0000000000000000000, 0.0000000000000000000, -1.000000000000000000 ) ) ;
#5475 = EDGE_LOOP ( 'NONE', ( #1954, #8635, #4351, #23818, #19233, #5333, #6913, #20658 ) ) ;
#5476 = CARTESIAN_POINT ( 'NONE',  ( -23.52672146647086000, -23.14106267475497700, -19.00150615599085700 ) ) ;
#5477 = VECTOR ( 'NONE', #14979, 1000.000000000000000 ) ;
#5478 = CARTESIAN_POINT ( 'NONE',  ( 40.06494382976902800, 8.706573099726112400, 87.07701469699733800 ) ) ;
#5479 = LINE ( 'NONE', #20621, #1538 ) ;
#5480 = DIRECTION ( 'NONE',  ( -1.000000000000000000, -0.0000000000000000000, -0.0000000000000000000 ) ) ;
#5481 = VECTOR ( 'NONE', #16622, 1000.000000000000000 ) ;
#5482 = CARTESIAN_POINT ( 'NONE',  ( 4.000000000000009800, 38.72999999999999700, 2.500000000000000000 ) ) ;
#5483 = CARTESIAN_POINT ( 'NONE',  ( -17.02503367717657000, 36.10946843606088000, -35.28565956894596700 ) ) ;
#5484 = CARTESIAN_POINT ( 'NONE',  ( 32.26281489687577400, -8.671318429334467800, -10.27953556006651100 ) ) ;
#5485 = VECTOR ( 'NONE', #10982, 1000.000000000000200 ) ;
#5486 = ORIENTED_EDGE ( 'NONE', *, *, #12529, .F. ) ;
#5487 = CARTESIAN_POINT ( 'NONE',  ( 30.75816169173533200, -7.998112195082285300, -4.999999999999998200 ) ) ;
#5488 = CARTESIAN_POINT ( 'NONE',  ( 29.70816168999999700, 10.00000000000000900, -3.974999999991546900 ) ) ;
#5489 = DIRECTION ( 'NONE',  ( 0.0000000000000000000, 0.0000000000000000000, 1.000000000000000000 ) ) ;
#5490 = ORIENTED_EDGE ( 'NONE', *, *, #8526, .T. ) ;
#5491 = CARTESIAN_POINT ( 'NONE',  ( 31.88500203388053200, 8.736036461180996000, -10.49060142327041200 ) ) ;
#5492 = DIRECTION ( 'NONE',  ( -0.0000000000000000000, 0.0000000000000000000, 1.000000000000000000 ) ) ;
#5493 = AXIS2_PLACEMENT_3D ( 'NONE', #6742, #5449, #3802 ) ;
#5494 = CARTESIAN_POINT ( 'NONE',  ( 11.19826536296276700, -1.138619281753100900, -32.25276375974768000 ) ) ;
#5495 = ORIENTED_EDGE ( 'NONE', *, *, #11828, .F. ) ;
#5496 = CARTESIAN_POINT ( 'NONE',  ( 15.49702101427892800, -2.190031752688858600, -34.73835141534790700 ) ) ;
#5497 = ORIENTED_EDGE ( 'NONE', *, *, #20894, .F. ) ;
#5498 = CARTESIAN_POINT ( 'NONE',  ( 25.79153614362698800, 30.15849128802838700, -21.67345242965142300 ) ) ;
#5499 = CARTESIAN_POINT ( 'NONE',  ( 30.55566072339864500, -9.561847390137804900, -10.67283624346191400 ) ) ;
#5500 = EDGE_CURVE ( 'NONE', #20311, #6956, #25416, .T. ) ;
#5501 = EDGE_CURVE ( 'NONE', #19019, #7567, #26269, .T. ) ;
#5502 = CARTESIAN_POINT ( 'NONE',  ( -38.58579011630103400, -9.999999999999996400, 24.61232095375945100 ) ) ;
#5503 = FACE_OUTER_BOUND ( 'NONE', #19413, .T. ) ;
#5504 = VERTEX_POINT ( 'NONE', #17240 ) ;
#5505 = EDGE_CURVE ( 'NONE', #18742, #11328, #6792, .T. ) ;
#5506 = CARTESIAN_POINT ( 'NONE',  ( 15.99038105676660300, 3.166666666666672700, -29.62435565298213900 ) ) ;
#5507 = CARTESIAN_POINT ( 'NONE',  ( 32.06826745802524000, 8.461329505383576000, -10.73100245568746800 ) ) ;
#5508 = ADVANCED_FACE ( 'NONE', ( #20632 ), #23269, .F. ) ;
#5509 = CARTESIAN_POINT ( 'NONE',  ( 29.94516694273826100, -18.24147813948129100, -69.50000000004423800 ) ) ;
#5510 = CARTESIAN_POINT ( 'NONE',  ( -30.31087562263809300, -30.50030652867771200, 49.52495248935700500 ) ) ;
#5511 = AXIS2_PLACEMENT_3D ( 'NONE', #4463, #8751, #7915 ) ;
#5512 = CARTESIAN_POINT ( 'NONE',  ( -12.99142002139547500, -6.600000000000003200, -37.42000000000000200 ) ) ;
#5513 = DIRECTION ( 'NONE',  ( 2.167324052973048700E-015, 1.000000000000000000, 0.0000000000000000000 ) ) ;
#5514 = EDGE_CURVE ( 'NONE', #19653, #4333, #26382, .T. ) ;
#5515 = EDGE_LOOP ( 'NONE', ( #20357, #14431 ) ) ;
#5516 = VERTEX_POINT ( 'NONE', #16721 ) ;
#5517 = CARTESIAN_POINT ( 'NONE',  ( 29.75018235272743500, -10.88784250118383800, -10.00571188492146900 ) ) ;
#5518 = AXIS2_PLACEMENT_3D ( 'NONE', #18935, #11637, #8560 ) ;
#5519 = B_SPLINE_CURVE_WITH_KNOTS ( 'NONE', 3,
 ( #1936, #10160, #7120, #5379, #20968, #25361, #3230, #13621, #1961, #26646, #637, #21391, #5822, #233, #14872, #14039, #8391, #15283 ),
 .UNSPECIFIED., .F., .F.,
 ( 4, 2, 2, 2, 2, 2, 2, 2, 4 ),
 ( 6.938893903907228400E-018, 0.0004005937003638548900, 0.0008011874007277028400, 0.001201781101091550800, 0.001602374801455398700, 0.002002968501819246700, 0.002403562202183094600, 0.002804155902546942600, 0.003204749602910790500 ),
 .UNSPECIFIED. ) ;
#5520 = CARTESIAN_POINT ( 'NONE',  ( -31.12182577639499900, -29.67207374525273200, 18.63379688744909000 ) ) ;
#5521 = CARTESIAN_POINT ( 'NONE',  ( 21.59151251463388400, 0.9175914343062769900, -5.750000000000002700 ) ) ;
#5522 = ORIENTED_EDGE ( 'NONE', *, *, #7012, .F. ) ;
#5523 = CARTESIAN_POINT ( 'NONE',  ( -2.754995462791182300, -26.50000000000000000, 64.00000000000000000 ) ) ;
#5524 = LINE ( 'NONE', #22865, #6457 ) ;
#5525 = CARTESIAN_POINT ( 'NONE',  ( 32.93352049708971700, 8.962726557314503900, -10.00010801455154800 ) ) ;
#5526 = CARTESIAN_POINT ( 'NONE',  ( 19.95929214352104000, -7.416198487095664800, -16.74999999999998200 ) ) ;
#5527 = EDGE_CURVE ( 'NONE', #4359, #23618, #25907, .T. ) ;
#5528 = CARTESIAN_POINT ( 'NONE',  ( 33.44856201681872000, 20.99562430901437800, -7.448876926969243000 ) ) ;
#5529 = VERTEX_POINT ( 'NONE', #19763 ) ;
#5530 = VERTEX_POINT ( 'NONE', #22368 ) ;
#5531 = FACE_BOUND ( 'NONE', #4906, .T. ) ;
#5532 = DIRECTION ( 'NONE',  ( 0.0000000000000000000, 0.0000000000000000000, 1.000000000000000000 ) ) ;
#5533 = CARTESIAN_POINT ( 'NONE',  ( -9.999999999999998200, -16.65537750998157700, 5.000000000000000000 ) ) ;
#5534 = DIRECTION ( 'NONE',  ( 1.000000000000000000, 0.0000000000000000000, 0.0000000000000000000 ) ) ;
#5535 = LINE ( 'NONE', #8983, #18849 ) ;
#5536 = VERTEX_POINT ( 'NONE', #10667 ) ;
#5537 = CARTESIAN_POINT ( 'NONE',  ( -9.999999999999998200, -8.199999999999999300, 5.000000000000000000 ) ) ;
#5538 = CARTESIAN_POINT ( 'NONE',  ( 22.34672931792040300, -17.90141223647916400, 86.80524725382511500 ) ) ;
#5539 = CARTESIAN_POINT ( 'NONE',  ( 2.000000000000000000, 1.773042676681337200, -5.637851296924623100E-015 ) ) ;
#5540 = DIRECTION ( 'NONE',  ( -1.000000000000000000, 0.0000000000000000000, 0.0000000000000000000 ) ) ;
#5541 = DIRECTION ( 'NONE',  ( -0.0000000000000000000, -0.0000000000000000000, -1.000000000000000000 ) ) ;
#5542 = CIRCLE ( 'NONE', #9695, 0.2500000000000000000 ) ;
#5543 = ORIENTED_EDGE ( 'NONE', *, *, #6524, .F. ) ;
#5544 = SURFACE_STYLE_FILL_AREA ( #17185 ) ;
#5545 = ORIENTED_EDGE ( 'NONE', *, *, #20352, .F. ) ;
#5546 = VECTOR ( 'NONE', #2312, 1000.000000000000000 ) ;
#5547 = CARTESIAN_POINT ( 'NONE',  ( -15.53195602131523500, 18.62880266883939500, 35.39730822081507000 ) ) ;
#5548 = ADVANCED_FACE ( 'NONE', ( #24583 ), #22377, .F. ) ;
#5549 = DIRECTION ( 'NONE',  ( 2.969084977433655100E-016, -1.000000000000000000, 0.0000000000000000000 ) ) ;
#5550 = CARTESIAN_POINT ( 'NONE',  ( 13.68301419208173500, -4.361879049212987500, -10.00000000000000500 ) ) ;
#5551 = CARTESIAN_POINT ( 'NONE',  ( -4.200000000000000200, 16.86242804999999800, 1.000000000000000200 ) ) ;
#5552 = CARTESIAN_POINT ( 'NONE',  ( 22.18096039085754300, -18.00001590189149800, 86.68361347237525600 ) ) ;
#5553 = ORIENTED_EDGE ( 'NONE', *, *, #10768, .F. ) ;
#5554 = CARTESIAN_POINT ( 'NONE',  ( 33.00494764078921200, 7.608340491027756300, -10.66770335226144100 ) ) ;
#5555 = PLANE ( 'NONE',  #5801 ) ;
#5556 = LINE ( 'NONE', #10761, #5096 ) ;
#5557 = DIRECTION ( 'NONE',  ( 0.7071046511627908600, -0.7071089112038878600, 0.0000000000000000000 ) ) ;
#5558 = ORIENTED_EDGE ( 'NONE', *, *, #20280, .F. ) ;
#5559 = ORIENTED_EDGE ( 'NONE', *, *, #5610, .F. ) ;
#5560 = EDGE_CURVE ( 'NONE', #26154, #5744, #15892, .T. ) ;
#5561 = EDGE_CURVE ( 'NONE', #12632, #12872, #11597, .T. ) ;
#5562 = EDGE_CURVE ( 'NONE', #22421, #20526, #7237, .T. ) ;
#5563 = CARTESIAN_POINT ( 'NONE',  ( 12.00000000000000000, -27.00000000000000000, 64.00000000000000000 ) ) ;
#5564 = B_SPLINE_CURVE_WITH_KNOTS ( 'NONE', 3,
 ( #15678, #22215, #17388, #11398 ),
 .UNSPECIFIED., .F., .F.,
 ( 4, 4 ),
 ( 0.001017942822842825800, 0.002754607986175703700 ),
 .UNSPECIFIED. ) ;
#5565 = CARTESIAN_POINT ( 'NONE',  ( 1.000000000000000000, 0.4460030829489841100, 0.7724999999999958600 ) ) ;
#5566 = DIRECTION ( 'NONE',  ( -1.000000000000000000, 0.0000000000000000000, 0.0000000000000000000 ) ) ;
#5567 = PRODUCT_DEFINITION ( 'UNKNOWN', '', #15910, #9452 ) ;
#5568 = CARTESIAN_POINT ( 'NONE',  ( 26.25862240914546000, -2.184693076772505900, -5.750000000000002700 ) ) ;
#5569 = ORIENTED_EDGE ( 'NONE', *, *, #24061, .T. ) ;
#5570 = ORIENTED_EDGE ( 'NONE', *, *, #6818, .T. ) ;
#5571 = CARTESIAN_POINT ( 'NONE',  ( 34.52042876781388300, 5.595424019124791900, -10.66505699049876400 ) ) ;
#5572 = CIRCLE ( 'NONE', #468, 1.250000000000008000 ) ;
#5573 = CARTESIAN_POINT ( 'NONE',  ( 33.59962381139160900, 6.866243465436664200, -10.90958404194168100 ) ) ;
#5574 = CARTESIAN_POINT ( 'NONE',  ( 3.864998312296041400, 38.53690581768069700, 3.524999999999998600 ) ) ;
#5575 = LINE ( 'NONE', #4756, #11127 ) ;
#5576 = CYLINDRICAL_SURFACE ( 'NONE', #22492, 1.024999999999987700 ) ;
#5577 = ADVANCED_FACE ( 'NONE', ( #9404, #17567 ), #4231, .T. ) ;
#5578 = AXIS2_PLACEMENT_3D ( 'NONE', #16344, #1694, #7666 ) ;
#5579 = ORIENTED_EDGE ( 'NONE', *, *, #11392, .F. ) ;
#5580 = LINE ( 'NONE', #15966, #21807 ) ;
#5581 = DIRECTION ( 'NONE',  ( -1.000000000000000000, 2.312964634635735200E-015, 0.0000000000000000000 ) ) ;
#5582 = LINE ( 'NONE', #3871, #14543 ) ;
#5583 = ORIENTED_EDGE ( 'NONE', *, *, #21242, .T. ) ;
#5584 = EDGE_LOOP ( 'NONE', ( #20000, #4035, #18659, #8749, #12125 ) ) ;
#5585 = CARTESIAN_POINT ( 'NONE',  ( -9.999999999999998200, -17.24129562918740200, 5.000000000000000000 ) ) ;
#5586 = DIRECTION ( 'NONE',  ( -0.0000000000000000000, 1.000000000000000000, -0.0000000000000000000 ) ) ;
#5587 = VECTOR ( 'NONE', #15363, 1000.000000000000000 ) ;
#5588 = FACE_BOUND ( 'NONE', #21773, .T. ) ;
#5589 = CARTESIAN_POINT ( 'NONE',  ( -38.76791914067786100, -9.851601432688331900, 1.007490616085081400 ) ) ;
#5590 = CARTESIAN_POINT ( 'NONE',  ( 37.08022872491955000, 15.00188780479481600, -16.28573824994708400 ) ) ;
#5591 = CARTESIAN_POINT ( 'NONE',  ( -40.30752312680981200, 24.07881564440607700, -31.81415502042690600 ) ) ;
#5592 = CARTESIAN_POINT ( 'NONE',  ( 14.13499999999999100, 17.24821449209910900, 1.084202172485504400E-016 ) ) ;
#5593 = DIRECTION ( 'NONE',  ( 1.000000000000000000, 0.0000000000000000000, 0.0000000000000000000 ) ) ;
#5594 = CARTESIAN_POINT ( 'NONE',  ( -4.600000000000000500, 15.06242805000000100, 0.0000000000000000000 ) ) ;
#5595 = VERTEX_POINT ( 'NONE', #13325 ) ;
#5596 = LINE ( 'NONE', #22061, #11047 ) ;
#5597 = AXIS2_PLACEMENT_3D ( 'NONE', #7379, #22528, #21647 ) ;
#5598 = EDGE_CURVE ( 'NONE', #3617, #2673, #17038, .T. ) ;
#5599 = CARTESIAN_POINT ( 'NONE',  ( -9.184773663493256600, -38.93134406408272200, -64.36440041496393900 ) ) ;
#5600 = EDGE_CURVE ( 'NONE', #7078, #19915, #9876, .T. ) ;
#5601 = CARTESIAN_POINT ( 'NONE',  ( 11.30885984074652500, 27.04199898901720500, 75.00000000000001400 ) ) ;
#5602 = EDGE_LOOP ( 'NONE', ( #7907, #14731, #12481, #17587, #3193, #4051 ) ) ;
#5603 = CARTESIAN_POINT ( 'NONE',  ( -31.59516694273849100, -18.24147813948084700, -69.50000000004423800 ) ) ;
#5604 = ORIENTED_EDGE ( 'NONE', *, *, #20297, .T. ) ;
#5605 = ORIENTED_EDGE ( 'NONE', *, *, #13543, .T. ) ;
#5606 = CARTESIAN_POINT ( 'NONE',  ( -30.45776904605880400, 13.42783268131126400, 74.58578643762689400 ) ) ;
#5607 = CARTESIAN_POINT ( 'NONE',  ( 35.61651280693561000, 5.447073430455773700, -10.00115761331244200 ) ) ;
#5608 = PLANE ( 'NONE',  #12577 ) ;
#5609 = CARTESIAN_POINT ( 'NONE',  ( 38.46754036157344800, -12.99999999999999800, 87.44751017171518000 ) ) ;
#5610 = EDGE_CURVE ( 'NONE', #25723, #6639, #24054, .T. ) ;
#5611 = FACE_OUTER_BOUND ( 'NONE', #16771, .T. ) ;
#5612 = FACE_OUTER_BOUND ( 'NONE', #6345, .T. ) ;
#5613 = DIRECTION ( 'NONE',  ( 1.000000000000000000, 0.0000000000000000000, 0.0000000000000000000 ) ) ;
#5614 = ORIENTED_EDGE ( 'NONE', *, *, #1692, .F. ) ;
#5615 = VERTEX_POINT ( 'NONE', #23298 ) ;
#5616 = DIRECTION ( 'NONE',  ( -0.0000000000000000000, 1.000000000000000000, -0.0000000000000000000 ) ) ;
#5617 = EDGE_CURVE ( 'NONE', #7340, #13470, #5524, .T. ) ;
#5618 = B_SPLINE_CURVE_WITH_KNOTS ( 'NONE', 3,
 ( #22678, #599, #4495, #22220, #26161, #9677, #3634, #8357, #21352, #11866, #9224, #24877, #14421, #13169, #16977, #22241, #10526, #5760, #13568, #1471, #4927, #201, #8781, #1903 ),
 .UNSPECIFIED., .F., .F.,
 ( 4, 2, 2, 2, 2, 2, 2, 2, 2, 2, 2, 4 ),
 ( 9.714451465470119700E-017, 0.008546018343818911600, 0.01281902751572831600, 0.01709203668763772200, 0.02563805503145652800, 0.03418407337527533400, 0.03845708254718473200, 0.04059358713313943700, 0.04273009171909413600, 0.05127611006291295900, 0.05982212840673178900, 0.06836814675055059900 ),
 .UNSPECIFIED. ) ;
#5619 = DIRECTION ( 'NONE',  ( 0.0000000000000000000, 0.0000000000000000000, 1.000000000000000000 ) ) ;
#5620 = AXIS2_PLACEMENT_3D ( 'NONE', #18959, #17643, #8157 ) ;
#5621 = EDGE_CURVE ( 'NONE', #24750, #1756, #9622, .T. ) ;
#5622 = ORIENTED_EDGE ( 'NONE', *, *, #4658, .T. ) ;
#5623 = ORIENTED_EDGE ( 'NONE', *, *, #3809, .F. ) ;
#5624 = CARTESIAN_POINT ( 'NONE',  ( 25.09787927833304300, 2.940201967814117400, -18.71676466553459400 ) ) ;
#5625 = VERTEX_POINT ( 'NONE', #21542 ) ;
#5626 = VERTEX_POINT ( 'NONE', #3366 ) ;
#5627 = EDGE_CURVE ( 'NONE', #25606, #5733, #6125, .T. ) ;
#5628 = AXIS2_PLACEMENT_3D ( 'NONE', #18901, #24151, #3354 ) ;
#5629 = PRODUCT_DEFINITION ( 'UNKNOWN', '', #8552, #23900 ) ;
#5630 = LINE ( 'NONE', #21659, #26796 ) ;
#5631 = CARTESIAN_POINT ( 'NONE',  ( 35.16998921895091700, 4.152181679539042500, -10.90635325466976200 ) ) ;
#5632 = CARTESIAN_POINT ( 'NONE',  ( 32.83433001189988000, 21.24580157186928300, -7.784922339258058000 ) ) ;
#5633 = CARTESIAN_POINT ( 'NONE',  ( 24.49575449264384000, 2.100138382194245400, -18.36912775843461200 ) ) ;
#5634 = DIRECTION ( 'NONE',  ( -1.000000000000000000, -2.168404344971010800E-016, 0.0000000000000000000 ) ) ;
#5635 = AXIS2_PLACEMENT_3D ( 'NONE', #8290, #23484, #19996 ) ;
#5636 = DIRECTION ( 'NONE',  ( -0.0000000000000000000, 1.000000000000000000, -0.0000000000000000000 ) ) ;
#5637 = VERTEX_POINT ( 'NONE', #17605 ) ;
#5638 = ORIENTED_EDGE ( 'NONE', *, *, #118, .T. ) ;
#5639 = CARTESIAN_POINT ( 'NONE',  ( 24.66768667351203700, 2.498572081033612100, -4.250000000000002700 ) ) ;
#5640 = DIRECTION ( 'NONE',  ( -0.0000000000000000000, 1.000000000000000000, -0.0000000000000000000 ) ) ;
#5641 = DIRECTION ( 'NONE',  ( -1.000000000000000000, 0.0000000000000000000, 0.0000000000000000000 ) ) ;
#5642 = VECTOR ( 'NONE', #17693, 1000.000000000000000 ) ;
#5643 = ORIENTED_EDGE ( 'NONE', *, *, #22267, .F. ) ;
#5644 = EDGE_LOOP ( 'NONE', ( #22833, #9485, #10873, #25945 ) ) ;
#5645 = DIRECTION ( 'NONE',  ( -1.000000000000000000, -0.0000000000000000000, -0.0000000000000000000 ) ) ;
#5646 = LINE ( 'NONE', #23428, #2967 ) ;
#5647 = LINE ( 'NONE', #1351, #19539 ) ;
#5648 = VERTEX_POINT ( 'NONE', #6420 ) ;
#5649 = ORIENTED_EDGE ( 'NONE', *, *, #25929, .T. ) ;
#5650 = LINE ( 'NONE', #7391, #10141 ) ;
#5651 = CARTESIAN_POINT ( 'NONE',  ( 36.07608921218746200, 3.794281341475383800, -10.04182382612143700 ) ) ;
#5652 = CARTESIAN_POINT ( 'NONE',  ( -7.645806876568506100, 32.11872126023161700, -25.56625742612355600 ) ) ;
#5653 = CARTESIAN_POINT ( 'NONE',  ( 17.09338379958974800, 7.735819828483772500, -11.10990357525674100 ) ) ;
#5654 = ORIENTED_EDGE ( 'NONE', *, *, #21966, .T. ) ;
#5655 = STYLED_ITEM ( 'NONE', ( #5988 ), #20719 ) ;
#5656 = ORIENTED_EDGE ( 'NONE', *, *, #17625, .F. ) ;
#5657 = DIRECTION ( 'NONE',  ( -0.0000000000000000000, 1.000000000000000000, -0.0000000000000000000 ) ) ;
#5658 = CARTESIAN_POINT ( 'NONE',  ( 0.0000000000000000000, 0.0000000000000000000, 75.00000000000000000 ) ) ;
#5659 = CARTESIAN_POINT ( 'NONE',  ( 25.17974524709860900, 10.99794599796600500, -10.99873134057448400 ) ) ;
#5660 = VECTOR ( 'NONE', #25334, 1000.000000000000000 ) ;
#5661 = VERTEX_POINT ( 'NONE', #18469 ) ;
#5662 = DIRECTION ( 'NONE',  ( 0.0000000000000000000, 0.0000000000000000000, -1.000000000000000000 ) ) ;
#5663 = CARTESIAN_POINT ( 'NONE',  ( 36.00000000000001400, 11.25678526478706800, 4.000000000000000000 ) ) ;
#5664 = CYLINDRICAL_SURFACE ( 'NONE', #26723, 3.139999999999992600 ) ;
#5665 = DIRECTION ( 'NONE',  ( 1.000000000000000000, 0.0000000000000000000, 0.0000000000000000000 ) ) ;
#5666 = CARTESIAN_POINT ( 'NONE',  ( 10.12885735392725000, -32.22689271232278000, -66.02500000000002000 ) ) ;
#5667 = ORIENTED_EDGE ( 'NONE', *, *, #18140, .T. ) ;
#5668 = VERTEX_POINT ( 'NONE', #10304 ) ;
#5669 = DIRECTION ( 'NONE',  ( -0.0000000000000000000, -1.000000000000000000, -0.0000000000000000000 ) ) ;
#5670 = CARTESIAN_POINT ( 'NONE',  ( 16.03256634362894000, 1.354122529236637200, -35.04448305939547500 ) ) ;
#5671 = EDGE_CURVE ( 'NONE', #534, #15294, #17584, .T. ) ;
#5672 = CARTESIAN_POINT ( 'NONE',  ( -6.503725115184562500, 30.90105348561519700, 0.0000000000000000000 ) ) ;
#5673 = EDGE_CURVE ( 'NONE', #11094, #4333, #10719, .T. ) ;
#5674 = VERTEX_POINT ( 'NONE', #12498 ) ;
#5675 = CARTESIAN_POINT ( 'NONE',  ( 16.90127930205738900, 28.34668044892866900, -58.55322948931881700 ) ) ;
#5676 =( NAMED_UNIT ( * ) SI_UNIT ( $, .STERADIAN. ) SOLID_ANGLE_UNIT ( ) );
#5677 = DIRECTION ( 'NONE',  ( -1.000000000000000000, 0.0000000000000000000, 0.0000000000000000000 ) ) ;
#5678 = EDGE_CURVE ( 'NONE', #2581, #26306, #4503, .T. ) ;
#5679 = ORIENTED_EDGE ( 'NONE', *, *, #2735, .T. ) ;
#5680 = CIRCLE ( 'NONE', #13326, 41.00000000000000000 ) ;
#5681 = CARTESIAN_POINT ( 'NONE',  ( 30.21138982925410200, -30.59881252378484000, 49.49849474245967700 ) ) ;
#5682 = ADVANCED_FACE ( 'NONE', ( #5503 ), #17617, .F. ) ;
#5683 = CARTESIAN_POINT ( 'NONE',  ( 17.14451339649941300, 7.810719008714223800, -11.10721958577820300 ) ) ;
#5684 = EDGE_CURVE ( 'NONE', #3617, #8731, #7233, .T. ) ;
#5685 = CARTESIAN_POINT ( 'NONE',  ( 35.70830884521054600, -18.02550294441453700, -5.572509240652173900 ) ) ;
#5686 = VERTEX_POINT ( 'NONE', #8096 ) ;
#5687 = ORIENTED_EDGE ( 'NONE', *, *, #2341, .F. ) ;
#5688 = DIRECTION ( 'NONE',  ( 0.0000000000000000000, 0.0000000000000000000, -1.000000000000000000 ) ) ;
#5689 = CARTESIAN_POINT ( 'NONE',  ( 16.29522096264814500, 2.140527683667878800, -29.80035505470257800 ) ) ;
#5690 = VERTEX_POINT ( 'NONE', #15871 ) ;
#5691 = CARTESIAN_POINT ( 'NONE',  ( 0.0000000000000000000, 0.0000000000000000000, -16.00000000000000000 ) ) ;
#5692 = CARTESIAN_POINT ( 'NONE',  ( 15.99999999999999600, 2.350496694187739000, -42.00000000000000700 ) ) ;
#5693 = ORIENTED_EDGE ( 'NONE', *, *, #18082, .T. ) ;
#5694 = ADVANCED_FACE ( 'NONE', ( #14143, #14985 ), #9401, .T. ) ;
#5695 = DIRECTION ( 'NONE',  ( 1.000000000000000000, 0.0000000000000000000, 0.0000000000000000000 ) ) ;
#5696 = CARTESIAN_POINT ( 'NONE',  ( 36.49579531454105600, 3.213923092296961900, -10.00201063228215600 ) ) ;
#5697 =( GEOMETRIC_REPRESENTATION_CONTEXT ( 3 ) GLOBAL_UNCERTAINTY_ASSIGNED_CONTEXT ( ( #12320 ) ) GLOBAL_UNIT_ASSIGNED_CONTEXT ( ( #7647, #8070, #24116 ) ) REPRESENTATION_CONTEXT ( 'NONE', 'WORKASPACE' ) );
#5698 = ORIENTED_EDGE ( 'NONE', *, *, #22221, .F. ) ;
#5699 = DIRECTION ( 'NONE',  ( 1.000000000000000000, -0.0000000000000000000, -0.0000000000000000000 ) ) ;
#5700 = CARTESIAN_POINT ( 'NONE',  ( 1.000000000000000000, 0.4460030829489812800, -0.7725000000000031800 ) ) ;
#5701 = DIRECTION ( 'NONE',  ( 1.000000000000000000, -1.040834085586084300E-014, 0.0000000000000000000 ) ) ;
#5702 = ORIENTED_EDGE ( 'NONE', *, *, #10626, .T. ) ;
#5703 = CARTESIAN_POINT ( 'NONE',  ( -41.14304315434142000, -12.50000000000000700, 68.50000000000000000 ) ) ;
#5704 = VECTOR ( 'NONE', #15351, 1000.000000000000000 ) ;
#5705 = DIRECTION ( 'NONE',  ( -1.000000000000000000, 0.0000000000000000000, 0.0000000000000000000 ) ) ;
#5706 = CARTESIAN_POINT ( 'NONE',  ( 25.74616980152828900, 30.61850751496285700, -23.25882803518516100 ) ) ;
#5707 = CARTESIAN_POINT ( 'NONE',  ( 16.59710862642332100, -6.989434127211477100, -10.00000000000000200 ) ) ;
#5708 = CARTESIAN_POINT ( 'NONE',  ( 34.04672488095550200, -21.00372636130014200, -2.270017059768880700 ) ) ;
#5709 = EDGE_CURVE ( 'NONE', #9089, #17322, #13534, .T. ) ;
#5710 = ORIENTED_EDGE ( 'NONE', *, *, #3927, .F. ) ;
#5711 = LINE ( 'NONE', #5292, #9075 ) ;
#5712 = CARTESIAN_POINT ( 'NONE',  ( 36.35733554256925300, -0.1572218459833321100, -10.22985084444761000 ) ) ;
#5713 = CARTESIAN_POINT ( 'NONE',  ( -9.013986745236637800, -31.74513878768050300, -64.67706822060104300 ) ) ;
#5714 = CARTESIAN_POINT ( 'NONE',  ( 9.087160303205996200, -31.72417875412446300, -64.53379329910679000 ) ) ;
#5715 = VERTEX_POINT ( 'NONE', #24619 ) ;
#5716 = LINE ( 'NONE', #7900, #5082 ) ;
#5717 = LINE ( 'NONE', #19582, #26023 ) ;
#5718 = ORIENTED_EDGE ( 'NONE', *, *, #20650, .T. ) ;
#5719 = CIRCLE ( 'NONE', #935, 42.99999999999999300 ) ;
#5720 = CARTESIAN_POINT ( 'NONE',  ( 34.42239525415200100, 20.37408109916516000, -7.604950459107104900 ) ) ;
#5721 = CARTESIAN_POINT ( 'NONE',  ( 6.000000000000011500, 11.25678526478706400, 0.0000000000000000000 ) ) ;
#5722 = ORIENTED_EDGE ( 'NONE', *, *, #15767, .T. ) ;
#5723 = CARTESIAN_POINT ( 'NONE',  ( 19.83359110024791900, -27.50000000000000000, 64.00000000000000000 ) ) ;
#5724 = VERTEX_POINT ( 'NONE', #19315 ) ;
#5725 = CARTESIAN_POINT ( 'NONE',  ( -10.00000000000000700, 33.11818269470715100, 2.799999999999999800 ) ) ;
#5726 = CARTESIAN_POINT ( 'NONE',  ( 12.87807345317397500, 3.018461542686068400, -35.01503055118752200 ) ) ;
#5727 = DIRECTION ( 'NONE',  ( 1.000000000000000000, 0.0000000000000000000, 0.0000000000000000000 ) ) ;
#5728 = AXIS2_PLACEMENT_3D ( 'NONE', #10070, #9643, #1435 ) ;
#5729 = CARTESIAN_POINT ( 'NONE',  ( -33.34562071971807000, 22.23451921531967600, -9.058501015238505300 ) ) ;
#5730 = EDGE_LOOP ( 'NONE', ( #20806, #19217, #8454, #2307, #14915 ) ) ;
#5731 = ORIENTED_EDGE ( 'NONE', *, *, #18566, .T. ) ;
#5732 = CYLINDRICAL_SURFACE ( 'NONE', #5287, 1.000000000000000900 ) ;
#5733 = VERTEX_POINT ( 'NONE', #17998 ) ;
#5734 = CARTESIAN_POINT ( 'NONE',  ( -28.09900917804499800, -28.46859919519302900, -20.99861486974528200 ) ) ;
#5735 = CARTESIAN_POINT ( 'NONE',  ( 14.04974321635940600, 28.54858210486649400, -45.34571931269335500 ) ) ;
#5736 = ORIENTED_EDGE ( 'NONE', *, *, #16196, .F. ) ;
#5737 = CARTESIAN_POINT ( 'NONE',  ( 9.087160303209403300, -31.72417875412654500, -60.00000000000000700 ) ) ;
#5738 = CARTESIAN_POINT ( 'NONE',  ( 9.999999999999994700, 33.11818269470715100, 2.799999999999999800 ) ) ;
#5739 = AXIS2_PLACEMENT_3D ( 'NONE', #2464, #26277, #7206 ) ;
#5740 = EDGE_CURVE ( 'NONE', #9837, #16641, #6590, .T. ) ;
#5741 = DIRECTION ( 'NONE',  ( 0.0000000000000000000, 0.0000000000000000000, 1.000000000000000000 ) ) ;
#5742 = CARTESIAN_POINT ( 'NONE',  ( -31.74999999999995700, 2.326828918379971400E-016, -1.899999999999999900 ) ) ;
#5743 = CARTESIAN_POINT ( 'NONE',  ( 1.093637189322909100, 39.98523790159271100, -58.47230182105257500 ) ) ;
#5744 = VERTEX_POINT ( 'NONE', #16737 ) ;
#5745 = DIRECTION ( 'NONE',  ( 0.0000000000000000000, -0.8660254037844363800, 0.5000000000000040000 ) ) ;
#5746 = ORIENTED_EDGE ( 'NONE', *, *, #6659, .T. ) ;
#5747 = VECTOR ( 'NONE', #12015, 1000.000000000000000 ) ;
#5748 = DIRECTION ( 'NONE',  ( -1.000000000000000000, -0.0000000000000000000, -0.0000000000000000000 ) ) ;
#5749 = DIRECTION ( 'NONE',  ( -1.000000000000000000, 0.0000000000000000000, 0.0000000000000000000 ) ) ;
#5750 = DIRECTION ( 'NONE',  ( 1.000000000000000000, 0.0000000000000000000, -0.0000000000000000000 ) ) ;
#5751 = CARTESIAN_POINT ( 'NONE',  ( -0.5541873239997745500, 39.99639053125308400, -59.22102352952786200 ) ) ;
#5752 = FILL_AREA_STYLE ('',( #22213 ) ) ;
#5753 = DIRECTION ( 'NONE',  ( 1.000000000000000000, 0.0000000000000000000, 0.0000000000000000000 ) ) ;
#5754 =( GEOMETRIC_REPRESENTATION_CONTEXT ( 3 ) GLOBAL_UNCERTAINTY_ASSIGNED_CONTEXT ( ( #16705 ) ) GLOBAL_UNIT_ASSIGNED_CONTEXT ( ( #16184, #23160, #10568 ) ) REPRESENTATION_CONTEXT ( 'NONE', 'WORKASPACE' ) );
#5755 = DIRECTION ( 'NONE',  ( 0.0000000000000000000, 0.0000000000000000000, 1.000000000000000000 ) ) ;
#5756 = CARTESIAN_POINT ( 'NONE',  ( 21.50000000000000000, 2.143131898507868100E-016, -10.00000000000000200 ) ) ;
#5757 = CARTESIAN_POINT ( 'NONE',  ( 32.75999999999999800, -26.72718466281101600, -3.749999999999999100 ) ) ;
#5758 = ADVANCED_FACE ( 'NONE', ( #25489 ), #2093, .F. ) ;
#5759 = CARTESIAN_POINT ( 'NONE',  ( 29.43794746308507700, 11.07336978319291300, -10.00204726198298000 ) ) ;
#5760 = CARTESIAN_POINT ( 'NONE',  ( -29.74890042620977600, 14.39101496974093300, -15.29892186837498300 ) ) ;
#5761 = ADVANCED_FACE ( 'NONE', ( #7277 ), #24198, .F. ) ;
#5762 = EDGE_CURVE ( 'NONE', #1281, #16984, #6400, .T. ) ;
#5763 = CARTESIAN_POINT ( 'NONE',  ( 26.67318743453282800, 10.87386861061298600, -10.87066535777156400 ) ) ;
#5764 = CYLINDRICAL_SURFACE ( 'NONE', #21453, 4.000000000000000000 ) ;
#5765 = CARTESIAN_POINT ( 'NONE',  ( 1.686734319869260600, -0.04835589993693573800, 0.5590254310781097600 ) ) ;
#5766 = EDGE_CURVE ( 'NONE', #15605, #3223, #24640, .T. ) ;
#5767 = VECTOR ( 'NONE', #16961, 1000.000000000000000 ) ;
#5768 = EDGE_LOOP ( 'NONE', ( #20568, #10189, #16452, #19430 ) ) ;
#5769 = CARTESIAN_POINT ( 'NONE',  ( 27.43525818491153200, 0.6532132239299698300, -5.750000000000002700 ) ) ;
#5770 = ORIENTED_EDGE ( 'NONE', *, *, #7074, .F. ) ;
#5771 = CARTESIAN_POINT ( 'NONE',  ( 39.68626966596885100, -5.000000000000079900, -60.00289488391949500 ) ) ;
#5772 = VECTOR ( 'NONE', #13232, 1000.000000000000000 ) ;
#5773 = PRODUCT_DEFINITION_SHAPE ( 'NONE', 'NONE',  #26811 ) ;
#5774 = ORIENTED_EDGE ( 'NONE', *, *, #3196, .T. ) ;
#5775 = ORIENTED_EDGE ( 'NONE', *, *, #22327, .T. ) ;
#5776 = SURFACE_SIDE_STYLE ('',( #1466 ) ) ;
#5777 = CARTESIAN_POINT ( 'NONE',  ( -10.00000000000000700, -32.17711309516605700, -66.02499999999999100 ) ) ;
#5778 = DIRECTION ( 'NONE',  ( -0.0000000000000000000, 0.0000000000000000000, -1.000000000000000000 ) ) ;
#5779 = CARTESIAN_POINT ( 'NONE',  ( 30.16198108865131600, 10.22956970589636100, -10.15545429878354100 ) ) ;
#5780 = CARTESIAN_POINT ( 'NONE',  ( 35.24940170083971900, -4.166586277897060600, -10.60416530722305200 ) ) ;
#5781 = DIRECTION ( 'NONE',  ( 0.0000000000000000000, -0.8660254037844363800, 0.5000000000000040000 ) ) ;
#5782 = CARTESIAN_POINT ( 'NONE',  ( 27.29747381692307300, 10.76988606375829200, -10.98782816876225400 ) ) ;
#5783 = CARTESIAN_POINT ( 'NONE',  ( 35.57791884198765300, 16.00000000000000000, -10.00000000000000200 ) ) ;
#5784 = CARTESIAN_POINT ( 'NONE',  ( 36.35564603737491800, -1.470448760678859900, -10.15269443738161900 ) ) ;
#5785 = APPLICATION_CONTEXT ( 'automotive_design' ) ;
#5786 = VECTOR ( 'NONE', #8511, 1000.000000000000000 ) ;
#5787 = DIRECTION ( 'NONE',  ( 0.0000000000000000000, 0.0000000000000000000, 1.000000000000000000 ) ) ;
#5788 = VECTOR ( 'NONE', #12151, 1000.000000000000000 ) ;
#5789 = ORIENTED_EDGE ( 'NONE', *, *, #18092, .F. ) ;
#5790 = VERTEX_POINT ( 'NONE', #21993 ) ;
#5791 = AXIS2_PLACEMENT_3D ( 'NONE', #14115, #20607, #15819 ) ;
#5792 = DIRECTION ( 'NONE',  ( 0.0000000000000000000, 0.0000000000000000000, 1.000000000000000000 ) ) ;
#5793 = CARTESIAN_POINT ( 'NONE',  ( 24.54012475604637800, 3.504060371432332800, -4.250000000000001800 ) ) ;
#5794 = CARTESIAN_POINT ( 'NONE',  ( -20.83359110024791100, -33.24346388039944600, -4.999999999999990200 ) ) ;
#5795 = CARTESIAN_POINT ( 'NONE',  ( -39.45059482175226900, -6.613842933251917500, -59.74636084475189100 ) ) ;
#5796 = CARTESIAN_POINT ( 'NONE',  ( 0.0000000000000000000, 0.0000000000000000000, 0.0000000000000000000 ) ) ;
#5797 = LINE ( 'NONE', #15711, #18825 ) ;
#5798 = CARTESIAN_POINT ( 'NONE',  ( -20.00000000000000400, -6.599999999999999600, 0.0000000000000000000 ) ) ;
#5799 = DIRECTION ( 'NONE',  ( -1.000000000000000000, 0.0000000000000000000, 0.0000000000000000000 ) ) ;
#5800 = CARTESIAN_POINT ( 'NONE',  ( 0.6999999999999999600, 0.6690046244234756400, 0.3862499999999965400 ) ) ;
#5801 = AXIS2_PLACEMENT_3D ( 'NONE', #20714, #24207, #19376 ) ;
#5802 = CARTESIAN_POINT ( 'NONE',  ( -3.517313917517643300, 13.93281593973740400, 1.311316997491868600 ) ) ;
#5803 = CARTESIAN_POINT ( 'NONE',  ( -18.99999999999998900, -0.4999999999999932800, -55.00000000000000000 ) ) ;
#5804 = CARTESIAN_POINT ( 'NONE',  ( 1.000000000000000000, 0.0000000000000000000, 0.7724999999999999600 ) ) ;
#5805 = AXIS2_PLACEMENT_3D ( 'NONE', #20407, #20836, #12641 ) ;
#5806 = CARTESIAN_POINT ( 'NONE',  ( 34.95667348126350800, -4.731027493554021700, -10.72545628541158400 ) ) ;
#5807 = CARTESIAN_POINT ( 'NONE',  ( 28.80321451963132200, 10.33805497088051300, -10.80089424676967100 ) ) ;
#5808 = EDGE_CURVE ( 'NONE', #8247, #8418, #16541, .T. ) ;
#5809 = CARTESIAN_POINT ( 'NONE',  ( 499000.0000000000000, -6.505213034913026600E-015, 426780.9799408215300 ) ) ;
#5810 = CARTESIAN_POINT ( 'NONE',  ( 35.92817758736983800, -2.715390680506527300, -10.32348416117636300 ) ) ;
#5811 = CARTESIAN_POINT ( 'NONE',  ( -22.28607390522382300, 33.28663618625908800, -28.58561652578663700 ) ) ;
#5812 = ORIENTED_EDGE ( 'NONE', *, *, #7230, .F. ) ;
#5813 = CARTESIAN_POINT ( 'NONE',  ( -18.99999999999999300, -0.4999999999999938400, -46.00000000000000700 ) ) ;
#5814 = EDGE_LOOP ( 'NONE', ( #26657, #18146 ) ) ;
#5815 = ADVANCED_FACE ( 'NONE', ( #2111 ), #14184, .F. ) ;
#5816 = DIRECTION ( 'NONE',  ( 0.0000000000000000000, 0.0000000000000000000, -1.000000000000000000 ) ) ;
#5817 = CARTESIAN_POINT ( 'NONE',  ( 23.06038105676658000, 3.503333333333343600, -17.37875644347019100 ) ) ;
#5818 = DIRECTION ( 'NONE',  ( 0.8660254037844393700, 0.0000000000000000000, -0.4999999999999988300 ) ) ;
#5819 = LINE ( 'NONE', #4958, #5660 ) ;
#5820 = CARTESIAN_POINT ( 'NONE',  ( 63.11971191787006300, 76.66218904546828100, 115.4154893352346500 ) ) ;
#5821 = CARTESIAN_POINT ( 'NONE',  ( 36.30832876657567700, -0.1565440154151455100, -10.27654543533319000 ) ) ;
#5822 = CARTESIAN_POINT ( 'NONE',  ( -28.72563965220209100, -27.83606994731276200, 49.32062276433339300 ) ) ;
#5823 = CIRCLE ( 'NONE', #24737, 2.799999999999999800 ) ;
#5824 = DIRECTION ( 'NONE',  ( 0.0000000000000000000, 0.0000000000000000000, -1.000000000000000000 ) ) ;
#5825 = ADVANCED_FACE ( 'NONE', ( #14638 ), #815, .F. ) ;
#5826 = LINE ( 'NONE', #24474, #9855 ) ;
#5827 = PLANE ( 'NONE',  #24658 ) ;
#5828 = DIRECTION ( 'NONE',  ( 0.0000000000000000000, 0.0000000000000000000, 1.000000000000000000 ) ) ;
#5829 = EDGE_CURVE ( 'NONE', #10912, #19747, #24653, .T. ) ;
#5830 = CARTESIAN_POINT ( 'NONE',  ( 34.87516467186527800, -5.046337181088008900, -10.54491352495245400 ) ) ;
#5831 = EDGE_CURVE ( 'NONE', #3020, #20184, #10257, .T. ) ;
#5832 = CARTESIAN_POINT ( 'NONE',  ( 28.15117506313158900, 11.50728904213202800, -10.00328644414316600 ) ) ;
#5833 = VECTOR ( 'NONE', #4679, 1000.000000000000000 ) ;
#5834 = CARTESIAN_POINT ( 'NONE',  ( 36.62688382308156300, -2.888827511037829900, -10.00010719553917400 ) ) ;
#5835 = VERTEX_POINT ( 'NONE', #8997 ) ;
#5836 = ORIENTED_EDGE ( 'NONE', *, *, #6176, .T. ) ;
#5837 = ORIENTED_EDGE ( 'NONE', *, *, #20411, .T. ) ;
#5838 = EDGE_CURVE ( 'NONE', #3733, #9544, #3841, .T. ) ;
#5839 = CLOSED_SHELL ( 'NONE', ( #669, #17478, #19492, #6883, #23605, #23781, #6066, #6823, #22063, #16924, #3071, #19824, #17290, #13477, #9901, #11170 ) ) ;
#5840 = PLANE ( 'NONE',  #13196 ) ;
#5841 = FACE_OUTER_BOUND ( 'NONE', #7549, .T. ) ;
#5842 = CARTESIAN_POINT ( 'NONE',  ( 1.729999999999999800, 0.0000000000000000000, 0.0000000000000000000 ) ) ;
#5843 = CARTESIAN_POINT ( 'NONE',  ( 33.60185709677433200, 40.00011585784734800, -60.40021584876195200 ) ) ;
#5844 = DIRECTION ( 'NONE',  ( 0.0000000000000000000, 0.0000000000000000000, 1.000000000000000000 ) ) ;
#5845 = AXIS2_PLACEMENT_3D ( 'NONE', #29, #23792, #4754 ) ;
#5846 = CARTESIAN_POINT ( 'NONE',  ( 18.43012896130159100, -10.88048422829625400, -10.54789587407117900 ) ) ;
#5847 = CIRCLE ( 'NONE', #14739, 4.000000000000003600 ) ;
#5848 = CARTESIAN_POINT ( 'NONE',  ( 34.11210633796768100, -6.841375068638754400, -10.18924624661899100 ) ) ;
#5849 = CARTESIAN_POINT ( 'NONE',  ( -14.27993445346228500, 29.75054523276447000, -55.82246746707494400 ) ) ;
#5850 = CARTESIAN_POINT ( 'NONE',  ( 35.22552906685771000, -4.156891977787730700, -10.66394126078257500 ) ) ;
#5851 = ORIENTED_EDGE ( 'NONE', *, *, #3373, .T. ) ;
#5852 = ORIENTED_EDGE ( 'NONE', *, *, #10502, .T. ) ;
#5853 = EDGE_LOOP ( 'NONE', ( #3796, #14178, #4847, #5091 ) ) ;
#5854 =( BOUNDED_SURFACE ( )  B_SPLINE_SURFACE ( 3, 3, ( 
 ( #9190, #5312, #17787, #571 ),
 ( #15651, #4016, #153, #14373 ),
 ( #19108, #21308, #9631, #1425 ),
 ( #16526, #18658, #20023, #8311 ) ),
 .UNSPECIFIED., .F., .F., .F. ) 
 B_SPLINE_SURFACE_WITH_KNOTS ( ( 4, 4 ),
 ( 4, 4 ),
 ( 0.0000000000000000000, 1.000000000000000000 ),
 ( 0.0000000000000000000, 1.000000000000000000 ),
 .UNSPECIFIED. ) 
 GEOMETRIC_REPRESENTATION_ITEM ( )  RATIONAL_B_SPLINE_SURFACE ( (
 ( 1.000000000000000000, 0.8302373283332865600, 0.8302373283332865600, 1.000000000000000000),
 ( 0.8288643967322351100, 0.6881541622935522000, 0.6881541622935522000, 0.8288643967322351100),
 ( 0.8288643967322351100, 0.6881541622935522000, 0.6881541622935522000, 0.8288643967322351100),
 ( 1.000000000000000000, 0.8302373283332865600, 0.8302373283332865600, 1.000000000000000000) ) ) 
 REPRESENTATION_ITEM ( '' )  SURFACE ( )  );
#5855 = CARTESIAN_POINT ( 'NONE',  ( 0.0000000000000000000, 0.0000000000000000000, 68.50000000000000000 ) ) ;
#5856 = LINE ( 'NONE', #9321, #3836 ) ;
#5857 = CARTESIAN_POINT ( 'NONE',  ( 12.49038105676661700, 3.000000000000004000, -35.68653347947320500 ) ) ;
#5858 = CARTESIAN_POINT ( 'NONE',  ( 26.09435672135805700, 1.546833801144468900, -19.13042311013686700 ) ) ;
#5859 =( NAMED_UNIT ( * ) SI_UNIT ( $, .STERADIAN. ) SOLID_ANGLE_UNIT ( ) );
#5860 = DIRECTION ( 'NONE',  ( 0.0000000000000000000, 0.0000000000000000000, 1.000000000000000000 ) ) ;
#5861 = CARTESIAN_POINT ( 'NONE',  ( 15.76476788197333400, 3.159571987657122900, -29.49409782578251800 ) ) ;
#5862 = DIRECTION ( 'NONE',  ( -0.0000000000000000000, 0.0000000000000000000, -1.000000000000000000 ) ) ;
#5863 = CARTESIAN_POINT ( 'NONE',  ( 1.730000000000000000, -0.5374539623124291500, -0.3700000000000000000 ) ) ;
#5864 = AXIS2_PLACEMENT_3D ( 'NONE', #12622, #1379, #18588 ) ;
#5865 = CARTESIAN_POINT ( 'NONE',  ( 34.31584571834829900, -7.418068879792606700, -10.00322633098673300 ) ) ;
#5866 = DIRECTION ( 'NONE',  ( -1.000000000000000000, -0.0000000000000000000, -0.0000000000000000000 ) ) ;
#5867 = VERTEX_POINT ( 'NONE', #12068 ) ;
#5868 = ORIENTED_EDGE ( 'NONE', *, *, #23483, .F. ) ;
#5869 = LINE ( 'NONE', #17507, #18839 ) ;
#5870 = VERTEX_POINT ( 'NONE', #17614 ) ;
#5871 = EDGE_CURVE ( 'NONE', #19529, #21009, #16769, .T. ) ;
#5872 = DIRECTION ( 'NONE',  ( 0.0000000000000000000, 0.0000000000000000000, 1.000000000000000000 ) ) ;
#5873 = CARTESIAN_POINT ( 'NONE',  ( 32.75999999999999800, -26.72718466281101600, -5.000000000000000000 ) ) ;
#5874 = CARTESIAN_POINT ( 'NONE',  ( 21.82247537629945500, 11.58765311257059400, -10.00000000000000200 ) ) ;
#5875 = CARTESIAN_POINT ( 'NONE',  ( 15.76476788197333400, 3.159571987657122900, -29.49409782578251800 ) ) ;
#5876 = VECTOR ( 'NONE', #21462, 1000.000000000000100 ) ;
#5877 = CONTEXT_DEPENDENT_SHAPE_REPRESENTATION ( #6981, #24230 ) ;
#5878 = CARTESIAN_POINT ( 'NONE',  ( -4.000000000000000000, -18.24999999999970500, 31.60992723813217600 ) ) ;
#5879 = ADVANCED_FACE ( 'NONE', ( #6857 ), #6798, .F. ) ;
#5880 = CARTESIAN_POINT ( 'NONE',  ( 19.41071898687937000, 3.333333333333341500, -23.51618490899748400 ) ) ;
#5881 = PLANE ( 'NONE',  #950 ) ;
#5882 = FACE_OUTER_BOUND ( 'NONE', #24, .T. ) ;
#5883 = CARTESIAN_POINT ( 'NONE',  ( 33.29060977041294200, -7.414572376897345900, -10.48851760627094800 ) ) ;
#5884 = ADVANCED_FACE ( 'NONE', ( #7315 ), #13597, .T. ) ;
#5885 = VERTEX_POINT ( 'NONE', #19390 ) ;
#5886 = CARTESIAN_POINT ( 'NONE',  ( 10.00000000000000200, -19.98966601622017300, 6.449999999999983300 ) ) ;
#5887 = EDGE_LOOP ( 'NONE', ( #12256, #26132, #5072, #21096 ) ) ;
#5888 = CARTESIAN_POINT ( 'NONE',  ( -6.000000000000000900, 16.46242805000000000, 5.000000000000000000 ) ) ;
#5889 = ORIENTED_EDGE ( 'NONE', *, *, #17762, .T. ) ;
#5890 = ADVANCED_FACE ( 'NONE', ( #5128 ), #17213, .T. ) ;
#5891 = VECTOR ( 'NONE', #13619, 1000.000000000000100 ) ;
#5892 = DIRECTION ( 'NONE',  ( -1.000000000000000000, 0.0000000000000000000, 0.0000000000000000000 ) ) ;
#5893 = CARTESIAN_POINT ( 'NONE',  ( -13.36084058025863500, 19.81158740916728100, -34.74927517743852700 ) ) ;
#5894 = DIRECTION ( 'NONE',  ( -1.000000000000000000, -0.0000000000000000000, -0.0000000000000000000 ) ) ;
#5895 = CONTEXT_DEPENDENT_SHAPE_REPRESENTATION ( #12007, #22593 ) ;
#5896 = CARTESIAN_POINT ( 'NONE',  ( 11.89122968911227800, 2.280213828447567300, -32.65609286320516000 ) ) ;
#5897 = CARTESIAN_POINT ( 'NONE',  ( 34.99189756901794400, 18.00188780479496800, -3.580089778883799300 ) ) ;
#5898 = AXIS2_PLACEMENT_3D ( 'NONE', #12649, #25665, #20847 ) ;
#5899 = CARTESIAN_POINT ( 'NONE',  ( 10.00000000000000200, 1.086261710843693800E-016, -0.7740000000000000200 ) ) ;
#5900 = CARTESIAN_POINT ( 'NONE',  ( 10.00000000000001600, 22.87785310813344400, 84.99999999999994300 ) ) ;
#5901 = CARTESIAN_POINT ( 'NONE',  ( -0.8000000000000000400, 15.46242805000000200, 5.000000000000000000 ) ) ;
#5902 = CARTESIAN_POINT ( 'NONE',  ( -31.53114327085560500, -9.736761910607040000, -56.63694522108259800 ) ) ;
#5903 = CARTESIAN_POINT ( 'NONE',  ( 33.40662237986698100, -8.435982332171729300, -10.00323321986383900 ) ) ;
#5904 = ADVANCED_FACE ( 'NONE', ( #25966 ), #11119, .F. ) ;
#5905 = CARTESIAN_POINT ( 'NONE',  ( 25.15544456622765800, -1.762442437759885300, -19.74999999999999300 ) ) ;
#5906 = ORIENTED_EDGE ( 'NONE', *, *, #21486, .F. ) ;
#5907 = CARTESIAN_POINT ( 'NONE',  ( -23.14840165766262100, -23.51950163440241000, -20.99861136220169700 ) ) ;
#5908 = CARTESIAN_POINT ( 'NONE',  ( 17.73522735724327900, -8.326487966265213800, -11.09128741023524300 ) ) ;
#5909 = CARTESIAN_POINT ( 'NONE',  ( 30.69579889137558100, -12.11478148462552400, -45.00000000000001400 ) ) ;
#5910 = ORIENTED_EDGE ( 'NONE', *, *, #7845, .T. ) ;
#5911 = AXIS2_PLACEMENT_3D ( 'NONE', #7268, #12473, #771 ) ;
#5912 = CARTESIAN_POINT ( 'NONE',  ( 30.94669544973718800, 9.622236806074614200, -10.28076619392555600 ) ) ;
#5913 = CARTESIAN_POINT ( 'NONE',  ( 26.70532669762204500, 19.45352628926127600, -5.397617741719705500 ) ) ;
#5914 = LINE ( 'NONE', #26732, #24273 ) ;
#5915 = CARTESIAN_POINT ( 'NONE',  ( 2.099999999999997900, 0.0000000000000000000, 0.0000000000000000000 ) ) ;
#5916 = DIRECTION ( 'NONE',  ( 0.0000000000000000000, 0.0000000000000000000, -1.000000000000000000 ) ) ;
#5917 = CARTESIAN_POINT ( 'NONE',  ( 36.57855591008258500, 15.00188780479481200, 0.0000000000000000000 ) ) ;
#5918 = CARTESIAN_POINT ( 'NONE',  ( 21.08362245451105500, -3.333333333333339700, -24.48203617636290400 ) ) ;
#5919 = VERTEX_POINT ( 'NONE', #20726 ) ;
#5920 = AXIS2_PLACEMENT_3D ( 'NONE', #22345, #21045, #24553 ) ;
#5921 = CARTESIAN_POINT ( 'NONE',  ( -2.346241171627530400, 39.98600295802904700, -56.56050200449921300 ) ) ;
#5922 = CARTESIAN_POINT ( 'NONE',  ( 31.75680494651386700, -9.070867406364064000, -10.27998863989007300 ) ) ;
#5923 = CARTESIAN_POINT ( 'NONE',  ( 31.24980701707699600, -9.096867309928484200, -10.97380847941638700 ) ) ;
#5924 = B_SPLINE_CURVE_WITH_KNOTS ( 'NONE', 3,
 ( #9149, #23909, #4408, #14326, #21711, #13068, #25228, #3988, #16484, #13494, #20408, #19518, #8696, #7865, #2660, #4845, #12227, #10451 ),
 .UNSPECIFIED., .F., .F.,
 ( 4, 2, 2, 2, 2, 2, 2, 2, 4 ),
 ( 0.0000000000000000000, 0.1250000000000000000, 0.2500000000000000000, 0.3750000000000000000, 0.5000000000000000000, 0.6250000000000000000, 0.7500000000000000000, 0.8750000000000000000, 1.000000000000000000 ),
 .UNSPECIFIED. ) ;
#5925 = ORIENTED_EDGE ( 'NONE', *, *, #15818, .F. ) ;
#5926 = CARTESIAN_POINT ( 'NONE',  ( 24.76238368201592600, -10.99811219586627700, -11.00000987503332800 ) ) ;
#5927 = CARTESIAN_POINT ( 'NONE',  ( 14.38492825353373700, -3.476028573703632100, -11.26182400200356800 ) ) ;
#5928 = DIRECTION ( 'NONE',  ( -1.000000000000000000, 0.0000000000000000000, 0.0000000000000000000 ) ) ;
#5929 = ORIENTED_EDGE ( 'NONE', *, *, #1490, .T. ) ;
#5930 = ADVANCED_FACE ( 'NONE', ( #15949 ), #10352, .T. ) ;
#5931 = CARTESIAN_POINT ( 'NONE',  ( 22.97059520289367300, -23.69318806540471200, -49.10418927003384900 ) ) ;
#5932 = CARTESIAN_POINT ( 'NONE',  ( 2.000000000000000000, 0.8865213383406646000, -1.535500000000004300 ) ) ;
#5933 = CARTESIAN_POINT ( 'NONE',  ( 42.12215384498469500, 8.645273435030262000, 87.22469457821250700 ) ) ;
#5934 = CARTESIAN_POINT ( 'NONE',  ( 0.0000000000000000000, 0.0000000000000000000, -10.00000000000000200 ) ) ;
#5935 = CIRCLE ( 'NONE', #6262, 0.7999999999999569700 ) ;
#5936 = CARTESIAN_POINT ( 'NONE',  ( 30.25362579087828500, -10.00026166780869200, -10.27823987022594400 ) ) ;
#5937 = DIRECTION ( 'NONE',  ( 0.0000000000000000000, 0.0000000000000000000, 1.000000000000000000 ) ) ;
#5938 = ORIENTED_EDGE ( 'NONE', *, *, #16329, .T. ) ;
#5939 = CARTESIAN_POINT ( 'NONE',  ( 31.37272266583342200, -9.656585319254455500, -10.08892741586316800 ) ) ;
#5940 = VECTOR ( 'NONE', #17703, 1000.000000000000000 ) ;
#5941 = FACE_BOUND ( 'NONE', #8026, .T. ) ;
#5942 = AXIS2_PLACEMENT_3D ( 'NONE', #14870, #15734, #1099 ) ;
#5943 = CARTESIAN_POINT ( 'NONE',  ( 2.000000000000000000, 1.899999999999999900, 0.0000000000000000000 ) ) ;
#5944 = ORIENTED_EDGE ( 'NONE', *, *, #9420, .T. ) ;
#5945 = CARTESIAN_POINT ( 'NONE',  ( 19.95929214352103300, 4.119968255444916800E-015, -16.74999999999999300 ) ) ;
#5946 = ORIENTED_EDGE ( 'NONE', *, *, #10790, .F. ) ;
#5947 = EDGE_CURVE ( 'NONE', #22170, #10441, #7771, .T. ) ;
#5948 = EDGE_CURVE ( 'NONE', #22079, #5668, #14237, .T. ) ;
#5949 = CARTESIAN_POINT ( 'NONE',  ( -6.700000000000003700, -27.00000000000000000, -4.750000000015824700 ) ) ;
#5950 = CARTESIAN_POINT ( 'NONE',  ( 32.19943025545812500, 9.134137331695820100, -10.06546534807022100 ) ) ;
#5951 = CARTESIAN_POINT ( 'NONE',  ( 22.81389846198977300, -10.99811219520519100, -17.39810772639831200 ) ) ;
#5952 = CARTESIAN_POINT ( 'NONE',  ( 11.85538335351464000, -2.243902440396782000, -32.63613455946988800 ) ) ;
#5953 = EDGE_CURVE ( 'NONE', #9352, #12366, #11250, .T. ) ;
#5954 = DIRECTION ( 'NONE',  ( 1.000000000000000000, 0.0000000000000000000, 0.0000000000000000000 ) ) ;
#5955 = CARTESIAN_POINT ( 'NONE',  ( 19.95936552735356500, 3.293119513335199600, -23.83294613683022000 ) ) ;
#5956 = EDGE_CURVE ( 'NONE', #14398, #9967, #18512, .T. ) ;
#5957 = CARTESIAN_POINT ( 'NONE',  ( 10.00000000000000000, 1.050496694187736500, 3.550000000000002000 ) ) ;
#5958 = ORIENTED_EDGE ( 'NONE', *, *, #20912, .F. ) ;
#5959 = ORIENTED_EDGE ( 'NONE', *, *, #11551, .F. ) ;
#5960 = AXIS2_PLACEMENT_3D ( 'NONE', #167, #2740, #7045 ) ;
#5961 = CARTESIAN_POINT ( 'NONE',  ( 30.41375882002633400, -10.67920949037727100, -10.00064074880253200 ) ) ;
#5962 = CARTESIAN_POINT ( 'NONE',  ( -28.99985086190360700, -27.55011161478932300, 48.36623304271440600 ) ) ;
#5963 = CARTESIAN_POINT ( 'NONE',  ( -38.30008913459944600, -10.00000000000000700, 25.07172061432888900 ) ) ;
#5964 = EDGE_LOOP ( 'NONE', ( #9985, #9313, #19958 ) ) ;
#5965 = DIRECTION ( 'NONE',  ( -1.000000000000000000, -0.0000000000000000000, -0.0000000000000000000 ) ) ;
#5966 = AXIS2_PLACEMENT_3D ( 'NONE', #21601, #9931, #5152 ) ;
#5967 = LINE ( 'NONE', #16322, #8035 ) ;
#5968 = VECTOR ( 'NONE', #3134, 1000.000000000000000 ) ;
#5969 = DIRECTION ( 'NONE',  ( -0.7071067812267345400, 0.0000000000000000000, -0.7071067811463605000 ) ) ;
#5970 = CARTESIAN_POINT ( 'NONE',  ( -30.59452265136601000, -30.21573409692278400, 49.49849474245967700 ) ) ;
#5971 = CARTESIAN_POINT ( 'NONE',  ( -19.83359110024791900, -27.50000000000000000, 65.00000000000000000 ) ) ;
#5972 = DIRECTION ( 'NONE',  ( 0.0000000000000000000, -3.491481338843133400E-015, 1.000000000000000000 ) ) ;
#5973 = ORIENTED_EDGE ( 'NONE', *, *, #3266, .T. ) ;
#5974 = VERTEX_POINT ( 'NONE', #22045 ) ;
#5975 = FACE_OUTER_BOUND ( 'NONE', #886, .T. ) ;
#5976 = CARTESIAN_POINT ( 'NONE',  ( 25.00000000000000000, 0.0000000000000000000, -5.750000000000001800 ) ) ;
#5977 = CARTESIAN_POINT ( 'NONE',  ( -20.00000000000000400, 36.50000000000000000, 1.999999999999994900 ) ) ;
#5978 =( BOUNDED_CURVE ( )  B_SPLINE_CURVE ( 3, ( #3886, #18083, #21162, #12978 ),
 .UNSPECIFIED., .F., .F. ) 
 B_SPLINE_CURVE_WITH_KNOTS ( ( 4, 4 ),
 ( 2.324047792552672600, 2.356194490192351100 ),
 .UNSPECIFIED. ) 
 CURVE ( )  GEOMETRIC_REPRESENTATION_ITEM ( )  RATIONAL_B_SPLINE_CURVE ( ( 1.000000000000000000, 0.9999138843399457700, 0.9999138843399457700, 1.000000000000000000 ) ) 
 REPRESENTATION_ITEM ( '' )  );
#5979 = CARTESIAN_POINT ( 'NONE',  ( 0.0000000000000000000, 0.0000000000000000000, -1.499999999999997800 ) ) ;
#5980 = VERTEX_POINT ( 'NONE', #23365 ) ;
#5981 = DIRECTION ( 'NONE',  ( 0.0000000000000000000, -1.000000000000000000, 0.0000000000000000000 ) ) ;
#5982 = EDGE_CURVE ( 'NONE', #13426, #16969, #18087, .T. ) ;
#5983 = CARTESIAN_POINT ( 'NONE',  ( 9.773999999999990300, 0.0000000000000000000, 0.0000000000000000000 ) ) ;
#5984 = CARTESIAN_POINT ( 'NONE',  ( 32.91387050480363300, 8.940567479984881800, -10.00116463942750000 ) ) ;
#5985 = FACE_BOUND ( 'NONE', #6104, .T. ) ;
#5986 = VECTOR ( 'NONE', #11910, 1000.000000000000000 ) ;
#5987 = CARTESIAN_POINT ( 'NONE',  ( 21.00000000000000000, -4.955844122715714000, -38.00000000000000000 ) ) ;
#5988 = PRESENTATION_STYLE_ASSIGNMENT (( #7284 ) ) ;
#5989 = DIRECTION ( 'NONE',  ( -0.0000000000000000000, 1.000000000000000000, 0.0000000000000000000 ) ) ;
#5990 = CARTESIAN_POINT ( 'NONE',  ( 34.08940798592888700, 20.43574056759868500, -6.843362628550297100 ) ) ;
#5991 = CARTESIAN_POINT ( 'NONE',  ( -31.10331111340022400, -29.69152479927635100, 48.23141914488489600 ) ) ;
#5992 = ADVANCED_FACE ( 'NONE', ( #8588 ), #24309, .F. ) ;
#5993 = ORIENTED_EDGE ( 'NONE', *, *, #12804, .F. ) ;
#5994 = FACE_OUTER_BOUND ( 'NONE', #25001, .T. ) ;
#5995 = ORIENTED_EDGE ( 'NONE', *, *, #19860, .T. ) ;
#5996 = CARTESIAN_POINT ( 'NONE',  ( 21.85101592995561900, -17.60836840216869000, 86.99484587418749000 ) ) ;
#5997 = CYLINDRICAL_SURFACE ( 'NONE', #25522, 1.024999999999990100 ) ;
#5998 = DIRECTION ( 'NONE',  ( 1.000000000000000000, 2.969084977433655100E-016, 0.0000000000000000000 ) ) ;
#5999 = EDGE_CURVE ( 'NONE', #4595, #16624, #17651, .T. ) ;
#6000 = LINE ( 'NONE', #1252, #9955 ) ;
#6001 = ORIENTED_EDGE ( 'NONE', *, *, #20373, .F. ) ;
#6002 = DIRECTION ( 'NONE',  ( 0.0000000000000000000, 0.0000000000000000000, -1.000000000000000000 ) ) ;
#6003 = EDGE_CURVE ( 'NONE', #20497, #14077, #12562, .T. ) ;
#6004 = ADVANCED_FACE ( 'NONE', ( #9966 ), #436, .F. ) ;
#6005 = VECTOR ( 'NONE', #2732, 1000.000000000000000 ) ;
#6006 = CARTESIAN_POINT ( 'NONE',  ( -9.999999999999984000, 22.87785310813345800, 84.99999999999994300 ) ) ;
#6007 = FACE_OUTER_BOUND ( 'NONE', #1967, .T. ) ;
#6008 = EDGE_CURVE ( 'NONE', #20200, #19286, #11615, .T. ) ;
#6009 = CARTESIAN_POINT ( 'NONE',  ( 0.0000000000000000000, 19.07664161684530100, 0.0000000000000000000 ) ) ;
#6010 = EDGE_CURVE ( 'NONE', #22468, #13927, #11294, .T. ) ;
#6011 = CARTESIAN_POINT ( 'NONE',  ( -0.0000000000000000000, 0.3700000000000047700, -1.399999999999998600 ) ) ;
#6012 = ORIENTED_EDGE ( 'NONE', *, *, #22446, .F. ) ;
#6013 = CARTESIAN_POINT ( 'NONE',  ( -16.00000000000000400, 2.350496694187739000, -42.00000000000000700 ) ) ;
#6014 = VECTOR ( 'NONE', #17458, 1000.000000000000000 ) ;
#6015 = EDGE_LOOP ( 'NONE', ( #23444, #6973, #25842, #10882 ) ) ;
#6016 = FACE_OUTER_BOUND ( 'NONE', #17812, .T. ) ;
#6017 = CARTESIAN_POINT ( 'NONE',  ( 35.24027733517816300, 6.017978908660683900, -10.00562800002317200 ) ) ;
#6018 = EDGE_CURVE ( 'NONE', #18749, #19527, #9986, .T. ) ;
#6019 = DIRECTION ( 'NONE',  ( 0.0000000000000000000, 0.0000000000000000000, 1.000000000000000000 ) ) ;
#6020 = CARTESIAN_POINT ( 'NONE',  ( 33.41275472358775300, 8.472041921470209400, -10.00116321881497700 ) ) ;
#6021 = DIRECTION ( 'NONE',  ( 0.0000000000000000000, 0.0000000000000000000, 1.000000000000000000 ) ) ;
#6022 = ORIENTED_EDGE ( 'NONE', *, *, #10062, .T. ) ;
#6023 = CARTESIAN_POINT ( 'NONE',  ( 27.56526992493005700, -28.98548848495253700, 18.76796919276122800 ) ) ;
#6024 = DIRECTION ( 'NONE',  ( -0.0000000000000000000, 1.337011374280644200E-015, 1.000000000000000000 ) ) ;
#6025 = DIRECTION ( 'NONE',  ( -0.8571673006731065400, 0.0000000000000000000, -0.5150380749583277600 ) ) ;
#6026 = CARTESIAN_POINT ( 'NONE',  ( -8.673617379884035500E-016, 20.50000000000000000, 10.00000000000000000 ) ) ;
#6027 = CARTESIAN_POINT ( 'NONE',  ( -18.99999999999999600, -4.955844122715714000, -55.00000000000000000 ) ) ;
#6028 = ORIENTED_EDGE ( 'NONE', *, *, #3824, .T. ) ;
#6029 = ORIENTED_EDGE ( 'NONE', *, *, #19749, .T. ) ;
#6030 = DIRECTION ( 'NONE',  ( -1.000000000000000000, -0.0000000000000000000, -0.0000000000000000000 ) ) ;
#6031 = DIRECTION ( 'NONE',  ( -1.000000000000000000, -0.0000000000000000000, -0.0000000000000000000 ) ) ;
#6032 = CARTESIAN_POINT ( 'NONE',  ( 35.08787832110316900, 5.547234666186025000, -10.11750615966327000 ) ) ;
#6033 = AXIS2_PLACEMENT_3D ( 'NONE', #15296, #648, #22736 ) ;
#6034 = CARTESIAN_POINT ( 'NONE',  ( -28.99985086190722700, -27.55011161478549700, 18.50000000000054400 ) ) ;
#6035 = CARTESIAN_POINT ( 'NONE',  ( 22.49740675885572500, 2.226370516866321800E-006, -4.250000000000003600 ) ) ;
#6036 = CIRCLE ( 'NONE', #10511, 1.610000000000000100 ) ;
#6037 = CARTESIAN_POINT ( 'NONE',  ( 36.83028476935529500, 0.5100827837632167000, -10.00939562443148400 ) ) ;
#6038 = CARTESIAN_POINT ( 'NONE',  ( 26.02146997001212700, 7.193747284969075100, -19.24999999999997200 ) ) ;
#6039 = CIRCLE ( 'NONE', #3583, 1.024999999999984400 ) ;
#6040 = ADVANCED_FACE ( 'NONE', ( #25176 ), #16538, .T. ) ;
#6041 = ORIENTED_EDGE ( 'NONE', *, *, #12326, .T. ) ;
#6042 = ORIENTED_EDGE ( 'NONE', *, *, #21067, .T. ) ;
#6043 = CARTESIAN_POINT ( 'NONE',  ( 0.0000000000000000000, 0.0000000000000000000, 0.0000000000000000000 ) ) ;
#6044 = CARTESIAN_POINT ( 'NONE',  ( 1.730000000000000000, 0.3699999999999981100, 0.5374539623124307000 ) ) ;
#6045 = ADVANCED_FACE ( 'NONE', ( #1759 ), #6934, .T. ) ;
#6046 = CARTESIAN_POINT ( 'NONE',  ( 30.26286725266619000, -10.80678027309501100, -10.00000000000000200 ) ) ;
#6047 = ORIENTED_EDGE ( 'NONE', *, *, #26343, .T. ) ;
#6048 = ORIENTED_EDGE ( 'NONE', *, *, #3196, .F. ) ;
#6049 = CYLINDRICAL_SURFACE ( 'NONE', #4743, 1.000000000000000000 ) ;
#6050 = AXIS2_PLACEMENT_3D ( 'NONE', #3150, #14379, #17789 ) ;
#6051 = CARTESIAN_POINT ( 'NONE',  ( 35.48620587815500500, 5.766019234715461300, -10.00010742343157600 ) ) ;
#6052 = CARTESIAN_POINT ( 'NONE',  ( 33.97612168406414700, 6.365016428732573700, -10.90877236694691600 ) ) ;
#6053 = CARTESIAN_POINT ( 'NONE',  ( 14.14856147502283800, 2.729310881473854700, -11.28697594504104600 ) ) ;
#6054 = CARTESIAN_POINT ( 'NONE',  ( -39.22034922704044400, 29.93423262093818600, -56.41850342188089200 ) ) ;
#6055 = EDGE_CURVE ( 'NONE', #13191, #11909, #9058, .T. ) ;
#6056 = LINE ( 'NONE', #16422, #13711 ) ;
#6057 = ORIENTED_EDGE ( 'NONE', *, *, #1373, .F. ) ;
#6058 = EDGE_CURVE ( 'NONE', #17436, #15596, #20196, .T. ) ;
#6059 = ORIENTED_EDGE ( 'NONE', *, *, #24687, .F. ) ;
#6060 = CARTESIAN_POINT ( 'NONE',  ( 1.729999999999999800, 0.0000000000000000000, 0.0000000000000000000 ) ) ;
#6061 = VERTEX_POINT ( 'NONE', #3509 ) ;
#6062 = ORIENTED_EDGE ( 'NONE', *, *, #330, .T. ) ;
#6063 = ORIENTED_EDGE ( 'NONE', *, *, #3655, .F. ) ;
#6064 = ORIENTED_EDGE ( 'NONE', *, *, #4472, .F. ) ;
#6065 = CARTESIAN_POINT ( 'NONE',  ( 35.50921480449657300, 5.392080375904135400, -10.01470957352150000 ) ) ;
#6066 = ADVANCED_FACE ( 'NONE', ( #20803 ), #83, .T. ) ;
#6067 = CARTESIAN_POINT ( 'NONE',  ( 2.500000000000012400, 25.97818269470715100, 0.0000000000000000000 ) ) ;
#6068 = CARTESIAN_POINT ( 'NONE',  ( -16.00000000000000400, 2.350496694187739000, -44.75000000000001400 ) ) ;
#6069 = CARTESIAN_POINT ( 'NONE',  ( 2.000000000000001800, 0.0000000000000000000, 0.0000000000000000000 ) ) ;
#6070 = CARTESIAN_POINT ( 'NONE',  ( 19.83359110024793300, -26.50000000000000000, 65.00000000000000000 ) ) ;
#6071 = CARTESIAN_POINT ( 'NONE',  ( 1.324264068711928500, 0.0000000000000000000, 0.0000000000000000000 ) ) ;
#6072 = EDGE_LOOP ( 'NONE', ( #10580, #10775, #14029, #11230 ) ) ;
#6073 = CIRCLE ( 'NONE', #24518, 8.000000000000000000 ) ;
#6074 = ORIENTED_EDGE ( 'NONE', *, *, #21419, .F. ) ;
#6075 = CARTESIAN_POINT ( 'NONE',  ( 38.99830971133763300, -12.65432098765431900, 86.50000000000001400 ) ) ;
#6076 = B_SPLINE_CURVE_WITH_KNOTS ( 'NONE', 3,
 ( #25433, #5962, #18891, #21099, #9380, #23264, #17122, #14123, #730, #16283, #13708, #20192, #13287, #7636, #16695, #22806 ),
 .UNSPECIFIED., .F., .F.,
 ( 4, 2, 2, 2, 2, 2, 2, 4 ),
 ( 0.003204749602910790500, 0.003605252668982505900, 0.004005755735054221200, 0.004406258801125937000, 0.004806761867197652800, 0.005207264933269367700, 0.005607767999341083500, 0.006408774131484509800 ),
 .UNSPECIFIED. ) ;
#6077 = CARTESIAN_POINT ( 'NONE',  ( -9.999999999999998200, 2.350496694187739000, 6.449999999999997500 ) ) ;
#6078 = VECTOR ( 'NONE', #13934, 1000.000000000000000 ) ;
#6079 = ORIENTED_EDGE ( 'NONE', *, *, #25230, .F. ) ;
#6080 = ORIENTED_EDGE ( 'NONE', *, *, #10978, .T. ) ;
#6081 = ORIENTED_EDGE ( 'NONE', *, *, #17464, .T. ) ;
#6082 = DIRECTION ( 'NONE',  ( 0.7069999999999993000, -0.7072135462503533800, 0.0000000000000000000 ) ) ;
#6083 = CARTESIAN_POINT ( 'NONE',  ( 9.999999999999992900, -32.17711309516604200, -63.97500000000000100 ) ) ;
#6084 = FACE_OUTER_BOUND ( 'NONE', #14764, .T. ) ;
#6085 = VERTEX_POINT ( 'NONE', #5232 ) ;
#6086 = ORIENTED_EDGE ( 'NONE', *, *, #21865, .F. ) ;
#6087 = CARTESIAN_POINT ( 'NONE',  ( 36.00842325314444300, -0.1523967317556673100, -10.84476970694843900 ) ) ;
#6088 = CARTESIAN_POINT ( 'NONE',  ( 18.54547160059016500, 27.29907288388433500, -40.80760766129434800 ) ) ;
#6089 = CARTESIAN_POINT ( 'NONE',  ( -3.499999999999999100, 25.22593568463661000, 5.000000000000000000 ) ) ;
#6090 = FACE_OUTER_BOUND ( 'NONE', #10069, .T. ) ;
#6091 = CARTESIAN_POINT ( 'NONE',  ( 18.37511207834544900, -2.333333333333324600, -22.91827698158076400 ) ) ;
#6092 = DIRECTION ( 'NONE',  ( 0.0000000000000000000, -0.0000000000000000000, 1.000000000000000000 ) ) ;
#6093 = APPLICATION_CONTEXT ( 'automotive_design' ) ;
#6094 = AXIS2_PLACEMENT_3D ( 'NONE', #15657, #17814, #4042 ) ;
#6095 = CARTESIAN_POINT ( 'NONE',  ( -16.00649948207280800, 18.85314695963885300, -35.27835630835883100 ) ) ;
#6096 = VERTEX_POINT ( 'NONE', #8235 ) ;
#6097 = EDGE_CURVE ( 'NONE', #16815, #7822, #5646, .T. ) ;
#6098 = ORIENTED_EDGE ( 'NONE', *, *, #5222, .F. ) ;
#6099 = FACE_BOUND ( 'NONE', #3921, .T. ) ;
#6100 = VECTOR ( 'NONE', #5236, 1000.000000000000000 ) ;
#6101 = AXIS2_PLACEMENT_3D ( 'NONE', #7906, #1004, #150 ) ;
#6102 = ORIENTED_EDGE ( 'NONE', *, *, #18660, .T. ) ;
#6103 = PRODUCT ( 'Assembly', 'Assembly', '', ( #3710 ) ) ;
#6104 = EDGE_LOOP ( 'NONE', ( #25550, #24540 ) ) ;
#6105 = CARTESIAN_POINT ( 'NONE',  ( 28.46989191739325200, -28.09769514621825000, 49.49804928254179300 ) ) ;
#6106 = LINE ( 'NONE', #15585, #23040 ) ;
#6107 = CARTESIAN_POINT ( 'NONE',  ( 24.96662954582367500, 10.99999582406015500, -10.99999983307085700 ) ) ;
#6108 = DIRECTION ( 'NONE',  ( -1.000000000000000000, 0.0000000000000000000, 0.0000000000000000000 ) ) ;
#6109 = VERTEX_POINT ( 'NONE', #14315 ) ;
#6110 = EDGE_LOOP ( 'NONE', ( #5687, #4575, #22749, #18636 ) ) ;
#6111 = CARTESIAN_POINT ( 'NONE',  ( 35.41599203186037700, 3.568373995676519300, -10.84581406579621500 ) ) ;
#6112 = VERTEX_POINT ( 'NONE', #8258 ) ;
#6113 = CARTESIAN_POINT ( 'NONE',  ( 11.05646379879646400, -2.999999999999873400, -34.85866096458846600 ) ) ;
#6114 = VERTEX_POINT ( 'NONE', #13057 ) ;
#6115 = COLOUR_RGB ( '',0.7921568627450980000, 0.8196078431372548800, 0.9333333333333333500 ) ;
#6116 = CARTESIAN_POINT ( 'NONE',  ( -5.969848480983494600, 22.16242805000000300, 1.950000000000002000 ) ) ;
#6117 = AXIS2_PLACEMENT_3D ( 'NONE', #9283, #21393, #3677 ) ;
#6118 = ORIENTED_EDGE ( 'NONE', *, *, #13649, .F. ) ;
#6119 = EDGE_CURVE ( 'NONE', #25899, #6743, #13099, .T. ) ;
#6120 = ADVANCED_FACE ( 'NONE', ( #9134 ), #4399, .F. ) ;
#6121 = VERTEX_POINT ( 'NONE', #1820 ) ;
#6122 = LINE ( 'NONE', #1383, #26506 ) ;
#6123 = CARTESIAN_POINT ( 'NONE',  ( 19.83222786767709100, 10.87569126237426100, -10.00000000000000200 ) ) ;
#6124 = VERTEX_POINT ( 'NONE', #12191 ) ;
#6125 = CIRCLE ( 'NONE', #11630, 2.999999999999996400 ) ;
#6126 = DIRECTION ( 'NONE',  ( -0.0000000000000000000, -0.0000000000000000000, -1.000000000000000000 ) ) ;
#6127 = CARTESIAN_POINT ( 'NONE',  ( 32.73496051491951400, 15.00188780478498500, -5.000000000000000000 ) ) ;
#6128 = DIRECTION ( 'NONE',  ( 1.000000000000000000, 0.0000000000000000000, 0.0000000000000000000 ) ) ;
#6129 = ORIENTED_EDGE ( 'NONE', *, *, #9923, .F. ) ;
#6130 = DIRECTION ( 'NONE',  ( -0.0000000000000000000, 1.000000000000000000, -0.0000000000000000000 ) ) ;
#6131 = LINE ( 'NONE', #26528, #21160 ) ;
#6132 = EDGE_LOOP ( 'NONE', ( #21649, #13715, #8047, #19764 ) ) ;
#6133 = CARTESIAN_POINT ( 'NONE',  ( -27.55457762194221200, -28.99560746175808700, -49.99999999999999300 ) ) ;
#6134 = DIRECTION ( 'NONE',  ( 0.7069999999999993000, 0.7072135462503533800, 0.0000000000000000000 ) ) ;
#6135 = CARTESIAN_POINT ( 'NONE',  ( 35.62933738241842700, 2.971910454867105600, -10.72435301829878000 ) ) ;
#6136 = ORIENTED_EDGE ( 'NONE', *, *, #24861, .T. ) ;
#6137 = CARTESIAN_POINT ( 'NONE',  ( 15.53614351512320000, 2.145055018850414300, -34.76101578353341600 ) ) ;
#6139 = ORIENTED_EDGE ( 'NONE', *, *, #10674, .F. ) ;
#6138 = CARTESIAN_POINT ( 'NONE',  ( 19.83538930647251400, 9.743507610274937400, -11.04945098794007500 ) ) ;
#6140 = LINE ( 'NONE', #17349, #12602 ) ;
#6141 = CIRCLE ( 'NONE', #4515, 1.649999999999977900 ) ;
#6142 = CARTESIAN_POINT ( 'NONE',  ( 6.455990970666125200, 30.97818269470715100, 5.000000000000000000 ) ) ;
#6143 = CIRCLE ( 'NONE', #24576, 1.999999999999994900 ) ;
#6144 = ORIENTED_EDGE ( 'NONE', *, *, #4472, .T. ) ;
#6145 = DIRECTION ( 'NONE',  ( -0.0000000000000000000, -0.0000000000000000000, 1.000000000000000000 ) ) ;
#6146 = CARTESIAN_POINT ( 'NONE',  ( 14.81857411427212800, -3.725286250855319300, -10.00000000000030400 ) ) ;
#6147 = ORIENTED_EDGE ( 'NONE', *, *, #18811, .T. ) ;
#6148 = FILL_AREA_STYLE_COLOUR ( '', #6480 ) ;
#6149 = CARTESIAN_POINT ( 'NONE',  ( 19.49038105676660500, 2.333333333333339300, -23.56217782649105200 ) ) ;
#6150 = ORIENTED_EDGE ( 'NONE', *, *, #3577, .T. ) ;
#6151 = CARTESIAN_POINT ( 'NONE',  ( 1.000000000000000000, -0.8920061658979739900, -2.168404344971008900E-015 ) ) ;
#6152 = CARTESIAN_POINT ( 'NONE',  ( 9.003150523827432700, -38.97366027430947400, -64.72579445571835800 ) ) ;
#6153 = EDGE_LOOP ( 'NONE', ( #12650, #11758, #23204, #18806 ) ) ;
#6154 = DIRECTION ( 'NONE',  ( -1.000000000000000000, -0.0000000000000000000, -0.0000000000000000000 ) ) ;
#6155 = CARTESIAN_POINT ( 'NONE',  ( 36.56669352883604100, 3.233725514372241400, -10.00000000000000200 ) ) ;
#6156 = DIRECTION ( 'NONE',  ( -0.0000000000000000000, -1.000000000000000000, -0.0000000000000000000 ) ) ;
#6157 = MECHANICAL_DESIGN_GEOMETRIC_PRESENTATION_REPRESENTATION (  '', ( #10965 ), #15816 ) ;
#6158 = LINE ( 'NONE', #5700, #21669 ) ;
#6159 = CARTESIAN_POINT ( 'NONE',  ( -1.948705395981998900, 39.95387123835644900, -57.26215122254633600 ) ) ;
#6160 = AXIS2_PLACEMENT_3D ( 'NONE', #9915, #13360, #14207 ) ;
#6161 = ORIENTED_EDGE ( 'NONE', *, *, #24636, .T. ) ;
#6162 = CARTESIAN_POINT ( 'NONE',  ( 19.95929214352104000, -5.380767142052778500E-014, -15.74999999999999300 ) ) ;
#6163 = TOROIDAL_SURFACE ( 'NONE', #26410, 1.099999999999993600, 0.1000000000000000100 ) ;
#6164 = CARTESIAN_POINT ( 'NONE',  ( 20.13457203254561300, -10.99109220079104400, -10.00000000000000200 ) ) ;
#6165 = ORIENTED_EDGE ( 'NONE', *, *, #22809, .F. ) ;
#6166 = EDGE_CURVE ( 'NONE', #19403, #7159, #7487, .T. ) ;
#6167 = CARTESIAN_POINT ( 'NONE',  ( 0.0000000000000000000, -18.00000000000000400, 0.0000000000000000000 ) ) ;
#6168 = CARTESIAN_POINT ( 'NONE',  ( 15.68554115088507200, 2.140527683667884200, -29.44835625126168200 ) ) ;
#6169 = DIRECTION ( 'NONE',  ( 0.0000000000000000000, 0.0000000000000000000, 1.000000000000000000 ) ) ;
#6170 = FACE_BOUND ( 'NONE', #11039, .T. ) ;
#6171 = EDGE_LOOP ( 'NONE', ( #25891, #93, #13549, #26038 ) ) ;
#6172 = TOROIDAL_SURFACE ( 'NONE', #16100, 1.850000000000000100, 0.5999999999999999800 ) ;
#6173 = CARTESIAN_POINT ( 'NONE',  ( 2.000000000000000000, 0.8865213383406646000, -1.535500000000004300 ) ) ;
#6174 = DIRECTION ( 'NONE',  ( -1.000000000000000000, -0.0000000000000000000, -0.0000000000000000000 ) ) ;
#6175 = DIRECTION ( 'NONE',  ( 0.0000000000000000000, -0.0000000000000000000, -1.000000000000000000 ) ) ;
#6176 = EDGE_CURVE ( 'NONE', #16920, #8418, #20422, .T. ) ;
#6177 = DIRECTION ( 'NONE',  ( 1.000000000000000000, -0.0000000000000000000, -0.0000000000000000000 ) ) ;
#6178 = CARTESIAN_POINT ( 'NONE',  ( 0.03585733203218410100, 39.99998428229446300, -59.96794451775989600 ) ) ;
#6179 = VECTOR ( 'NONE', #12557, 1000.000000000000000 ) ;
#6180 = ORIENTED_EDGE ( 'NONE', *, *, #2057, .T. ) ;
#6181 = EDGE_CURVE ( 'NONE', #7186, #6662, #26134, .T. ) ;
#6182 = ADVANCED_FACE ( 'NONE', ( #6577 ), #24338, .T. ) ;
#6183 = CARTESIAN_POINT ( 'NONE',  ( 5.031088913245513400, -5.096869215893569200E-015, -25.60640646055103500 ) ) ;
#6184 = CARTESIAN_POINT ( 'NONE',  ( 28.65092230588599900, -27.91307703102534900, -19.10416977024995000 ) ) ;
#6185 = DIRECTION ( 'NONE',  ( -1.000000000000000000, -0.0000000000000000000, -0.0000000000000000000 ) ) ;
#6186 = PRODUCT_RELATED_PRODUCT_CATEGORY ( 'part', '', ( #6972 ) ) ;
#6187 = CARTESIAN_POINT ( 'NONE',  ( -11.98504866240102600, 38.17952402156590400, -43.27464511602203600 ) ) ;
#6188 = EDGE_CURVE ( 'NONE', #4430, #21988, #6131, .T. ) ;
#6189 = CARTESIAN_POINT ( 'NONE',  ( 29.31804539324565800, 27.21371782995938200, -59.40015853183445000 ) ) ;
#6190 =( BOUNDED_SURFACE ( )  B_SPLINE_SURFACE ( 3, 2, ( 
 ( #10436, #17314, #5659 ),
 ( #26058, #5227, #21698 ),
 ( #25211, #4393, #20371 ),
 ( #8659, #13053, #3102 ),
 ( #19525, #20394, #6989 ),
 ( #8679, #8273, #7869 ),
 ( #6123, #23887, #22581 ),
 ( #15164, #3544, #20842 ),
 ( #18608, #22150, #6571 ),
 ( #4414, #10456, #7425 ),
 ( #16068, #23041, #17747 ),
 ( #26078, #24333, #17335 ),
 ( #4849, #14759, #5683 ),
 ( #10876, #953, #516 ),
 ( #12207, #14330, #15601 ),
 ( #25659, #23461, #11346 ),
 ( #13916, #3974, #19975 ),
 ( #10039, #21272, #11778 ),
 ( #21719, #13498, #12645 ),
 ( #19066, #2261, #1831 ),
 ( #9151, #16915, #9586 ),
 ( #24783, #13072, #5266 ),
 ( #20413, #1386, #5246 ),
 ( #16491, #119, #23486 ),
 ( #137, #7448, #22606 ),
 ( #11372, #8701, #6593 ),
 ( #2686, #13098, #3126 ),
 ( #10898, #15184, #18634 ),
 ( #983, #19997, #17360 ),
 ( #8724, #20865, #18207 ),
 ( #3994, #7013, #24810 ),
 ( #22169, #7889, #23913 ),
 ( #14352, #6146, #10478 ),
 ( #19549, #8291, #25678 ),
 ( #16933, #16510, #12231 ),
 ( #13938, #19087, #16090 ),
 ( #5289, #15625, #21288 ),
 ( #4866, #20435, #2284 ),
 ( #4435, #5707, #10060 ),
 ( #9169, #24355, #23059 ),
 ( #12668, #26547, #14776 ),
 ( #21742, #25251, #13515 ),
 ( #1852, #25700, #23953 ),
 ( #24382, #23080, #11394 ),
 ( #13960, #2710, #18230 ),
 ( #6164, #4459, #12690 ) ),
 .UNSPECIFIED., .F., .F., .F. ) 
 B_SPLINE_SURFACE_WITH_KNOTS ( ( 4, 2, 2, 2, 2, 2, 2, 2, 2, 2, 2, 2, 2, 2, 2, 2, 2, 2, 2, 2, 2, 2, 4 ),
 ( 3, 3 ),
 ( 0.03884037106650059500, 0.04089916781901645200, 0.04295796457153230900, 0.04501676132404816600, 0.04604615970030609400, 0.04707555807656402200, 0.04913435482907987900, 0.05016375320533780800, 0.05119315158159573600, 0.05325194833411159300, 0.05428134671036952100, 0.05531074508662744300, 0.05736954183914329300, 0.05839894021540122100, 0.05942833859165914900, 0.06148713534417500600, 0.06251653372043293500, 0.06354593209669086300, 0.06560472884920672000, 0.06663412722546464800, 0.06766352560172257700, 0.06972232235423843300, 0.07178111910675429000 ),
 ( 0.0000000000000000000, 1.000000000000000000 ),
 .UNSPECIFIED. ) 
 GEOMETRIC_REPRESENTATION_ITEM ( )  RATIONAL_B_SPLINE_SURFACE ( (
 ( 1.000000000000000000, 0.7075551778573596600, 1.000000000000000000),
 ( 1.000000000000000000, 0.7062294780900662000, 1.000000000000000000),
 ( 1.000000000000000000, 0.7047404633791186600, 1.000000000000000000),
 ( 1.000000000000000000, 0.7012679715914088600, 1.000000000000000000),
 ( 1.000000000000000000, 0.6992805734024131200, 1.000000000000000000),
 ( 1.000000000000000000, 0.6945610371980911500, 1.000000000000000000),
 ( 1.000000000000000000, 0.6918815503693264100, 1.000000000000000000),
 ( 1.000000000000000000, 0.6871349451046499000, 1.000000000000000000),
 ( 1.000000000000000000, 0.6854303763485172200, 1.000000000000000000),
 ( 1.000000000000000000, 0.6817176383786425200, 1.000000000000000000),
 ( 1.000000000000000000, 0.6797010720250769000, 1.000000000000000000),
 ( 1.000000000000000000, 0.6731447318332821600, 1.000000000000000000),
 ( 1.000000000000000000, 0.6681499157312852400, 1.000000000000000000),
 ( 1.000000000000000000, 0.6593902787230850900, 1.000000000000000000),
 ( 1.000000000000000000, 0.6562586282832018100, 1.000000000000000000),
 ( 1.000000000000000000, 0.6495266936098637000, 1.000000000000000000),
 ( 1.000000000000000000, 0.6459088862132564800, 1.000000000000000000),
 ( 1.000000000000000000, 0.6344534610294759700, 1.000000000000000000),
 ( 1.000000000000000000, 0.6260234601855385600, 1.000000000000000000),
 ( 1.000000000000000000, 0.6130749441435205900, 1.000000000000000000),
 ( 1.000000000000000000, 0.6087212865515904100, 1.000000000000000000),
 ( 1.000000000000000000, 0.6002955931446531900, 1.000000000000000000),
 ( 1.000000000000000000, 0.5962079836854135000, 1.000000000000000000),
 ( 1.000000000000000000, 0.5852692852439799200, 1.000000000000000000),
 ( 1.000000000000000000, 0.5798933371125667400, 1.000000000000000000),
 ( 1.000000000000000000, 0.5771552481851201000, 1.000000000000000000),
 ( 1.000000000000000000, 0.5771127025673782300, 1.000000000000000000),
 ( 1.000000000000000000, 0.5788071712777934600, 1.000000000000000000),
 ( 1.000000000000000000, 0.5805562854721020300, 1.000000000000000000),
 ( 1.000000000000000000, 0.5879638300132787900, 1.000000000000000000),
 ( 1.000000000000000000, 0.5956627556652512900, 1.000000000000000000),
 ( 1.000000000000000000, 0.6082235525497024000, 1.000000000000000000),
 ( 1.000000000000000000, 0.6125851869642313700, 1.000000000000000000),
 ( 1.000000000000000000, 0.6212969291955132700, 1.000000000000000000),
 ( 1.000000000000000000, 0.6256594170958748000, 1.000000000000000000),
 ( 1.000000000000000000, 0.6381783071012043800, 1.000000000000000000),
 ( 1.000000000000000000, 0.6458057851005829500, 1.000000000000000000),
 ( 1.000000000000000000, 0.6559193535414195000, 1.000000000000000000),
 ( 1.000000000000000000, 0.6590788376155191100, 1.000000000000000000),
 ( 1.000000000000000000, 0.6650027169834181700, 1.000000000000000000),
 ( 1.000000000000000000, 0.6677641798496409800, 1.000000000000000000),
 ( 1.000000000000000000, 0.6753910855594379400, 1.000000000000000000),
 ( 1.000000000000000000, 0.6796638799964578300, 1.000000000000000000),
 ( 1.000000000000000000, 0.6871034917230520700, 1.000000000000000000),
 ( 1.000000000000000000, 0.6902832564627345800, 1.000000000000000000),
 ( 1.000000000000000000, 0.6930329104896926200, 1.000000000000000000) ) ) 
 REPRESENTATION_ITEM ( '' )  SURFACE ( )  );
#6191 = CARTESIAN_POINT ( 'NONE',  ( 7.773999999999996500, 0.0000000000000000000, 0.0000000000000000000 ) ) ;
#6192 = CARTESIAN_POINT ( 'NONE',  ( 25.41244141865759000, 11.00875863298547800, -10.93802216645344500 ) ) ;
#6193 = LINE ( 'NONE', #26578, #17354 ) ;
#6194 = PLANE ( 'NONE',  #14166 ) ;
#6195 = ORIENTED_EDGE ( 'NONE', *, *, #4327, .T. ) ;
#6196 =( NAMED_UNIT ( * ) SI_UNIT ( $, .STERADIAN. ) SOLID_ANGLE_UNIT ( ) );
#6197 = EDGE_CURVE ( 'NONE', #5595, #2772, #1411, .T. ) ;
#6198 = ORIENTED_EDGE ( 'NONE', *, *, #25371, .T. ) ;
#6199 = B_SPLINE_CURVE_WITH_KNOTS ( 'NONE', 3,
 ( #14959, #9375, #24570, #22376, #3323, #20205, #1183, #19284, #10675, #20623 ),
 .UNSPECIFIED., .F., .F.,
 ( 4, 2, 2, 2, 4 ),
 ( 0.0000000000000000000, 0.0003023038635000690500, 0.0006046077270001381000, 0.0009069115905002071500, 0.001209215454000276200 ),
 .UNSPECIFIED. ) ;
#6200 = DIRECTION ( 'NONE',  ( 0.0000000000000000000, 0.0000000000000000000, -1.000000000000000000 ) ) ;
#6201 = CARTESIAN_POINT ( 'NONE',  ( 29.95183050666480500, -30.85282432683446900, 47.68116288923968000 ) ) ;
#6202 = CARTESIAN_POINT ( 'NONE',  ( -0.06353988959853208700, 39.99995329909866400, -59.93084452096811500 ) ) ;
#6203 = VERTEX_POINT ( 'NONE', #10903 ) ;
#6204 = DIRECTION ( 'NONE',  ( 0.3034351725057426500, 0.0000000000000000000, 0.9528520851036693700 ) ) ;
#6205 = LINE ( 'NONE', #16134, #9607 ) ;
#6206 = DIRECTION ( 'NONE',  ( 1.000000000000000000, -0.0000000000000000000, -0.0000000000000000000 ) ) ;
#6207 = AXIS2_PLACEMENT_3D ( 'NONE', #14851, #4962, #2782 ) ;
#6208 = CARTESIAN_POINT ( 'NONE',  ( 29.12701653609197500, 10.30100690340635900, -10.55507912390906000 ) ) ;
#6209 = CARTESIAN_POINT ( 'NONE',  ( 2.099999999999997900, 0.0000000000000000000, 0.0000000000000000000 ) ) ;
#6210 = CARTESIAN_POINT ( 'NONE',  ( 25.43088317304603400, 11.46773322388369600, -10.15911766533825600 ) ) ;
#6211 = DIRECTION ( 'NONE',  ( -1.000000000000000000, -0.0000000000000000000, -0.0000000000000000000 ) ) ;
#6212 = CARTESIAN_POINT ( 'NONE',  ( 14.13499999999999100, 17.66242805447220800, 1.000000000000000000 ) ) ;
#6213 = EDGE_LOOP ( 'NONE', ( #5314, #12711 ) ) ;
#6214 = ORIENTED_EDGE ( 'NONE', *, *, #7706, .T. ) ;
#6215 = DIRECTION ( 'NONE',  ( 0.0000000000000000000, 1.000000000000000000, -1.093918397138708700E-015 ) ) ;
#6216 = CARTESIAN_POINT ( 'NONE',  ( 0.0000000000000000000, 0.0000000000000000000, -60.00000000000000700 ) ) ;
#6217 = DIRECTION ( 'NONE',  ( 0.0000000000000000000, 0.0000000000000000000, 1.000000000000000000 ) ) ;
#6218 = CARTESIAN_POINT ( 'NONE',  ( 1.729999999999999800, 6.809036203259277400E-017, -0.5559999999999994900 ) ) ;
#6219 = ORIENTED_EDGE ( 'NONE', *, *, #13036, .T. ) ;
#6220 = EDGE_CURVE ( 'NONE', #18466, #22735, #2486, .T. ) ;
#6221 = EDGE_CURVE ( 'NONE', #7270, #6877, #14784, .T. ) ;
#6222 = CARTESIAN_POINT ( 'NONE',  ( 30.75816270830831600, -10.00000558142253100, -10.10635798653535700 ) ) ;
#6223 = DIRECTION ( 'NONE',  ( 1.000000000000000000, -0.0000000000000000000, 0.0000000000000000000 ) ) ;
#6224 = CARTESIAN_POINT ( 'NONE',  ( 25.00000000000000000, 0.0000000000000000000, -4.250000000000000000 ) ) ;
#6225 = DIRECTION ( 'NONE',  ( 0.0000000000000000000, 0.0000000000000000000, -1.000000000000000000 ) ) ;
#6226 = CARTESIAN_POINT ( 'NONE',  ( 29.76892858969154400, 10.97784584020131900, -10.00010895990448000 ) ) ;
#6227 = CIRCLE ( 'NONE', #8523, 1.649999999999998600 ) ;
#6228 = CARTESIAN_POINT ( 'NONE',  ( 0.0000000000000000000, -0.3700000000000046600, 1.399999999999998600 ) ) ;
#6229 = CARTESIAN_POINT ( 'NONE',  ( 35.45231891420278500, -4.966273852016096100, -10.08793482021252300 ) ) ;
#6230 = CARTESIAN_POINT ( 'NONE',  ( 27.38272039885174500, 11.16557567752991200, -10.19400190822240600 ) ) ;
#6231 = DIRECTION ( 'NONE',  ( 0.0000000000000000000, 0.0000000000000000000, 1.000000000000000000 ) ) ;
#6232 = CARTESIAN_POINT ( 'NONE',  ( 36.02958335729830700, -1.428265240458106000, -10.48513679104332800 ) ) ;
#6233 = EDGE_CURVE ( 'NONE', #13192, #14444, #18445, .T. ) ;
#6234 = CARTESIAN_POINT ( 'NONE',  ( -8.700701053945938000, 39.04226938890661100, -47.83509139230290000 ) ) ;
#6235 = EDGE_LOOP ( 'NONE', ( #25568, #1131, #3554, #23898 ) ) ;
#6236 = ORIENTED_EDGE ( 'NONE', *, *, #13527, .F. ) ;
#6237 = EDGE_CURVE ( 'NONE', #16699, #3733, #4460, .T. ) ;
#6238 = DIRECTION ( 'NONE',  ( 1.000000000000000000, -0.0000000000000000000, -0.0000000000000000000 ) ) ;
#6239 = EDGE_CURVE ( 'NONE', #5835, #26186, #7040, .T. ) ;
#6240 = EDGE_LOOP ( 'NONE', ( #9552, #3641 ) ) ;
#6241 = CARTESIAN_POINT ( 'NONE',  ( -40.00000064487553400, 9.913341573397203700E-008, 14.61523205586184900 ) ) ;
#6242 = LINE ( 'NONE', #14854, #17702 ) ;
#6243 = LINE ( 'NONE', #1941, #25193 ) ;
#6244 = CARTESIAN_POINT ( 'NONE',  ( -4.000000000000000000, -18.25000000000014900, -31.60992723813192700 ) ) ;
#6245 = CARTESIAN_POINT ( 'NONE',  ( 35.10213175383341200, -5.919368370950546200, -10.04191349610056400 ) ) ;
#6246 = CARTESIAN_POINT ( 'NONE',  ( 28.51594966416419300, 10.46768790897125400, -10.67828756887669100 ) ) ;
#6247 = CYLINDRICAL_SURFACE ( 'NONE', #15255, 10.99999999999999800 ) ;
#6248 = CARTESIAN_POINT ( 'NONE',  ( 35.89001906848430000, -2.054566429092031600, -10.60328124329042200 ) ) ;
#6249 = ORIENTED_EDGE ( 'NONE', *, *, #20833, .F. ) ;
#6250 = ORIENTED_EDGE ( 'NONE', *, *, #10048, .F. ) ;
#6251 = DIRECTION ( 'NONE',  ( -0.0000000000000000000, 1.000000000000000000, -0.0000000000000000000 ) ) ;
#6252 = EDGE_CURVE ( 'NONE', #2107, #7808, #20031, .T. ) ;
#6253 = ORIENTED_EDGE ( 'NONE', *, *, #13476, .T. ) ;
#6254 = DIRECTION ( 'NONE',  ( -1.000000000000000000, 1.647646561580708400E-017, 0.0000000000000000000 ) ) ;
#6255 = CARTESIAN_POINT ( 'NONE',  ( -28.98199559800717400, -0.6341243644733887100, 75.50000000000002800 ) ) ;
#6256 = VECTOR ( 'NONE', #24551, 1000.000000000000000 ) ;
#6257 = CARTESIAN_POINT ( 'NONE',  ( 13.46410161513776100, -6.349390342670281100, -12.00000000000000200 ) ) ;
#6258 = CARTESIAN_POINT ( 'NONE',  ( -4.000000000000000000, 36.50000000000000000, -1.999999999999994900 ) ) ;
#6259 = FACE_OUTER_BOUND ( 'NONE', #3937, .T. ) ;
#6260 = FACE_OUTER_BOUND ( 'NONE', #5125, .T. ) ;
#6261 = CARTESIAN_POINT ( 'NONE',  ( 34.93879727408121700, -6.612278219188108400, -10.00201690513854100 ) ) ;
#6262 = AXIS2_PLACEMENT_3D ( 'NONE', #3411, #24192, #22891 ) ;
#6263 = CARTESIAN_POINT ( 'NONE',  ( 31.94898648427581700, -3.147847037706445100, -17.98324023459168700 ) ) ;
#6264 = CARTESIAN_POINT ( 'NONE',  ( 35.88339293240615300, -3.372291228058303100, -10.18841654711006100 ) ) ;
#6265 = ORIENTED_EDGE ( 'NONE', *, *, #11532, .F. ) ;
#6266 = AXIS2_PLACEMENT_3D ( 'NONE', #26103, #16511, #3571 ) ;
#6267 = VERTEX_POINT ( 'NONE', #161 ) ;
#6268 = CARTESIAN_POINT ( 'NONE',  ( 18.69520898644311700, -10.00018092980663700, -10.02166829722264300 ) ) ;
#6269 = EDGE_LOOP ( 'NONE', ( #2190, #1328, #7932, #20527 ) ) ;
#6270 = VECTOR ( 'NONE', #3523, 1000.000000000000000 ) ;
#6271 = CIRCLE ( 'NONE', #21500, 1.524999999955756200 ) ;
#6272 = CARTESIAN_POINT ( 'NONE',  ( 0.5000000000000161000, 19.94941210991731900, 0.0000000000000000000 ) ) ;
#6273 = DIRECTION ( 'NONE',  ( -0.0000000000000000000, -0.0000000000000000000, 1.000000000000000000 ) ) ;
#6274 = CARTESIAN_POINT ( 'NONE',  ( 2.811231425290047900, -8.552021143864729800, -1.999999999999971400 ) ) ;
#6275 = CARTESIAN_POINT ( 'NONE',  ( 19.00000000000000400, -4.955844122715714000, -46.00000000000000000 ) ) ;
#6276 = DIRECTION ( 'NONE',  ( -0.5000000000000061100, 1.060575238724902600E-016, -0.8660254037844351500 ) ) ;
#6277 = VECTOR ( 'NONE', #13728, 1000.000000000000000 ) ;
#6278 = PRODUCT_CONTEXT ( 'NONE', #26569, 'mechanical' ) ;
#6279 = EDGE_CURVE ( 'NONE', #25219, #22416, #16170, .T. ) ;
#6280 = VECTOR ( 'NONE', #12924, 1000.000000000000000 ) ;
#6281 = EDGE_CURVE ( 'NONE', #13985, #15537, #15306, .T. ) ;
#6282 = FACE_BOUND ( 'NONE', #10203, .T. ) ;
#6283 = DIRECTION ( 'NONE',  ( 0.0000000000000000000, 0.0000000000000000000, -1.000000000000000000 ) ) ;
#6284 = VECTOR ( 'NONE', #18993, 1000.000000000000000 ) ;
#6285 = CARTESIAN_POINT ( 'NONE',  ( 33.66996555003743200, -7.317935527145238900, -10.23139769593470100 ) ) ;
#6286 = CARTESIAN_POINT ( 'NONE',  ( 25.17102415584700700, -10.99811219561343200, -10.99754228894281900 ) ) ;
#6287 = ADVANCED_FACE ( 'NONE', ( #6170, #4469 ), #24320, .T. ) ;
#6288 = ORIENTED_EDGE ( 'NONE', *, *, #2965, .T. ) ;
#6289 = AXIS2_PLACEMENT_3D ( 'NONE', #16035, #26481, #13061 ) ;
#6290 = VECTOR ( 'NONE', #20038, 1000.000000000000100 ) ;
#6291 = ORIENTED_EDGE ( 'NONE', *, *, #13399, .F. ) ;
#6292 = CARTESIAN_POINT ( 'NONE',  ( 18.99749602996527600, -10.00008314289271300, -10.06894897272187500 ) ) ;
#6293 = ORIENTED_EDGE ( 'NONE', *, *, #8285, .F. ) ;
#6294 = CYLINDRICAL_SURFACE ( 'NONE', #13545, 5.299999999999998900 ) ;
#6295 = CARTESIAN_POINT ( 'NONE',  ( -6.449999999987406700, -27.00000000000000000, -4.999999999999997300 ) ) ;
#6296 = CARTESIAN_POINT ( 'NONE',  ( 23.14410589221805000, 3.503333333333343200, -17.42709499975595500 ) ) ;
#6297 = ITEM_DEFINED_TRANSFORMATION ( 'NONE', 'NONE', #24352,  #17256 ) ;
#6298 = LINE ( 'NONE', #24969, #24555 ) ;
#6299 = EDGE_CURVE ( 'NONE', #20544, #15345, #16903, .T. ) ;
#6300 = AXIS2_PLACEMENT_3D ( 'NONE', #4555, #18316, #5397 ) ;
#6301 = DIRECTION ( 'NONE',  ( -0.0000000000000000000, -0.0000000000000000000, -1.000000000000000000 ) ) ;
#6302 = CARTESIAN_POINT ( 'NONE',  ( -20.99999999999999600, -4.955844122715714000, -50.00000000000000000 ) ) ;
#6303 = EDGE_CURVE ( 'NONE', #20315, #17663, #8800, .T. ) ;
#6304 = VECTOR ( 'NONE', #26081, 1000.000000000000000 ) ;
#6305 = CARTESIAN_POINT ( 'NONE',  ( 10.00000000000000000, 2.350496694187739000, 5.000000000000000000 ) ) ;
#6306 = CARTESIAN_POINT ( 'NONE',  ( 33.40245861428097400, -7.958537012310652700, -10.08838859162958800 ) ) ;
#6307 = EDGE_CURVE ( 'NONE', #6497, #4099, #20396, .T. ) ;
#6308 = DIRECTION ( 'NONE',  ( 0.0000000000000000000, 0.0000000000000000000, 1.000000000000000000 ) ) ;
#6309 = VECTOR ( 'NONE', #6373, 1000.000000000000000 ) ;
#6310 = CIRCLE ( 'NONE', #17845, 40.00000000000000000 ) ;
#6311 = VERTEX_POINT ( 'NONE', #12648 ) ;
#6312 = AXIS2_PLACEMENT_3D ( 'NONE', #14655, #24667, #829 ) ;
#6313 = EDGE_LOOP ( 'NONE', ( #6955, #1028, #16798, #24336 ) ) ;
#6314 = CARTESIAN_POINT ( 'NONE',  ( -29.31899991760659700, 27.21266873285311800, -59.40063087096177700 ) ) ;
#6315 = CARTESIAN_POINT ( 'NONE',  ( -9.627514300699799000, -20.10620288105404200, 6.413643388559648900 ) ) ;
#6316 = CARTESIAN_POINT ( 'NONE',  ( 18.30677510100497700, -9.999999999999991100, -10.00000000000008500 ) ) ;
#6317 = CARTESIAN_POINT ( 'NONE',  ( 14.47680172890931700, -3.166666666666656300, -28.75049022060388300 ) ) ;
#6318 = CARTESIAN_POINT ( 'NONE',  ( 12.73225663671302900, 2.864823812518275700, -33.13822264804417700 ) ) ;
#6319 = CARTESIAN_POINT ( 'NONE',  ( 15.71249960438711400, -1.918132838176919800, -34.86252664241250400 ) ) ;
#6320 = CARTESIAN_POINT ( 'NONE',  ( -10.00000000000000000, 43.00000000000000000, 0.0000000000000000000 ) ) ;
#6321 = CARTESIAN_POINT ( 'NONE',  ( 9.633684325304397300, -32.02121985186200700, -65.96179502601830800 ) ) ;
#6322 = CARTESIAN_POINT ( 'NONE',  ( 37.94082118964813300, -14.29852672617771800, 87.00000000000001400 ) ) ;
#6323 = CARTESIAN_POINT ( 'NONE',  ( -31.68201730017872100, -9.233574713259658400, -57.66816836187349100 ) ) ;
#6324 = CARTESIAN_POINT ( 'NONE',  ( 32.10019145463270000, -8.477535124574652400, -10.66945201538847800 ) ) ;
#6325 = DIRECTION ( 'NONE',  ( 0.0000000000000000000, 0.0000000000000000000, 1.000000000000000000 ) ) ;
#6326 = AXIS2_PLACEMENT_3D ( 'NONE', #207, #26620, #21362 ) ;
#6327 = CARTESIAN_POINT ( 'NONE',  ( 38.93812429864301800, 9.155461545079354800, 186.9533797591328200 ) ) ;
#6328 = EDGE_LOOP ( 'NONE', ( #17027, #8647, #24943, #20005 ) ) ;
#6329 = CIRCLE ( 'NONE', #13159, 1.999999999999986700 ) ;
#6330 = CARTESIAN_POINT ( 'NONE',  ( -22.68355074891509200, -23.96857106549259700, -20.53620910439156000 ) ) ;
#6331 = VERTEX_POINT ( 'NONE', #17338 ) ;
#6332 = PLANE ( 'NONE',  #22662 ) ;
#6333 = FACE_OUTER_BOUND ( 'NONE', #8604, .T. ) ;
#6334 = CARTESIAN_POINT ( 'NONE',  ( 0.0000000000000000000, -8.999999999999998200, 0.0000000000000000000 ) ) ;
#6335 = CARTESIAN_POINT ( 'NONE',  ( 11.59253128494441600, 1.917565662362845000, -32.48385986696455100 ) ) ;
#6336 = CYLINDRICAL_SURFACE ( 'NONE', #2072, 3.000000000000002700 ) ;
#6337 = DIRECTION ( 'NONE',  ( 1.000000000000000000, 0.0000000000000000000, 0.0000000000000000000 ) ) ;
#6338 = CARTESIAN_POINT ( 'NONE',  ( -4.000000000000000000, -18.25000000000014900, -31.60992723813192700 ) ) ;
#6339 = DIRECTION ( 'NONE',  ( 1.000000000000000000, -5.421010862427522200E-017, 0.0000000000000000000 ) ) ;
#6340 = DIRECTION ( 'NONE',  ( -0.0000000000000000000, -0.0000000000000000000, 1.000000000000000000 ) ) ;
#6341 = CARTESIAN_POINT ( 'NONE',  ( 0.1370734299607250500, 39.99976996524900100, -59.82033880753180500 ) ) ;
#6342 = CARTESIAN_POINT ( 'NONE',  ( 31.60554143785287500, -8.868243054437694900, -10.67047303063858600 ) ) ;
#6343 = LINE ( 'NONE', #22808, #15882 ) ;
#6344 = EDGE_CURVE ( 'NONE', #7773, #830, #21702, .T. ) ;
#6345 = EDGE_LOOP ( 'NONE', ( #6064, #22116, #14062, #15292, #22717, #16436, #15653, #14692, #10190, #15242 ) ) ;
#6346 = CIRCLE ( 'NONE', #23607, 4.134999999999998000 ) ;
#6347 = CARTESIAN_POINT ( 'NONE',  ( 11.41034257257034500, -19.50596165500692400, 5.388320940332017800 ) ) ;
#6348 = CARTESIAN_POINT ( 'NONE',  ( -16.00649948207280500, -39.97852624661717900, 1.311873945850444900 ) ) ;
#6349 = ORIENTED_EDGE ( 'NONE', *, *, #25354, .T. ) ;
#6350 = CARTESIAN_POINT ( 'NONE',  ( 31.57664801819171200, 9.398716870255803700, -10.15467401926499300 ) ) ;
#6351 = LINE ( 'NONE', #13295, #21189 ) ;
#6352 = AXIS2_PLACEMENT_3D ( 'NONE', #8338, #1901, #10102 ) ;
#6353 = EDGE_CURVE ( 'NONE', #20646, #13996, #5250, .T. ) ;
#6354 = CIRCLE ( 'NONE', #5518, 0.4000000000000001900 ) ;
#6355 = CARTESIAN_POINT ( 'NONE',  ( -0.0000000000000000000, -0.4460030829489899900, -0.7725000000000021800 ) ) ;
#6356 = DIRECTION ( 'NONE',  ( -0.0000000000000000000, -0.5000000000000010000, -0.8660254037844380400 ) ) ;
#6357 = CARTESIAN_POINT ( 'NONE',  ( -31.59516694273849100, -18.24147813948084700, -45.00000000000001400 ) ) ;
#6358 = DIRECTION ( 'NONE',  ( 0.0000000000000000000, 0.0000000000000000000, 1.000000000000000000 ) ) ;
#6359 = LINE ( 'NONE', #17559, #22097 ) ;
#6360 = CARTESIAN_POINT ( 'NONE',  ( 21.92879700232381500, 3.061616997868381700E-016, -14.33871751879984100 ) ) ;
#6361 = CARTESIAN_POINT ( 'NONE',  ( 30.82269885737199300, -10.02004787343241300, -10.08908760514262500 ) ) ;
#6362 = CARTESIAN_POINT ( 'NONE',  ( 0.5768811578288357600, -0.5187445457678234700, -0.3699999999999999400 ) ) ;
#6363 = EDGE_LOOP ( 'NONE', ( #6820, #15449, #19885, #4615 ) ) ;
#6364 = DIRECTION ( 'NONE',  ( 1.000000000000000000, 0.0000000000000000000, -0.0000000000000000000 ) ) ;
#6365 = ORIENTED_EDGE ( 'NONE', *, *, #4604, .T. ) ;
#6366 = CARTESIAN_POINT ( 'NONE',  ( 23.84921740203229500, -11.94811219520518900, -10.00000000000000200 ) ) ;
#6367 = CARTESIAN_POINT ( 'NONE',  ( 32.40706226423433400, 9.397022396610658700, -10.00010815395606500 ) ) ;
#6368 = CARTESIAN_POINT ( 'NONE',  ( -27.83574784633305300, -28.72594836722420200, 17.68015302363374600 ) ) ;
#6369 = CARTESIAN_POINT ( 'NONE',  ( 11.27548407931740500, -1.354552439795356800, -32.29798158696331000 ) ) ;
#6370 = AXIS2_PLACEMENT_3D ( 'NONE', #18969, #8594, #14660 ) ;
#6371 = CARTESIAN_POINT ( 'NONE',  ( 12.56207691966511900, 3.000000000000003600, -35.72792710521743200 ) ) ;
#6372 = EDGE_CURVE ( 'NONE', #20025, #2400, #16577, .T. ) ;
#6373 = DIRECTION ( 'NONE',  ( 0.0000000000000000000, -1.000000000000000000, 0.0000000000000000000 ) ) ;
#6374 = EDGE_LOOP ( 'NONE', ( #13591, #20097, #21832, #19884, #22592 ) ) ;
#6375 = CARTESIAN_POINT ( 'NONE',  ( 14.53812176541437800, -2.880731648920212600, -34.18075028415632500 ) ) ;
#6376 = EDGE_LOOP ( 'NONE', ( #16993, #6249, #18364, #8624, #13227 ) ) ;
#6377 = AXIS2_PLACEMENT_3D ( 'NONE', #1859, #16939, #11823 ) ;
#6378 = CARTESIAN_POINT ( 'NONE',  ( 7.599999999999999600, 0.6009999999999999800, 0.0000000000000000000 ) ) ;
#6379 = CARTESIAN_POINT ( 'NONE',  ( 30.91575444813454600, -10.17970212975807900, -10.02559299631776200 ) ) ;
#6381 = VECTOR ( 'NONE', #23240, 1000.000000000000000 ) ;
#6380 = DIRECTION ( 'NONE',  ( -0.0000000000000000000, 0.0000000000000000000, -1.000000000000000000 ) ) ;
#6382 = CARTESIAN_POINT ( 'NONE',  ( 21.94237897948543300, 1.763721824188037500, -5.750000000000000900 ) ) ;
#6383 = ORIENTED_EDGE ( 'NONE', *, *, #9137, .T. ) ;
#6384 = DIRECTION ( 'NONE',  ( 0.0000000000000000000, 0.0000000000000000000, -1.000000000000000000 ) ) ;
#6385 = CARTESIAN_POINT ( 'NONE',  ( -5.969848480983494600, 22.16242805000000300, 4.049999999999998000 ) ) ;
#6386 = CARTESIAN_POINT ( 'NONE',  ( -10.61900626852955100, -32.37635340164288800, -64.17200391721974000 ) ) ;
#6387 = LINE ( 'NONE', #14990, #1322 ) ;
#6388 = CIRCLE ( 'NONE', #1602, 4.134999999999998000 ) ;
#6389 = CARTESIAN_POINT ( 'NONE',  ( 35.57791884198765300, 16.00000000000000000, 0.0000000000000000000 ) ) ;
#6390 = CARTESIAN_POINT ( 'NONE',  ( 21.43252193392493900, -10.99811219520519100, -10.10259942765993900 ) ) ;
#6391 = LINE ( 'NONE', #20656, #13983 ) ;
#6392 = DIRECTION ( 'NONE',  ( -0.0000000000000000000, -0.0000000000000000000, 1.000000000000000000 ) ) ;
#6393 = EDGE_LOOP ( 'NONE', ( #23409, #24704, #26549, #17043, #21217 ) ) ;
#6394 = CARTESIAN_POINT ( 'NONE',  ( 39.52743983394727000, -6.132491127369459800, -59.87565913528425200 ) ) ;
#6395 = ORIENTED_EDGE ( 'NONE', *, *, #18765, .F. ) ;
#6396 = DIRECTION ( 'NONE',  ( 0.0000000000000000000, 0.0000000000000000000, 1.000000000000000000 ) ) ;
#6397 = CARTESIAN_POINT ( 'NONE',  ( 34.25000000000000000, 1.132798289211301900E-015, -4.250000000000000000 ) ) ;
#6398 = CARTESIAN_POINT ( 'NONE',  ( 29.78628445980441000, -10.97026028739387500, -10.00010895390304300 ) ) ;
#6399 = DIRECTION ( 'NONE',  ( -0.0000000000000000000, 1.734723457804813900E-016, -1.000000000000000000 ) ) ;
#6400 = LINE ( 'NONE', #15017, #6280 ) ;
#6401 = VERTEX_POINT ( 'NONE', #1835 ) ;
#6402 = CARTESIAN_POINT ( 'NONE',  ( 21.08362245451105500, -3.333333333333339700, -24.48203617636290400 ) ) ;
#6403 = CARTESIAN_POINT ( 'NONE',  ( 32.52837716412330600, 8.030288320518298700, -10.79089610207491000 ) ) ;
#6404 = ADVANCED_FACE ( 'NONE', ( #7016 ), #19555, .F. ) ;
#6405 = DIRECTION ( 'NONE',  ( -0.0000000000000000000, -0.0000000000000000000, -1.000000000000000000 ) ) ;
#6406 = CARTESIAN_POINT ( 'NONE',  ( 21.58805928120537100, -0.9163521626590832600, -4.250000000000003600 ) ) ;
#6407 = CARTESIAN_POINT ( 'NONE',  ( 0.6999999999999999600, -0.4460030829489872200, 0.7724999999999970800 ) ) ;
#6408 = CARTESIAN_POINT ( 'NONE',  ( 14.47680172890931700, -3.166666666666656300, -28.75049022060388300 ) ) ;
#6409 = LINE ( 'NONE', #9886, #13272 ) ;
#6410 = ORIENTED_EDGE ( 'NONE', *, *, #22390, .F. ) ;
#6411 = DIRECTION ( 'NONE',  ( -1.000000000000000000, 2.275047181579613400E-015, 0.0000000000000000000 ) ) ;
#6412 = VERTEX_POINT ( 'NONE', #3569 ) ;
#6413 = CARTESIAN_POINT ( 'NONE',  ( 3.732300627665754000, 36.54008966674864900, 1.501642888039117700 ) ) ;
#6414 = ADVANCED_FACE ( 'NONE', ( #4869 ), #18189, .F. ) ;
#6415 = VECTOR ( 'NONE', #14623, 1000.000000000000000 ) ;
#6416 = B_SPLINE_CURVE_WITH_KNOTS ( 'NONE', 3,
 ( #18414, #9823, #25454, #6791, #13291, #21945, #10253, #25874, #18853, #13712, #2060, #24126, #25019, #12446, #6347, #1603, #16701, #5048, #20197, #8488, #15383, #15346, #13309, #14095, #1623, #3785, #2445, #5886 ),
 .UNSPECIFIED., .F., .F.,
 ( 4, 2, 2, 2, 2, 2, 2, 2, 2, 2, 2, 2, 2, 4 ),
 ( 0.0000000000000000000, 0.0005823576309291913100, 0.0008735364463937834300, 0.001164715261858375500, 0.001455894077322967400, 0.001747072892787559500, 0.002329430523716742700, 0.002911788154645925600, 0.003202966970110517300, 0.003494145785575108600, 0.003785324601039700300, 0.004076503416504291500, 0.004367682231968883700, 0.004658861047433474900 ),
 .UNSPECIFIED. ) ;
#6417 = PRODUCT_RELATED_PRODUCT_CATEGORY ( 'part', '', ( #7153 ) ) ;
#6418 = CARTESIAN_POINT ( 'NONE',  ( 22.30415381888387900, -17.99993505514984400, 86.56052982988877900 ) ) ;
#6419 = ORIENTED_EDGE ( 'NONE', *, *, #11309, .T. ) ;
#6420 = CARTESIAN_POINT ( 'NONE',  ( -0.6943173567111885500, 17.24821449209910900, 1.000000000000000200 ) ) ;
#6421 = DIRECTION ( 'NONE',  ( 1.000000000000000000, 0.0000000000000000000, 0.0000000000000000000 ) ) ;
#6422 = FACE_OUTER_BOUND ( 'NONE', #933, .T. ) ;
#6423 = CARTESIAN_POINT ( 'NONE',  ( 1.729999999999999800, 0.0000000000000000000, 0.0000000000000000000 ) ) ;
#6424 = CARTESIAN_POINT ( 'NONE',  ( 27.55457762193831800, -28.99560746176180000, -49.99999999999946000 ) ) ;
#6425 = CARTESIAN_POINT ( 'NONE',  ( 29.66765461392935400, -31.12603845189099500, 18.50000000000054400 ) ) ;
#6426 = ORIENTED_EDGE ( 'NONE', *, *, #13540, .F. ) ;
#6427 = EDGE_LOOP ( 'NONE', ( #13178, #2499, #5746, #14381 ) ) ;
#6428 = DIRECTION ( 'NONE',  ( 0.0000000000000000000, 1.000000000000000000, 0.0000000000000000000 ) ) ;
#6429 = CARTESIAN_POINT ( 'NONE',  ( -16.28833938742683800, -8.199999999999999300, 10.00000000000000000 ) ) ;
#6430 = CARTESIAN_POINT ( 'NONE',  ( -15.10903178238811500, 18.55403521430374200, 35.43653167659579100 ) ) ;
#6431 = AXIS2_PLACEMENT_3D ( 'NONE', #15177, #15640, #1417 ) ;
#6432 = CARTESIAN_POINT ( 'NONE',  ( 12.25546628238951500, -1.999999999999996200, -35.55090537124996800 ) ) ;
#6433 = CARTESIAN_POINT ( 'NONE',  ( 35.97973543190650500, 0.2424463931284283300, -13.44943884894531300 ) ) ;
#6434 = CARTESIAN_POINT ( 'NONE',  ( 2.500000000000011500, 28.97818269470714700, 0.0000000000000000000 ) ) ;
#6435 = VECTOR ( 'NONE', #16307, 1000.000000000000000 ) ;
#6436 = VERTEX_POINT ( 'NONE', #5272 ) ;
#6437 = VECTOR ( 'NONE', #19039, 1000.000000000000000 ) ;
#6438 = CARTESIAN_POINT ( 'NONE',  ( 34.70145982431486700, 6.878660322382425600, -10.00563452356500700 ) ) ;
#6439 = DIRECTION ( 'NONE',  ( -1.000000000000000000, -0.0000000000000000000, -0.0000000000000000000 ) ) ;
#6440 = DIRECTION ( 'NONE',  ( 1.000000000000000000, -0.0000000000000000000, -0.0000000000000000000 ) ) ;
#6441 = CARTESIAN_POINT ( 'NONE',  ( 27.65461956343924400, 7.193747284969081300, -16.42130192782375200 ) ) ;
#6442 = VECTOR ( 'NONE', #6907, 1000.000000000000000 ) ;
#6443 = EDGE_LOOP ( 'NONE', ( #2476, #16024, #16088, #23677, #13274, #15593 ) ) ;
#6444 = CARTESIAN_POINT ( 'NONE',  ( 28.37499036647139800, -28.19357730539169500, 19.52495247913269700 ) ) ;
#6445 = ORIENTED_EDGE ( 'NONE', *, *, #7145, .T. ) ;
#6446 = CARTESIAN_POINT ( 'NONE',  ( 20.00000000000000000, 11.25678526478706400, -1.371604415045033300E-015 ) ) ;
#6447 = VECTOR ( 'NONE', #16971, 1000.000000000000000 ) ;
#6448 = CARTESIAN_POINT ( 'NONE',  ( 12.00000000000000000, -27.00000000000000000, 64.00000000000000000 ) ) ;
#6449 = CARTESIAN_POINT ( 'NONE',  ( -998.0893446488945500, 0.0000000000000000000, 0.0000000000000000000 ) ) ;
#6450 = STYLED_ITEM ( 'NONE', ( #17016 ), #17137 ) ;
#6451 = DIRECTION ( 'NONE',  ( 0.0000000000000000000, 0.0000000000000000000, 1.000000000000000000 ) ) ;
#6452 = ORIENTED_EDGE ( 'NONE', *, *, #12272, .F. ) ;
#6453 = VERTEX_POINT ( 'NONE', #10484 ) ;
#6454 = STYLED_ITEM ( 'NONE', ( #16474 ), #25626 ) ;
#6455 = CARTESIAN_POINT ( 'NONE',  ( 4.000000000000003600, 11.25678526478706600, 2.550000000000041100 ) ) ;
#6456 = CARTESIAN_POINT ( 'NONE',  ( 35.12387306303892800, 6.344433635368615900, -10.00063315521482800 ) ) ;
#6457 = VECTOR ( 'NONE', #19334, 1000.000000000000000 ) ;
#6458 = EDGE_CURVE ( 'NONE', #16031, #18505, #21976, .T. ) ;
#6459 = CARTESIAN_POINT ( 'NONE',  ( 33.30739669024325900, 7.452984867317074000, -10.43312307816641900 ) ) ;
#6460 = CARTESIAN_POINT ( 'NONE',  ( 3.371720777801904900, 38.58307461894406000, 1.678891316229443700 ) ) ;
#6461 = CARTESIAN_POINT ( 'NONE',  ( 19.83359110024791500, -26.99999999999991100, 64.00000000000000000 ) ) ;
#6462 = CARTESIAN_POINT ( 'NONE',  ( -0.7999999999999577400, 24.37000000000000500, 84.99999999999994300 ) ) ;
#6463 = LINE ( 'NONE', #4308, #3840 ) ;
#6464 = AXIS2_PLACEMENT_3D ( 'NONE', #6069, #8222, #3856 ) ;
#6465 = EDGE_LOOP ( 'NONE', ( #23503, #3031, #2213, #17472, #460 ) ) ;
#6466 = DIRECTION ( 'NONE',  ( -0.5000000000000085500, 1.060575238724901000E-016, -0.8660254037844338200 ) ) ;
#6467 = EDGE_CURVE ( 'NONE', #4973, #664, #13517, .T. ) ;
#6468 = B_SPLINE_CURVE_WITH_KNOTS ( 'NONE', 3,
 ( #12043, #362, #14194, #1244, #24647, #13755, #16343, #1232, #15011, #18453, #7703, #26781, #16325, #15906, #4251, #26351 ),
 .UNSPECIFIED., .F., .F.,
 ( 4, 2, 2, 2, 2, 2, 2, 4 ),
 ( 0.003204749602910796200, 0.003605252668982510200, 0.004005755735054224700, 0.004406258801125938700, 0.004806761867197652800, 0.005207264933269366800, 0.005607767999341080900, 0.006408774131484508900 ),
 .UNSPECIFIED. ) ;
#6469 = ORIENTED_EDGE ( 'NONE', *, *, #5831, .F. ) ;
#6470 = LINE ( 'NONE', #11265, #6442 ) ;
#6471 = ADVANCED_FACE ( 'NONE', ( #4889 ), #26568, .F. ) ;
#6472 = CARTESIAN_POINT ( 'NONE',  ( 4.998294953218877600, 36.38835884268914400, 2.231391913794863200 ) ) ;
#6473 = LINE ( 'NONE', #4745, #626 ) ;
#6474 = DIRECTION ( 'NONE',  ( -0.0000000000000000000, 0.0000000000000000000, -1.000000000000000000 ) ) ;
#6475 = CARTESIAN_POINT ( 'NONE',  ( -31.59516694273849100, -18.24147813948084700, -45.00000000000001400 ) ) ;
#6476 = ORIENTED_EDGE ( 'NONE', *, *, #12478, .T. ) ;
#6477 = ORIENTED_EDGE ( 'NONE', *, *, #12453, .T. ) ;
#6478 = EDGE_CURVE ( 'NONE', #15048, #24594, #1856, .T. ) ;
#6479 = AXIS2_PLACEMENT_3D ( 'NONE', #12482, #9419, #18019 ) ;
#6480 = COLOUR_RGB ( '',0.8980392156862745400, 0.9176470588235293700, 0.9294117647058823800 ) ;
#6481 = CARTESIAN_POINT ( 'NONE',  ( 34.94118030451922200, 5.466659429498253800, -10.23062280376367500 ) ) ;
#6482 = EDGE_CURVE ( 'NONE', #1625, #26131, #16115, .T. ) ;
#6483 = CARTESIAN_POINT ( 'NONE',  ( 30.17397510545987800, 21.09388202951901500, -7.580607319908439800 ) ) ;
#6484 = CARTESIAN_POINT ( 'NONE',  ( -39.55757700582540100, -5.937768642131567600, 4.690894894801009400 ) ) ;
#6485 = FACE_OUTER_BOUND ( 'NONE', #104, .T. ) ;
#6486 = CARTESIAN_POINT ( 'NONE',  ( 14.26367953899559500, 3.114773393180832800, -11.27471520871147700 ) ) ;
#6487 = ADVANCED_FACE ( 'NONE', ( #21311 ), #6163, .F. ) ;
#6488 = AXIS2_PLACEMENT_3D ( 'NONE', #11806, #23471, #6604 ) ;
#6489 = CARTESIAN_POINT ( 'NONE',  ( -39.97536736280810700, 24.07881564440607700, -31.81415502042690600 ) ) ;
#6490 = CARTESIAN_POINT ( 'NONE',  ( 0.0000000000000000000, -6.599999999999999600, 39.06999999999999300 ) ) ;
#6491 = CARTESIAN_POINT ( 'NONE',  ( -8.673617379884035500E-016, 20.50000000000000000, -50.00000000000000000 ) ) ;
#6492 = VECTOR ( 'NONE', #10115, 1000.000000000000000 ) ;
#6493 = ORIENTED_EDGE ( 'NONE', *, *, #18165, .F. ) ;
#6494 = AXIS2_PLACEMENT_3D ( 'NONE', #19723, #7596, #11518 ) ;
#6495 = CARTESIAN_POINT ( 'NONE',  ( 0.6999999999999999600, -0.4460030829489872200, 0.7724999999999970800 ) ) ;
#6496 = DIRECTION ( 'NONE',  ( 0.9166595351652336900, -0.3996689837736442900, -0.0000000000000000000 ) ) ;
#6497 = VERTEX_POINT ( 'NONE', #25724 ) ;
#6498 = VERTEX_POINT ( 'NONE', #7058 ) ;
#6499 = CARTESIAN_POINT ( 'NONE',  ( 29.09839211309924100, -10.24974141940809400, -10.00000000000000400 ) ) ;
#6500 = ORIENTED_EDGE ( 'NONE', *, *, #6239, .F. ) ;
#6501 = ORIENTED_EDGE ( 'NONE', *, *, #1318, .T. ) ;
#6502 = CARTESIAN_POINT ( 'NONE',  ( -6.000000000000000900, 15.46242805000000200, 0.0000000000000000000 ) ) ;
#6503 = CARTESIAN_POINT ( 'NONE',  ( 35.04103995501938600, 4.793452079444478800, -10.48626605702901000 ) ) ;
#6504 = CARTESIAN_POINT ( 'NONE',  ( 2.000000000000000000, 0.0000000000000000000, 0.0000000000000000000 ) ) ;
#6505 = CARTESIAN_POINT ( 'NONE',  ( 35.03496837373435100, 6.288783882056148600, -10.00943004075941400 ) ) ;
#6506 = CARTESIAN_POINT ( 'NONE',  ( 9.999999999999994700, 33.11818269470715100, 2.799999999999999800 ) ) ;
#6507 = CLOSED_SHELL ( 'NONE', ( #12888, #7594, #22779, #23006, #2949, #13372, #18166, #9687, #11224, #12627, #26228, #20649, #13826, #21006 ) ) ;
#6508 = CARTESIAN_POINT ( 'NONE',  ( 21.72211621632337900, 2.499999999999998700, -16.76776695296636200 ) ) ;
#6509 = LINE ( 'NONE', #22502, #11467 ) ;
#6510 = CIRCLE ( 'NONE', #19364, 33.00000000000000000 ) ;
#6511 = CARTESIAN_POINT ( 'NONE',  ( 0.0000000000000000000, -0.5669153054390718700, -0.3699999999999998800 ) ) ;
#6512 = ORIENTED_EDGE ( 'NONE', *, *, #18227, .F. ) ;
#6513 = VERTEX_POINT ( 'NONE', #1038 ) ;
#6514 =( GEOMETRIC_REPRESENTATION_CONTEXT ( 3 ) GLOBAL_UNCERTAINTY_ASSIGNED_CONTEXT ( ( #19001 ) ) GLOBAL_UNIT_ASSIGNED_CONTEXT ( ( #11478, #25360, #17031 ) ) REPRESENTATION_CONTEXT ( 'NONE', 'WORKASPACE' ) );
#6515 = DIRECTION ( 'NONE',  ( 0.0000000000000000000, 0.0000000000000000000, 1.000000000000000000 ) ) ;
#6516 = DIRECTION ( 'NONE',  ( 0.0000000000000000000, 0.0000000000000000000, 1.000000000000000000 ) ) ;
#6517 = ORIENTED_EDGE ( 'NONE', *, *, #4346, .F. ) ;
#6518 = CARTESIAN_POINT ( 'NONE',  ( 0.1172339500860827800, 18.80788051478061000, -1.674698209902747900E-016 ) ) ;
#6519 = ORIENTED_EDGE ( 'NONE', *, *, #9481, .F. ) ;
#6520 = ORIENTED_EDGE ( 'NONE', *, *, #24144, .F. ) ;
#6521 = FACE_OUTER_BOUND ( 'NONE', #1601, .T. ) ;
#6522 = AXIS2_PLACEMENT_3D ( 'NONE', #8964, #25841, #14935 ) ;
#6523 = FACE_OUTER_BOUND ( 'NONE', #7531, .T. ) ;
#6524 = EDGE_CURVE ( 'NONE', #20060, #44, #1882, .T. ) ;
#6525 = UNCERTAINTY_MEASURE_WITH_UNIT (LENGTH_MEASURE( 1.000000000000000100E-005 ), #7146, 'distance_accuracy_value', 'NONE');
#6526 = CARTESIAN_POINT ( 'NONE',  ( 12.00000000000000000, -27.00000000000000000, -4.999999999999997300 ) ) ;
#6527 = LINE ( 'NONE', #9543, #26185 ) ;
#6528 = EDGE_CURVE ( 'NONE', #19026, #14038, #2325, .T. ) ;
#6529 = ORIENTED_EDGE ( 'NONE', *, *, #11702, .T. ) ;
#6530 = EDGE_LOOP ( 'NONE', ( #2983, #5770, #398, #23922 ) ) ;
#6531 = DIRECTION ( 'NONE',  ( -1.000000000000000000, -0.0000000000000000000, -0.0000000000000000000 ) ) ;
#6532 = ADVANCED_FACE ( 'NONE', ( #11844 ), #17195, .F. ) ;
#6533 = DIRECTION ( 'NONE',  ( -1.000000000000000000, -0.0000000000000000000, -0.0000000000000000000 ) ) ;
#6534 = CIRCLE ( 'NONE', #585, 4.134999999999998000 ) ;
#6535 = ADVANCED_FACE ( 'NONE', ( #23099 ), #16579, .F. ) ;
#6536 = CYLINDRICAL_SURFACE ( 'NONE', #2007, 4.000000000000003600 ) ;
#6537 = ORIENTED_EDGE ( 'NONE', *, *, #22630, .T. ) ;
#6538 = VERTEX_POINT ( 'NONE', #16974 ) ;
#6539 = AXIS2_PLACEMENT_3D ( 'NONE', #3272, #19239, #14505 ) ;
#6540 = DIRECTION ( 'NONE',  ( 0.0000000000000000000, 0.0000000000000000000, -1.000000000000000000 ) ) ;
#6541 = ORIENTED_EDGE ( 'NONE', *, *, #11175, .F. ) ;
#6542 = VERTEX_POINT ( 'NONE', #13564 ) ;
#6543 = CARTESIAN_POINT ( 'NONE',  ( 35.99156069154843600, 4.487248622534952600, -10.00561931011561300 ) ) ;
#6544 = ORIENTED_EDGE ( 'NONE', *, *, #2332, .F. ) ;
#6545 = ADVANCED_FACE ( 'NONE', ( #4510 ), #8776, .T. ) ;
#6546 = CARTESIAN_POINT ( 'NONE',  ( -33.00000000000000000, -1.527268166535283900E-011, 16.01684420681019100 ) ) ;
#6547 = EDGE_LOOP ( 'NONE', ( #14463, #12674, #1095, #15747 ) ) ;
#6548 = DIRECTION ( 'NONE',  ( -1.000000000000000000, -0.0000000000000000000, -0.0000000000000000000 ) ) ;
#6549 = CIRCLE ( 'NONE', #8848, 0.7999999999999882800 ) ;
#6550 = ORIENTED_EDGE ( 'NONE', *, *, #7961, .F. ) ;
#6551 = ORIENTED_EDGE ( 'NONE', *, *, #20138, .F. ) ;
#6552 = CYLINDRICAL_SURFACE ( 'NONE', #12470, 0.3999999999999999700 ) ;
#6553 = DIRECTION ( 'NONE',  ( 0.0000000000000000000, -1.000000000000000000, 0.0000000000000000000 ) ) ;
#6554 = EDGE_CURVE ( 'NONE', #2112, #3062, #10472, .T. ) ;
#6555 = ORIENTED_EDGE ( 'NONE', *, *, #23621, .F. ) ;
#6556 = DIRECTION ( 'NONE',  ( 0.0000000000000000000, 0.0000000000000000000, -1.000000000000000000 ) ) ;
#6557 = LINE ( 'NONE', #23918, #21957 ) ;
#6558 = ORIENTED_EDGE ( 'NONE', *, *, #26449, .F. ) ;
#6559 = CARTESIAN_POINT ( 'NONE',  ( 0.0000000000000000000, 0.4460030829489815000, -0.7725000000000037400 ) ) ;
#6560 = CARTESIAN_POINT ( 'NONE',  ( 28.38350640184660300, -28.18501085605820600, -21.02511288599818700 ) ) ;
#6561 = VERTEX_POINT ( 'NONE', #20938 ) ;
#6562 = CARTESIAN_POINT ( 'NONE',  ( 36.34832925876220600, 3.887446001161598600, -10.00000000000000200 ) ) ;
#6563 = CARTESIAN_POINT ( 'NONE',  ( 30.75816118398836700, -10.51502463505993600, -10.00000000000358300 ) ) ;
#6564 = ORIENTED_EDGE ( 'NONE', *, *, #3742, .T. ) ;
#6565 = CARTESIAN_POINT ( 'NONE',  ( 1.730000000000000000, -0.3700000000000018800, 0.5374539623124282600 ) ) ;
#6566 = AXIS2_PLACEMENT_3D ( 'NONE', #11453, #26617, #24395 ) ;
#6567 = EDGE_LOOP ( 'NONE', ( #12630, #21674 ) ) ;
#6568 = CARTESIAN_POINT ( 'NONE',  ( 31.11743368370063200, -29.67667974926598300, 18.50000000000000400 ) ) ;
#6569 = CARTESIAN_POINT ( 'NONE',  ( 30.97511423591953100, -29.82534572358728700, 49.13035983787456500 ) ) ;
#6570 = CIRCLE ( 'NONE', #18942, 1.000000000000000000 ) ;
#6571 = CARTESIAN_POINT ( 'NONE',  ( 19.15277244949903900, 9.360566800711991300, -11.06037729057822000 ) ) ;
#6572 = VECTOR ( 'NONE', #3101, 1000.000000000000100 ) ;
#6573 = ORIENTED_EDGE ( 'NONE', *, *, #9259, .T. ) ;
#6574 = CARTESIAN_POINT ( 'NONE',  ( -0.0000000000000000000, -0.8920061658979737700, -1.680513367352531900E-015 ) ) ;
#6575 = CARTESIAN_POINT ( 'NONE',  ( 19.65662234345638400, 2.328105675115775200, -23.65815727811182300 ) ) ;
#6576 = DIRECTION ( 'NONE',  ( 0.0000000000000000000, 0.0000000000000000000, 1.000000000000000000 ) ) ;
#6577 = FACE_OUTER_BOUND ( 'NONE', #23018, .T. ) ;
#6578 = ORIENTED_EDGE ( 'NONE', *, *, #21115, .T. ) ;
#6579 = CARTESIAN_POINT ( 'NONE',  ( 28.72199581919496200, -27.83982621934290000, 47.68015302363373600 ) ) ;
#6580 = CARTESIAN_POINT ( 'NONE',  ( 36.56917092547572400, 2.524817794129585700, -10.00940033869588300 ) ) ;
#6581 = FACE_BOUND ( 'NONE', #20878, .T. ) ;
#6583 = EDGE_CURVE ( 'NONE', #10885, #13758, #22236, .T. ) ;
#6582 = AXIS2_PLACEMENT_3D ( 'NONE', #5915, #23686, #18403 ) ;
#6584 = ORIENTED_EDGE ( 'NONE', *, *, #16364, .F. ) ;
#6585 = CARTESIAN_POINT ( 'NONE',  ( -16.00000000000000400, 2.350496694187739000, -42.00000000000000700 ) ) ;
#6586 = CIRCLE ( 'NONE', #15821, 0.9999999999998301400 ) ;
#6587 = LINE ( 'NONE', #21735, #19480 ) ;
#6588 = ORIENTED_EDGE ( 'NONE', *, *, #23769, .T. ) ;
#6589 = DIRECTION ( 'NONE',  ( -0.0000000000000000000, 0.0000000000000000000, -1.000000000000000000 ) ) ;
#6590 = B_SPLINE_CURVE_WITH_KNOTS ( 'NONE', 3,
 ( #2504, #21520, #5521, #6382, #6825, #26774, #15002, #17586, #14579, #9853, #21978, #25908, #19797, #15419, #8116, #10697, #7258, #24163 ),
 .UNSPECIFIED., .F., .F.,
 ( 4, 2, 2, 2, 2, 2, 2, 2, 4 ),
 ( 0.0000000000000000000, 0.1250000000000000000, 0.2500000000000000000, 0.3750000000000000000, 0.5000000000000000000, 0.6250000000000000000, 0.7500000000000000000, 0.8750000000000000000, 1.000000000000000000 ),
 .UNSPECIFIED. ) ;
#6591 = AXIS2_PLACEMENT_3D ( 'NONE', #16096, #26551, #3130 ) ;
#6592 = CARTESIAN_POINT ( 'NONE',  ( 5.538249375882113400, 39.62998682492214900, -52.08382402366908100 ) ) ;
#6593 = CARTESIAN_POINT ( 'NONE',  ( 13.76784700694499200, 0.1777099826431417200, -11.33378530500150000 ) ) ;
#6594 = CARTESIAN_POINT ( 'NONE',  ( 35.13511747497793200, -19.12042655968521700, -3.157518935598637700 ) ) ;
#6595 = ORIENTED_EDGE ( 'NONE', *, *, #8088, .F. ) ;
#6596 = ORIENTED_EDGE ( 'NONE', *, *, #13626, .F. ) ;
#6597 = DIRECTION ( 'NONE',  ( 0.0000000000000000000, 0.0000000000000000000, 1.000000000000000000 ) ) ;
#6598 = CARTESIAN_POINT ( 'NONE',  ( 0.0000000000000000000, 0.0000000000000000000, 0.0000000000000000000 ) ) ;
#6599 = CARTESIAN_POINT ( 'NONE',  ( 12.49038105676608100, 1.999999999999978700, -35.68653347947412900 ) ) ;
#6600 = CARTESIAN_POINT ( 'NONE',  ( -29.00392762194590500, -27.54581969194098400, -49.99999999999946000 ) ) ;
#6601 = CARTESIAN_POINT ( 'NONE',  ( 23.52649137916668900, -23.14129771255558800, -50.99861136220168600 ) ) ;
#6602 = EDGE_LOOP ( 'NONE', ( #23133, #9618, #21178, #7899, #7835 ) ) ;
#6603 = EDGE_CURVE ( 'NONE', #7041, #23866, #6657, .T. ) ;
#6604 = DIRECTION ( 'NONE',  ( -1.000000000000000000, 0.0000000000000000000, 0.0000000000000000000 ) ) ;
#6605 = CARTESIAN_POINT ( 'NONE',  ( 9.200000000000059700, 22.87785310813344400, 84.50000000004418200 ) ) ;
#6606 = CARTESIAN_POINT ( 'NONE',  ( 3.182050831329263900, 36.59202771408084900, 1.867984013359652400 ) ) ;
#6607 = DIRECTION ( 'NONE',  ( -0.0000000000000000000, -1.000000000000000000, -0.0000000000000000000 ) ) ;
#6608 = PRODUCT_DEFINITION_FORMATION_WITH_SPECIFIED_SOURCE ( 'ANY', '', #20820, .NOT_KNOWN. ) ;
#6609 = CYLINDRICAL_SURFACE ( 'NONE', #24979, 1.024999999999970400 ) ;
#6610 = ORIENTED_EDGE ( 'NONE', *, *, #1152, .T. ) ;
#6611 = VERTEX_POINT ( 'NONE', #6674 ) ;
#6612 = CARTESIAN_POINT ( 'NONE',  ( -5.232273558872476500, 13.97890475016895300, 1.259491816882066600 ) ) ;
#6613 = CIRCLE ( 'NONE', #6117, 0.9999999999999859000 ) ;
#6614 = DIRECTION ( 'NONE',  ( 0.0000000000000000000, -1.000000000000000000, 0.0000000000000000000 ) ) ;
#6615 = CARTESIAN_POINT ( 'NONE',  ( -26.87546379412874800, 29.63454896358559400, -20.73074790866571600 ) ) ;
#6616 = ORIENTED_EDGE ( 'NONE', *, *, #4073, .F. ) ;
#6617 = EDGE_CURVE ( 'NONE', #3278, #17663, #26581, .T. ) ;
#6618 = VERTEX_POINT ( 'NONE', #8368 ) ;
#6619 = DIRECTION ( 'NONE',  ( 1.000000000000000000, 0.0000000000000000000, 0.0000000000000000000 ) ) ;
#6620 = DIRECTION ( 'NONE',  ( 1.000000000000000000, 0.0000000000000000000, 0.0000000000000000000 ) ) ;
#6621 = DIRECTION ( 'NONE',  ( -0.0000000000000000000, 1.000000000000000000, -0.0000000000000000000 ) ) ;
#6622 = CARTESIAN_POINT ( 'NONE',  ( 35.75370202715707500, 24.07881564440695900, -31.81415502042763400 ) ) ;
#6623 = LINE ( 'NONE', #18239, #16586 ) ;
#6624 = CARTESIAN_POINT ( 'NONE',  ( 0.4000000000000045200, 0.0000000000000000000, 0.0000000000000000000 ) ) ;
#6625 = CARTESIAN_POINT ( 'NONE',  ( 30.37433651054255200, 10.64892267528755800, -10.00204093928490100 ) ) ;
#6626 = CARTESIAN_POINT ( 'NONE',  ( 0.9999999999999991100, 13.66242805000000100, 2.000000000000000900 ) ) ;
#6627 = COLOUR_RGB ( '',0.7764705882352941300, 0.7568627450980391900, 0.7372549019607843600 ) ;
#6628 = VECTOR ( 'NONE', #1237, 1000.000000000000000 ) ;
#6629 = DIRECTION ( 'NONE',  ( 0.0000000000000000000, 1.000000000000000000, -1.008646552553689300E-016 ) ) ;
#6630 = CARTESIAN_POINT ( 'NONE',  ( 0.0000000000000000000, -30.00000000000000000, 87.50000000005916000 ) ) ;
#6631 = DIRECTION ( 'NONE',  ( -1.000000000000000000, -0.0000000000000000000, -0.0000000000000000000 ) ) ;
#6632 = CARTESIAN_POINT ( 'NONE',  ( -0.4508209814933610800, 39.99747151924356100, -59.38257148133586600 ) ) ;
#6633 = ORIENTED_EDGE ( 'NONE', *, *, #10731, .T. ) ;
#6634 = ORIENTED_EDGE ( 'NONE', *, *, #23958, .F. ) ;
#6635 = DIRECTION ( 'NONE',  ( 0.0000000000000000000, 0.0000000000000000000, -1.000000000000000000 ) ) ;
#6636 = CARTESIAN_POINT ( 'NONE',  ( 0.6999999999999999600, 1.338009248846952400, -0.7725000000000047400 ) ) ;
#6637 = CIRCLE ( 'NONE', #18154, 1.649999999999977900 ) ;
#6638 = CARTESIAN_POINT ( 'NONE',  ( 1.214366831740898200, 39.98520052639318600, -58.26679898536193700 ) ) ;
#6639 = VERTEX_POINT ( 'NONE', #3653 ) ;
#6640 =( NAMED_UNIT ( * ) PLANE_ANGLE_UNIT ( ) SI_UNIT ( $, .RADIAN. ) );
#6641 = DIRECTION ( 'NONE',  ( 1.000000000000000000, 0.0000000000000000000, 0.0000000000000000000 ) ) ;
#6642 = LINE ( 'NONE', #5757, #822 ) ;
#6643 = CARTESIAN_POINT ( 'NONE',  ( 29.46158859747633600, 10.27319166802237900, -10.38280263645700400 ) ) ;
#6644 = CARTESIAN_POINT ( 'NONE',  ( 26.67973548934007200, 10.91576223992254700, -10.68439547166715700 ) ) ;
#6645 = EDGE_CURVE ( 'NONE', #15127, #12517, #5797, .T. ) ;
#6646 = AXIS2_PLACEMENT_3D ( 'NONE', #21878, #277, #1988 ) ;
#6647 = CARTESIAN_POINT ( 'NONE',  ( 32.74287269192552700, 7.792778801480859700, -10.96992769445874000 ) ) ;
#6648 = CONICAL_SURFACE ( 'NONE', #10275, 0.5559999999999994900, 0.06981317007976593800 ) ;
#6649 = VERTEX_POINT ( 'NONE', #16596 ) ;
#6650 = CARTESIAN_POINT ( 'NONE',  ( -27.55457762194221200, -28.99560746175809100, -20.00000000000001800 ) ) ;
#6651 = ORIENTED_EDGE ( 'NONE', *, *, #8514, .F. ) ;
#6652 = EDGE_CURVE ( 'NONE', #18167, #14294, #8792, .T. ) ;
#6653 = B_SPLINE_CURVE_WITH_KNOTS ( 'NONE', 3,
 ( #18418, #14149, #2493, #21947, #21089, #16724 ),
 .UNSPECIFIED., .F., .F.,
 ( 4, 2, 4 ),
 ( 0.0000000000000000000, 0.5000000000000000000, 1.000000000000000000 ),
 .UNSPECIFIED. ) ;
#6654 = CIRCLE ( 'NONE', #20223, 43.00000000000000000 ) ;
#6655 = CARTESIAN_POINT ( 'NONE',  ( -39.50223594984144900, -6.299134355666509100, -59.84228909025979000 ) ) ;
#6656 = EDGE_LOOP ( 'NONE', ( #1407, #15220, #14610, #2712, #10095 ) ) ;
#6657 = LINE ( 'NONE', #21797, #6492 ) ;
#6658 = CARTESIAN_POINT ( 'NONE',  ( 22.20116605160637100, -2.150913519912202300, -0.0000000000000000000 ) ) ;
#6659 = EDGE_CURVE ( 'NONE', #5626, #7330, #25763, .T. ) ;
#6660 = CARTESIAN_POINT ( 'NONE',  ( 30.05772355208056400, 10.78667783651133400, -10.00326401388910500 ) ) ;
#6661 = DIRECTION ( 'NONE',  ( 0.0000000000000000000, 0.0000000000000000000, 1.000000000000000000 ) ) ;
#6662 = VERTEX_POINT ( 'NONE', #14017 ) ;
#6663 = EDGE_CURVE ( 'NONE', #20990, #16893, #21368, .T. ) ;
#6664 = CARTESIAN_POINT ( 'NONE',  ( 35.30135467303378500, -3.848085965387025200, -10.84602626805980700 ) ) ;
#6665 = EDGE_CURVE ( 'NONE', #10019, #25505, #5519, .T. ) ;
#6666 = CARTESIAN_POINT ( 'NONE',  ( 27.90647492932287600, 10.62004562176692900, -10.98526645579236000 ) ) ;
#6667 = CARTESIAN_POINT ( 'NONE',  ( 36.58445458484998600, -0.1603633666104572200, -10.08771503205182400 ) ) ;
#6668 = VECTOR ( 'NONE', #12501, 1000.000000000000000 ) ;
#6669 = VERTEX_POINT ( 'NONE', #19659 ) ;
#6670 = DIRECTION ( 'NONE',  ( 0.0000000000000000000, 0.0000000000000000000, 1.000000000000000000 ) ) ;
#6671 = ORIENTED_EDGE ( 'NONE', *, *, #7644, .F. ) ;
#6672 = CARTESIAN_POINT ( 'NONE',  ( -21.00000000000000000, -0.4999999999999938400, 0.0000000000000000000 ) ) ;
#6673 = CARTESIAN_POINT ( 'NONE',  ( 33.24516694273823000, -18.24147813948129100, -69.50000000004423800 ) ) ;
#6674 = CARTESIAN_POINT ( 'NONE',  ( -0.3999999999999999700, 15.06242804999999900, 5.000000000000000000 ) ) ;
#6675 = LINE ( 'NONE', #24473, #7843 ) ;
#6676 = FACE_OUTER_BOUND ( 'NONE', #25085, .T. ) ;
#6677 = DIRECTION ( 'NONE',  ( 0.0000000000000000000, -0.0000000000000000000, 1.000000000000000000 ) ) ;
#6678 = AXIS2_PLACEMENT_3D ( 'NONE', #1103, #4551, #12340 ) ;
#6679 = CARTESIAN_POINT ( 'NONE',  ( 35.07669338055888600, -4.436460207770458900, -10.78584960268179300 ) ) ;
#6680 = LINE ( 'NONE', #4965, #7135 ) ;
#6681 = CARTESIAN_POINT ( 'NONE',  ( 28.78421160945528700, 11.26158628005628700, -10.00573175136243400 ) ) ;
#6682 = CARTESIAN_POINT ( 'NONE',  ( -4.200000000000000200, 15.06242805000000100, 0.0000000000000000000 ) ) ;
#6683 = CARTESIAN_POINT ( 'NONE',  ( 36.24384326370493200, -2.793747617976409800, -10.08777888017591800 ) ) ;
#6684 = CARTESIAN_POINT ( 'NONE',  ( -8.792404893510758200, 39.02172041794406700, -47.70779099658513900 ) ) ;
#6685 = VECTOR ( 'NONE', #7841, 1000.000000000000000 ) ;
#6686 = ORIENTED_EDGE ( 'NONE', *, *, #4613, .F. ) ;
#6687 = ORIENTED_EDGE ( 'NONE', *, *, #19748, .T. ) ;
#6688 = EDGE_LOOP ( 'NONE', ( #20855, #20018, #8286, #14986 ) ) ;
#6689 = DIRECTION ( 'NONE',  ( -1.000000000000000000, 0.0000000000000000000, 0.0000000000000000000 ) ) ;
#6690 = DIRECTION ( 'NONE',  ( 1.000000000000000000, 0.0000000000000000000, -0.0000000000000000000 ) ) ;
#6691 = CARTESIAN_POINT ( 'NONE',  ( 0.0000000000000000000, 11.25678526478706400, 0.0000000000000000000 ) ) ;
#6692 = CARTESIAN_POINT ( 'NONE',  ( -39.62947371090724100, 40.00005792892367400, -60.20010792438098700 ) ) ;
#6693 = DIRECTION ( 'NONE',  ( 0.0000000000000000000, 0.0000000000000000000, 1.000000000000000000 ) ) ;
#6694 = CARTESIAN_POINT ( 'NONE',  ( 0.1999999999999987900, 0.0000000000000000000, 3.500000000000000000 ) ) ;
#6695 = PLANE ( 'NONE',  #12513 ) ;
#6696 = DIRECTION ( 'NONE',  ( 1.000000000000000000, 0.0000000000000000000, 0.0000000000000000000 ) ) ;
#6697 = DIRECTION ( 'NONE',  ( 0.0000000000000000000, -1.000000000000000000, 0.0000000000000000000 ) ) ;
#6698 = CIRCLE ( 'NONE', #2251, 1.024999999999994600 ) ;
#6699 = CARTESIAN_POINT ( 'NONE',  ( 34.81208589611220800, -5.014140174664735400, -10.72570325189420400 ) ) ;
#6700 = CARTESIAN_POINT ( 'NONE',  ( 29.30600079475155800, 10.74561567117183900, -10.08959441845573200 ) ) ;
#6701 = CARTESIAN_POINT ( 'NONE',  ( 35.73857006693886300, -3.327461033622109100, -10.32362864869680900 ) ) ;
#6702 = B_SPLINE_CURVE_WITH_KNOTS ( 'NONE', 3,
 ( #23542, #191, #5769, #9229, #21772, #18721, #17437, #21810, #7093, #16166, #9250, #16983, #13176, #22685, #4525, #10127, #7966, #7513 ),
 .UNSPECIFIED., .F., .F.,
 ( 4, 2, 2, 2, 2, 2, 2, 2, 4 ),
 ( 0.0000000000000000000, 0.1250000000000000000, 0.2500000000000000000, 0.3750000000000000000, 0.5000000000000000000, 0.6250000000000000000, 0.7500000000000000000, 0.8750000000000000000, 1.000000000000000000 ),
 .UNSPECIFIED. ) ;
#6703 = ORIENTED_EDGE ( 'NONE', *, *, #18818, .F. ) ;
#6704 = AXIS2_PLACEMENT_3D ( 'NONE', #21841, #5396, #8830 ) ;
#6705 = VERTEX_POINT ( 'NONE', #23161 ) ;
#6706 = LINE ( 'NONE', #21852, #5986 ) ;
#6707 = ORIENTED_EDGE ( 'NONE', *, *, #19425, .F. ) ;
#6708 = EDGE_CURVE ( 'NONE', #11399, #6401, #8808, .T. ) ;
#6709 = CARTESIAN_POINT ( 'NONE',  ( -8.550191346024883300, -20.41439130539206900, 4.900077048462688500 ) ) ;
#6710 = LINE ( 'NONE', #572, #17315 ) ;
#6711 = SURFACE_STYLE_USAGE ( .BOTH. , #15769 ) ;
#6712 = ADVANCED_FACE ( 'NONE', ( #21839 ), #12777, .T. ) ;
#6713 = DIRECTION ( 'NONE',  ( 0.0000000000000000000, -1.224646799147353200E-016, 1.000000000000000000 ) ) ;
#6714 = SHAPE_REPRESENTATION_RELATIONSHIP ( 'NONE' , 'NONE' ,  #2210, #19973 ) ;
#6715 = CARTESIAN_POINT ( 'NONE',  ( -16.64992330844307800, -39.99999683647347800, -0.2158503336749386400 ) ) ;
#6716 = DIRECTION ( 'NONE',  ( 0.0000000000000000000, 0.0000000000000000000, -1.000000000000000000 ) ) ;
#6717 = EDGE_CURVE ( 'NONE', #16449, #1381, #10299, .T. ) ;
#6718 = DIRECTION ( 'NONE',  ( -0.0000000000000000000, -0.0000000000000000000, -1.000000000000000000 ) ) ;
#6719 = CARTESIAN_POINT ( 'NONE',  ( 34.95121197640007400, -6.620527329621860500, -10.00115918629311700 ) ) ;
#6720 = EDGE_CURVE ( 'NONE', #15783, #1637, #19210, .T. ) ;
#6721 = FACE_OUTER_BOUND ( 'NONE', #6793, .T. ) ;
#6722 = CARTESIAN_POINT ( 'NONE',  ( 35.29454764401685900, -3.845545487008326500, -10.90611257196087700 ) ) ;
#6723 = ORIENTED_EDGE ( 'NONE', *, *, #19689, .T. ) ;
#6724 = EDGE_CURVE ( 'NONE', #23526, #23359, #652, .T. ) ;
#6725 = B_SPLINE_CURVE_WITH_KNOTS ( 'NONE', 3,
 ( #19736, #17106, #4190, #11970 ),
 .UNSPECIFIED., .F., .F.,
 ( 4, 4 ),
 ( 0.0000000000000000000, 1.000000000000000000 ),
 .UNSPECIFIED. ) ;
#6726 = ORIENTED_EDGE ( 'NONE', *, *, #10690, .F. ) ;
#6727 = LINE ( 'NONE', #8420, #3736 ) ;
#6728 = VERTEX_POINT ( 'NONE', #25378 ) ;
#6729 = AXIS2_PLACEMENT_3D ( 'NONE', #3483, #18549, #22966 ) ;
#6730 = DIRECTION ( 'NONE',  ( -1.000000000000000000, -0.0000000000000000000, -0.0000000000000000000 ) ) ;
#6731 = CARTESIAN_POINT ( 'NONE',  ( 0.0000000000000000000, 0.0000000000000000000, 75.00000000000000000 ) ) ;
#6732 = CARTESIAN_POINT ( 'NONE',  ( 23.71960054349889900, 3.401675341944934200, -17.92101506696323900 ) ) ;
#6733 = CARTESIAN_POINT ( 'NONE',  ( 1.000000000000000000, -0.4460030829489872200, 0.7724999999999970800 ) ) ;
#6734 = AXIS2_PLACEMENT_3D ( 'NONE', #449, #3896, #15526 ) ;
#6735 = CARTESIAN_POINT ( 'NONE',  ( 25.15544456622768300, -4.999999999999996400, -18.74999999999999600 ) ) ;
#6736 = CARTESIAN_POINT ( 'NONE',  ( 33.78362703271517400, 21.43887134431386000, -26.56748815444666100 ) ) ;
#6737 = CARTESIAN_POINT ( 'NONE',  ( 35.57791884198766800, 15.00000000000000900, -20.00000000000000400 ) ) ;
#6738 = FACE_OUTER_BOUND ( 'NONE', #6547, .T. ) ;
#6739 = CARTESIAN_POINT ( 'NONE',  ( 33.41434307392803000, -7.102491665167550900, -10.78900608721993500 ) ) ;
#6740 = EDGE_CURVE ( 'NONE', #1515, #23321, #5823, .T. ) ;
#6741 = CARTESIAN_POINT ( 'NONE',  ( 38.15816169250385300, -11.99811219520519100, 0.0000000000000000000 ) ) ;
#6742 = CARTESIAN_POINT ( 'NONE',  ( 0.0000000000000000000, 24.37000000000000500, 75.00000000000000000 ) ) ;
#6743 = VERTEX_POINT ( 'NONE', #19675 ) ;
#6744 = PRODUCT_DEFINITION_SHAPE ( 'NONE', 'NONE',  #26814 ) ;
#6745 = ORIENTED_EDGE ( 'NONE', *, *, #6773, .F. ) ;
#6746 = VERTEX_POINT ( 'NONE', #4567 ) ;
#6747 = CYLINDRICAL_SURFACE ( 'NONE', #21936, 0.7999999999999577400 ) ;
#6748 = DIRECTION ( 'NONE',  ( -0.0000000000000000000, 1.000000000000000000, -0.0000000000000000000 ) ) ;
#6749 = CARTESIAN_POINT ( 'NONE',  ( 17.48321647559693700, 2.800184509592345900, -22.40334081524489200 ) ) ;
#6750 = CIRCLE ( 'NONE', #26680, 0.1000000000000000500 ) ;
#6751 = LINE ( 'NONE', #14519, #19743 ) ;
#6752 = CARTESIAN_POINT ( 'NONE',  ( 24.05146148797610600, -22.59484897697708000, -50.00000000000000000 ) ) ;
#6753 = FACE_OUTER_BOUND ( 'NONE', #3383, .T. ) ;
#6754 = CARTESIAN_POINT ( 'NONE',  ( 36.82226704245518100, -18.03110229171025800, 86.50000000000001400 ) ) ;
#6755 = DIRECTION ( 'NONE',  ( -0.0000000000000000000, 0.0000000000000000000, 1.000000000000000000 ) ) ;
#6756 = CARTESIAN_POINT ( 'NONE',  ( 33.66860774349610400, -7.752096382408898200, -10.06519557558083000 ) ) ;
#6757 = DIRECTION ( 'NONE',  ( -0.0000000000000000000, 0.0000000000000000000, -1.000000000000000000 ) ) ;
#6758 = EDGE_LOOP ( 'NONE', ( #24384, #15984, #12026, #17423 ) ) ;
#6759 = CARTESIAN_POINT ( 'NONE',  ( 15.62951558447771900, -5.953061910174641400, -11.17129184857755700 ) ) ;
#6760 = ORIENTED_EDGE ( 'NONE', *, *, #17746, .F. ) ;
#6761 = EDGE_CURVE ( 'NONE', #7432, #4360, #8129, .T. ) ;
#6762 = CARTESIAN_POINT ( 'NONE',  ( 31.22264800423983600, 10.06746835544138600, -10.01487125644507600 ) ) ;
#6763 = UNCERTAINTY_MEASURE_WITH_UNIT (LENGTH_MEASURE( 1.000000000000000100E-005 ), #17848, 'distance_accuracy_value', 'NONE');
#6764 = CARTESIAN_POINT ( 'NONE',  ( -9.120902359602494500, -20.25610281985903400, 6.168636258237564000 ) ) ;
#6765 = CARTESIAN_POINT ( 'NONE',  ( 10.05991563626807700, 31.44482227630847500, -24.18343045605194400 ) ) ;
#6766 = DIRECTION ( 'NONE',  ( 0.0000000000000000000, 0.0000000000000000000, -1.000000000000000000 ) ) ;
#6767 = VECTOR ( 'NONE', #11136, 1000.000000000000000 ) ;
#6768 = CARTESIAN_POINT ( 'NONE',  ( 26.02146997001210900, 1.545362027784674000, -19.25000000000001800 ) ) ;
#6769 = LINE ( 'NONE', #268, #4923 ) ;
#6770 = CARTESIAN_POINT ( 'NONE',  ( 22.75096426875107300, -23.90403292112117100, -19.37071001608407200 ) ) ;
#6771 = CARTESIAN_POINT ( 'NONE',  ( 33.17746479137542800, -8.692992071075716300, -10.00116388884642000 ) ) ;
#6772 = DIRECTION ( 'NONE',  ( 0.0000000000000000000, 0.0000000000000000000, -1.000000000000000000 ) ) ;
#6773 = EDGE_CURVE ( 'NONE', #25122, #13454, #11113, .T. ) ;
#6774 = VERTEX_POINT ( 'NONE', #5909 ) ;
#6775 = CARTESIAN_POINT ( 'NONE',  ( 20.27499390123735900, -10.00019287281684300, -10.72500970424778400 ) ) ;
#6776 = DIRECTION ( 'NONE',  ( -5.329070518200751400E-015, -1.000000000000000000, 1.717376241217039000E-014 ) ) ;
#6777 = EDGE_LOOP ( 'NONE', ( #19200, #22472, #20708, #226, #14724 ) ) ;
#6778 = EDGE_CURVE ( 'NONE', #14811, #26370, #14370, .T. ) ;
#6779 = CARTESIAN_POINT ( 'NONE',  ( 31.33947284792595800, 9.060568104748197600, -10.67105401725347800 ) ) ;
#6780 = CARTESIAN_POINT ( 'NONE',  ( 35.89408870425366900, 16.05823409028988600, -1.187689641971346500 ) ) ;
#6781 = DIRECTION ( 'NONE',  ( -1.000000000000000000, -0.0000000000000000000, -0.0000000000000000000 ) ) ;
#6782 = CARTESIAN_POINT ( 'NONE',  ( 36.28810170360576100, 15.05188780479482700, 0.0000000000000000000 ) ) ;
#6783 = CARTESIAN_POINT ( 'NONE',  ( 2.000000000000000900, 1.899999999999999900, 0.0000000000000000000 ) ) ;
#6784 = AXIS2_PLACEMENT_3D ( 'NONE', #6929, #10390, #11289 ) ;
#6785 = EDGE_LOOP ( 'NONE', ( #16099, #8734, #25120, #11382 ) ) ;
#6786 = CARTESIAN_POINT ( 'NONE',  ( 0.0000000000000000000, 0.8920061658979680000, -4.228388472693467300E-015 ) ) ;
#6787 = CARTESIAN_POINT ( 'NONE',  ( 32.61866845971690100, -9.095308030644117600, -10.00948479899105700 ) ) ;
#6788 = EDGE_CURVE ( 'NONE', #18167, #26606, #20334, .T. ) ;
#6789 = VECTOR ( 'NONE', #23860, 1000.000000000000000 ) ;
#6790 = VERTEX_POINT ( 'NONE', #7203 ) ;
#6791 = CARTESIAN_POINT ( 'NONE',  ( 10.63070977269399000, -19.78223638586102600, 3.691011255508722200 ) ) ;
#6792 = LINE ( 'NONE', #4212, #23906 ) ;
#6793 = EDGE_LOOP ( 'NONE', ( #8505, #1158, #8601 ) ) ;
#6794 = PRESENTATION_LAYER_ASSIGNMENT (  '', '', ( #6450 ) ) ;
#6795 = FACE_OUTER_BOUND ( 'NONE', #23636, .T. ) ;
#6796 = CARTESIAN_POINT ( 'NONE',  ( -27.63125864025847300, -28.92316402123743300, 17.96379846559360500 ) ) ;
#6797 = CARTESIAN_POINT ( 'NONE',  ( 11.15938610620959400, -1.019962823319869000, -32.23003559018382400 ) ) ;
#6798 = CONICAL_SURFACE ( 'NONE', #21202, 0.7999999999999569700, 0.7853981634542734900 ) ;
#6799 = CARTESIAN_POINT ( 'NONE',  ( 4.000000000000009800, 38.72999999999999700, 2.500000000000000000 ) ) ;
#6800 = DIRECTION ( 'NONE',  ( -0.0000000000000000000, -1.000000000000000000, -0.0000000000000000000 ) ) ;
#6801 = AXIS2_PLACEMENT_3D ( 'NONE', #4261, #4701, #19822 ) ;
#6802 = CARTESIAN_POINT ( 'NONE',  ( 30.08188367457703900, -9.999999199659779200, -10.36312262604073800 ) ) ;
#6803 = ORIENTED_EDGE ( 'NONE', *, *, #20414, .T. ) ;
#6804 = CARTESIAN_POINT ( 'NONE',  ( 22.50000000000000400, 3.061616997868381700E-016, -10.00000000000000900 ) ) ;
#6805 = CARTESIAN_POINT ( 'NONE',  ( 30.73482256924317100, -9.869277375259841300, -10.19123031271294600 ) ) ;
#6806 = LINE ( 'NONE', #26755, #2969 ) ;
#6807 =( BOUNDED_SURFACE ( )  B_SPLINE_SURFACE ( 3, 2, ( 
 ( #8975, #24177, #12489 ),
 ( #15909, #19342, #13456 ),
 ( #7825, #12598, #1797 ),
 ( #22988, #902, #8636 ),
 ( #14285, #11307, #26470 ),
 ( #16854, #5202, #23843 ),
 ( #9101, #25608, #470 ),
 ( #24739, #13033, #6075 ) ),
 .UNSPECIFIED., .F., .F., .F. ) 
 B_SPLINE_SURFACE_WITH_KNOTS ( ( 4, 2, 2, 4 ),
 ( 3, 3 ),
 ( -2.038300084272748300E-017, 0.0003953572193255224700, 0.0007907144386510653200, 0.001581428877302151000 ),
 ( 0.0000000000000000000, 1.000000000000000000 ),
 .UNSPECIFIED. ) 
 GEOMETRIC_REPRESENTATION_ITEM ( )  RATIONAL_B_SPLINE_SURFACE ( (
 ( 1.000000000000000000, 0.7435524340061014900, 1.000000000000000000),
 ( 1.000000000000000000, 0.7698415446815039000, 1.000000000000000000),
 ( 1.000000000000000000, 0.8044809168918261000, 1.000000000000000000),
 ( 1.000000000000000000, 0.8696873754630603000, 1.000000000000000000),
 ( 1.000000000000000000, 0.8997381843323235500, 1.000000000000000000),
 ( 1.000000000000000000, 0.9739907694112071000, 1.000000000000000000),
 ( 1.000000000000000000, 0.9998950422684443900, 1.000000000000000000),
 ( 1.000000000000000000, 1.000000000000000000, 1.000000000000000000) ) ) 
 REPRESENTATION_ITEM ( '' )  SURFACE ( )  );
#6808 = CARTESIAN_POINT ( 'NONE',  ( -37.51035776630501300, -9.999995617426749900, 25.46767184277403800 ) ) ;
#6809 = CARTESIAN_POINT ( 'NONE',  ( 1.000000000000000000, 0.8920061658979680000, -4.228388472693467300E-015 ) ) ;
#6810 = VERTEX_POINT ( 'NONE', #3317 ) ;
#6811 = DIRECTION ( 'NONE',  ( -1.000000000000000000, -0.0000000000000000000, 0.0000000000000000000 ) ) ;
#6812 = VECTOR ( 'NONE', #72, 1000.000000000000000 ) ;
#6813 = EDGE_CURVE ( 'NONE', #16920, #16969, #17494, .T. ) ;
#6814 = CARTESIAN_POINT ( 'NONE',  ( 2.999999999999455100, -9.998112195205189700, -3.750000000000000900 ) ) ;
#6815 = CARTESIAN_POINT ( 'NONE',  ( 32.24269452216311300, 8.669708830457398800, -10.27955957079160700 ) ) ;
#6816 = CARTESIAN_POINT ( 'NONE',  ( 34.70996051491955100, 18.00188780480464600, -5.000000000000000000 ) ) ;
#6817 = LINE ( 'NONE', #1652, #7147 ) ;
#6818 = EDGE_CURVE ( 'NONE', #19009, #17623, #15833, .T. ) ;
#6819 = ORIENTED_EDGE ( 'NONE', *, *, #13698, .T. ) ;
#6820 = ORIENTED_EDGE ( 'NONE', *, *, #22151, .F. ) ;
#6821 = CARTESIAN_POINT ( 'NONE',  ( 29.62671964820684800, -10.60598851508840600, -10.08948280320300500 ) ) ;
#6822 = AXIS2_PLACEMENT_3D ( 'NONE', #7726, #11183, #6411 ) ;
#6823 = ADVANCED_FACE ( 'NONE', ( #7433 ), #2268, .T. ) ;
#6824 = CARTESIAN_POINT ( 'NONE',  ( 24.00000000000000700, -22.64950330581224200, -4.999999999999997300 ) ) ;
#6825 = CARTESIAN_POINT ( 'NONE',  ( 22.20183442916415500, 2.151750546973002700, -5.750000000000001800 ) ) ;
#6826 = ORIENTED_EDGE ( 'NONE', *, *, #15888, .F. ) ;
#6827 = CARTESIAN_POINT ( 'NONE',  ( 14.08357470465543300, 2.660175284112728200, -28.52346049229826600 ) ) ;
#6828 = ADVANCED_FACE ( 'NONE', ( #13485 ), #11243, .F. ) ;
#6829 = CARTESIAN_POINT ( 'NONE',  ( 26.83748091278773300, -18.00000000000000400, 89.00000000000000000 ) ) ;
#6830 = CARTESIAN_POINT ( 'NONE',  ( 27.15038179251356000, -2.799244292847240100, -4.250000000000002700 ) ) ;
#6831 = EDGE_CURVE ( 'NONE', #8223, #6453, #16080, .T. ) ;
#6832 = CARTESIAN_POINT ( 'NONE',  ( 13.92429831473663000, -3.000000000000003600, -36.51440599435783700 ) ) ;
#6833 = VECTOR ( 'NONE', #5828, 1000.000000000000000 ) ;
#6834 = FACE_BOUND ( 'NONE', #7685, .T. ) ;
#6835 = EDGE_LOOP ( 'NONE', ( #10332, #15256, #6410, #16906 ) ) ;
#6836 = CARTESIAN_POINT ( 'NONE',  ( 2.500000000000011500, 29.97818269470714400, 5.000000000000000000 ) ) ;
#6837 = VECTOR ( 'NONE', #10563, 1000.000000000000000 ) ;
#6838 = ORIENTED_EDGE ( 'NONE', *, *, #4281, .F. ) ;
#6839 = CARTESIAN_POINT ( 'NONE',  ( 29.94516694273826500, -18.24147813948129100, -45.00000000000001400 ) ) ;
#6840 = CARTESIAN_POINT ( 'NONE',  ( -4.305682643288811600, 17.24821449209910900, 1.000000000000000200 ) ) ;
#6841 = AXIS2_PLACEMENT_3D ( 'NONE', #231, #14449, #11009 ) ;
#6842 = CARTESIAN_POINT ( 'NONE',  ( 6.974813436299106300, -26.50000000000000000, 64.00000000000000000 ) ) ;
#6843 = CARTESIAN_POINT ( 'NONE',  ( -2.754995462791181900, -27.50000000000000000, 79.99066376115479200 ) ) ;
#6844 = ORIENTED_EDGE ( 'NONE', *, *, #18495, .T. ) ;
#6845 = DIRECTION ( 'NONE',  ( 0.0000000000000000000, 0.0000000000000000000, -1.000000000000000000 ) ) ;
#6846 = CARTESIAN_POINT ( 'NONE',  ( 22.90673588338499300, 3.500000000000010700, -17.45170743663174700 ) ) ;
#6847 = DIRECTION ( 'NONE',  ( 0.0000000000000000000, 0.0000000000000000000, 1.000000000000000000 ) ) ;
#6848 = CARTESIAN_POINT ( 'NONE',  ( 32.75692026012345800, 8.273618373143104800, -10.23201223618786300 ) ) ;
#6849 = CYLINDRICAL_SURFACE ( 'NONE', #11134, 1.000000000000000000 ) ;
#6850 = CARTESIAN_POINT ( 'NONE',  ( 25.85469200169194100, -7.264019262941578100, -19.24999999999993600 ) ) ;
#6851 = AXIS2_PLACEMENT_3D ( 'NONE', #5467, #24101, #12419 ) ;
#6852 = ORIENTED_EDGE ( 'NONE', *, *, #15328, .T. ) ;
#6853 = CARTESIAN_POINT ( 'NONE',  ( -12.00000000000000000, -27.00000000000000000, -60.00000000000000700 ) ) ;
#6854 = CARTESIAN_POINT ( 'NONE',  ( -15.00000000000000000, 21.41191904679238100, 33.78653167659577900 ) ) ;
#6855 = CARTESIAN_POINT ( 'NONE',  ( 35.78838646238055800, 2.055842367760468900, -10.95872288593781200 ) ) ;
#6856 = LINE ( 'NONE', #11210, #7307 ) ;
#6857 = FACE_OUTER_BOUND ( 'NONE', #25196, .T. ) ;
#6858 = ORIENTED_EDGE ( 'NONE', *, *, #16410, .T. ) ;
#6859 = CIRCLE ( 'NONE', #9690, 3.000000000000009800 ) ;
#6860 = CARTESIAN_POINT ( 'NONE',  ( -14.17842281405371500, 29.79886451705703400, -54.62630765810397500 ) ) ;
#6861 = AXIS2_PLACEMENT_3D ( 'NONE', #25742, #9218, #15694 ) ;
#6862 = CARTESIAN_POINT ( 'NONE',  ( 33.64364695390028700, 8.214380613939450600, -10.00202279825228000 ) ) ;
#6863 = CARTESIAN_POINT ( 'NONE',  ( 20.97449324213791000, -7.193747284969080400, -13.99162011729583500 ) ) ;
#6864 = AXIS2_PLACEMENT_3D ( 'NONE', #7516, #7076, #3620 ) ;
#6865 = DIRECTION ( 'NONE',  ( -1.000000000000000000, 0.0000000000000000000, 0.0000000000000000000 ) ) ;
#6866 = DIRECTION ( 'NONE',  ( -1.000000000000000000, -0.0000000000000000000, -0.0000000000000000000 ) ) ;
#6867 = CYLINDRICAL_SURFACE ( 'NONE', #10351, 1.024999999999970400 ) ;
#6868 = CARTESIAN_POINT ( 'NONE',  ( -6.723637616690835400, -27.49999999999999600, 64.00000000000000000 ) ) ;
#6869 = EDGE_CURVE ( 'NONE', #864, #7390, #13082, .T. ) ;
#6870 = ORIENTED_EDGE ( 'NONE', *, *, #14217, .T. ) ;
#6871 = ORIENTED_EDGE ( 'NONE', *, *, #1400, .T. ) ;
#6872 = CARTESIAN_POINT ( 'NONE',  ( 21.80622899009863100, -18.00044269965390200, 86.55278885654854500 ) ) ;
#6873 = ADVANCED_FACE ( 'NONE', ( #18178 ), #2032, .T. ) ;
#6874 = CARTESIAN_POINT ( 'NONE',  ( -3.499999999999999600, 25.22593568463661000, 0.0000000000000000000 ) ) ;
#6875 = FACE_OUTER_BOUND ( 'NONE', #16346, .T. ) ;
#6876 = CARTESIAN_POINT ( 'NONE',  ( 13.40052181004238600, 3.574663756703260200, -10.00000000000000000 ) ) ;
#6877 = VERTEX_POINT ( 'NONE', #22823 ) ;
#6878 = CARTESIAN_POINT ( 'NONE',  ( 35.08182997142738200, 5.924970172643399200, -10.04191567690821800 ) ) ;
#6879 = ADVANCED_FACE ( 'NONE', ( #12880 ), #1616, .F. ) ;
#6880 = LINE ( 'NONE', #13805, #17901 ) ;
#6881 = CARTESIAN_POINT ( 'NONE',  ( -30.45776904605881100, 13.92330045660385300, 75.00000000000000000 ) ) ;
#6882 = DIRECTION ( 'NONE',  ( -0.0000000000000000000, 1.000000000000000000, -0.0000000000000000000 ) ) ;
#6883 = ADVANCED_FACE ( 'NONE', ( #22379 ), #13299, .T. ) ;
#6884 = DIRECTION ( 'NONE',  ( -0.0000000000000000000, -0.0000000000000000000, -1.000000000000000000 ) ) ;
#6885 = EDGE_LOOP ( 'NONE', ( #3689, #23493, #10443 ) ) ;
#6886 = CARTESIAN_POINT ( 'NONE',  ( 0.0000000000000000000, -18.25000000000014900, -31.60992723813192700 ) ) ;
#6887 = ORIENTED_EDGE ( 'NONE', *, *, #20755, .F. ) ;
#6888 = CARTESIAN_POINT ( 'NONE',  ( 10.00000000000000200, -17.24129562918740200, 4.999999999999991100 ) ) ;
#6889 = CARTESIAN_POINT ( 'NONE',  ( 18.30677510100497700, -9.999999999999991100, -10.00000000000008500 ) ) ;
#6890 = AXIS2_PLACEMENT_3D ( 'NONE', #7971, #17013, #21818 ) ;
#6891 = LINE ( 'NONE', #18511, #19591 ) ;
#6892 = DIRECTION ( 'NONE',  ( -0.0000000000000000000, -0.0000000000000000000, 1.000000000000000000 ) ) ;
#6893 = ORIENTED_EDGE ( 'NONE', *, *, #21905, .F. ) ;
#6894 = ORIENTED_EDGE ( 'NONE', *, *, #6665, .T. ) ;
#6895 = LINE ( 'NONE', #22048, #24191 ) ;
#6896 = CARTESIAN_POINT ( 'NONE',  ( 34.79191464863562500, 5.024445138486371800, -10.78636019976212700 ) ) ;
#6897 = CIRCLE ( 'NONE', #7730, 0.7999999999999569700 ) ;
#6898 = EDGE_CURVE ( 'NONE', #588, #2985, #18422, .T. ) ;
#6899 = CARTESIAN_POINT ( 'NONE',  ( -38.97421241986750600, -9.001714740780922600, 2.781219628428405400 ) ) ;
#6900 = CARTESIAN_POINT ( 'NONE',  ( 33.64080695818702800, 6.899091361472585500, -10.66653753489144000 ) ) ;
#6901 = CARTESIAN_POINT ( 'NONE',  ( -30.45776904605881100, -12.99999999999999800, 84.99999999999994300 ) ) ;
#6902 = LINE ( 'NONE', #22054, #3142 ) ;
#6903 = CARTESIAN_POINT ( 'NONE',  ( 50.00000000000001400, -9.999999999999989300, -60.00289488391941000 ) ) ;
#6904 = ORIENTED_EDGE ( 'NONE', *, *, #14007, .F. ) ;
#6905 = DIRECTION ( 'NONE',  ( 0.7071046511627908600, -0.7071089112038878600, 0.0000000000000000000 ) ) ;
#6906 = B_SPLINE_CURVE_WITH_KNOTS ( 'NONE', 3,
 ( #24697, #12977, #24240, #19, #3437, #4316, #15965, #845, #5164, #9027, #6472, #20314, #12998, #9942, #18981, #23798, #19866, #19407 ),
 .UNSPECIFIED., .F., .F.,
 ( 4, 2, 2, 2, 2, 2, 2, 2, 4 ),
 ( 8.673617379884035500E-019, 0.0004020300739836129600, 0.0008040601479672250600, 0.001206090221950837200, 0.001608120295934449200, 0.002010150369918061100, 0.002412180443901673500, 0.002814210517885285200, 0.003216240591868896800 ),
 .UNSPECIFIED. ) ;
#6907 = DIRECTION ( 'NONE',  ( -0.0000000000000000000, -0.0000000000000000000, -1.000000000000000000 ) ) ;
#6908 = CARTESIAN_POINT ( 'NONE',  ( -28.98199559800717400, -0.6341243644733881600, 75.50000000000000000 ) ) ;
#6909 = AXIS2_PLACEMENT_3D ( 'NONE', #3810, #8120, #13735 ) ;
#6910 = DIRECTION ( 'NONE',  ( 1.000000000000000000, 6.267064580841066400E-017, 2.188133903333134800E-031 ) ) ;
#6911 = ORIENTED_EDGE ( 'NONE', *, *, #16058, .T. ) ;
#6912 = LINE ( 'NONE', #11271, #15941 ) ;
#6913 = ORIENTED_EDGE ( 'NONE', *, *, #18692, .T. ) ;
#6914 = EDGE_LOOP ( 'NONE', ( #20549, #6573, #13940, #645, #13500 ) ) ;
#6915 = VECTOR ( 'NONE', #14228, 1000.000000000000000 ) ;
#6916 = CARTESIAN_POINT ( 'NONE',  ( 35.34585476745959200, 5.308354050864341600, -10.06492674842498000 ) ) ;
#6917 = CARTESIAN_POINT ( 'NONE',  ( -38.72983346207416800, -10.00000000000000000, -55.00289488391941000 ) ) ;
#6918 = CARTESIAN_POINT ( 'NONE',  ( 34.34149069130805300, 7.457707722392508600, -10.00116071365607900 ) ) ;
#6919 = CARTESIAN_POINT ( 'NONE',  ( 14.32672060722788700, 3.308533827741788600, -11.26824803701330100 ) ) ;
#6920 = CARTESIAN_POINT ( 'NONE',  ( -39.97536736280810700, 28.54858210486559900, -45.34571931269263700 ) ) ;
#6921 = CARTESIAN_POINT ( 'NONE',  ( 36.00817032387496400, 0.4746667607692243700, -10.72375914422273400 ) ) ;
#6922 = DIRECTION ( 'NONE',  ( -1.000000000000000000, 0.0000000000000000000, 0.0000000000000000000 ) ) ;
#6923 = EDGE_LOOP ( 'NONE', ( #6687, #17788, #16113, #2415, #16835, #3907, #14725 ) ) ;
#6924 = EDGE_CURVE ( 'NONE', #18393, #10354, #3346, .T. ) ;
#6925 = ORIENTED_EDGE ( 'NONE', *, *, #12659, .T. ) ;
#6926 = AXIS2_PLACEMENT_3D ( 'NONE', #16554, #3604, #5330 ) ;
#6927 = DIRECTION ( 'NONE',  ( -0.0000000000000000000, -0.0000000000000000000, -1.000000000000000000 ) ) ;
#6928 = CONICAL_SURFACE ( 'NONE', #16992, 1.524999999955756200, 0.7853981633406222900 ) ;
#6929 = CARTESIAN_POINT ( 'NONE',  ( 31.59516694273824200, -18.24147813948129100, -45.00000000000001400 ) ) ;
#6930 = CARTESIAN_POINT ( 'NONE',  ( 25.44192436112971500, -10.99363625710444700, -10.84888957417312100 ) ) ;
#6931 = DIRECTION ( 'NONE',  ( 0.0000000000000000000, 0.0000000000000000000, 1.000000000000000000 ) ) ;
#6932 = DIRECTION ( 'NONE',  ( 1.000000000000000000, 0.0000000000000000000, -0.0000000000000000000 ) ) ;
#6933 = VERTEX_POINT ( 'NONE', #21078 ) ;
#6934 = CYLINDRICAL_SURFACE ( 'NONE', #6941, 5.000000000000000900 ) ;
#6935 = VERTEX_POINT ( 'NONE', #24592 ) ;
#6936 = ORIENTED_EDGE ( 'NONE', *, *, #6992, .F. ) ;
#6937 = FACE_OUTER_BOUND ( 'NONE', #25490, .T. ) ;
#6938 = CARTESIAN_POINT ( 'NONE',  ( 35.52855046708056400, 4.656502456171836900, -10.11738351576081900 ) ) ;
#6939 = CARTESIAN_POINT ( 'NONE',  ( -38.98213524903170000, -8.968179538456647400, -58.06240121682169800 ) ) ;
#6940 = EDGE_CURVE ( 'NONE', #23622, #4136, #2342, .T. ) ;
#6941 = AXIS2_PLACEMENT_3D ( 'NONE', #10395, #25597, #12611 ) ;
#6942 = DIRECTION ( 'NONE',  ( 1.000000000000000000, -0.0000000000000000000, -0.0000000000000000000 ) ) ;
#6943 = EDGE_LOOP ( 'NONE', ( #21953, #22332, #24630, #5973, #19432 ) ) ;
#6944 = AXIS2_PLACEMENT_3D ( 'NONE', #11149, #764, #12011 ) ;
#6945 = ORIENTED_EDGE ( 'NONE', *, *, #26508, .F. ) ;
#6946 = EDGE_CURVE ( 'NONE', #1050, #16271, #10549, .T. ) ;
#6947 = DIRECTION ( 'NONE',  ( -0.0000000000000000000, -1.000000000000000000, -0.0000000000000000000 ) ) ;
#6948 = FACE_OUTER_BOUND ( 'NONE', #22542, .T. ) ;
#6949 = ORIENTED_EDGE ( 'NONE', *, *, #68, .F. ) ;
#6950 = ORIENTED_EDGE ( 'NONE', *, *, #6303, .T. ) ;
#6951 = EDGE_LOOP ( 'NONE', ( #19042, #7586, #22352, #14701 ) ) ;
#6952 = PLANE ( 'NONE',  #482 ) ;
#6953 = CARTESIAN_POINT ( 'NONE',  ( 41.14304315434142000, -12.50000000000000000, 68.50000000000000000 ) ) ;
#6954 = CARTESIAN_POINT ( 'NONE',  ( 25.65436971089820200, 2.434931691670788400, -3.238150488490040400E-015 ) ) ;
#6955 = ORIENTED_EDGE ( 'NONE', *, *, #14930, .F. ) ;
#6956 = VERTEX_POINT ( 'NONE', #2468 ) ;
#6957 = CIRCLE ( 'NONE', #3327, 23.00000000000000000 ) ;
#6958 = CARTESIAN_POINT ( 'NONE',  ( 20.72336370990480600, 25.69982905114929700, -35.95371808922784900 ) ) ;
#6959 = CARTESIAN_POINT ( 'NONE',  ( 35.90437175512327200, 3.735517051205694500, -10.11728174134381900 ) ) ;
#6960 = EDGE_LOOP ( 'NONE', ( #24215, #25500, #5929 ) ) ;
#6961 = EDGE_CURVE ( 'NONE', #8590, #15517, #306, .T. ) ;
#6962 = CARTESIAN_POINT ( 'NONE',  ( 11.86533578242463500, 2.915721721667087900, -35.32566342207613300 ) ) ;
#6963 = CARTESIAN_POINT ( 'NONE',  ( 22.93063450435117500, 2.500000000000007500, -17.46550531187978500 ) ) ;
#6964 = CARTESIAN_POINT ( 'NONE',  ( 21.02649135018369000, 25.45245098566032400, -60.00289488392004200 ) ) ;
#6965 = DIRECTION ( 'NONE',  ( -0.4999999999999985600, 0.0000000000000000000, -0.8660254037844394800 ) ) ;
#6966 = AXIS2_PLACEMENT_3D ( 'NONE', #12263, #15215, #565 ) ;
#6967 = ORIENTED_EDGE ( 'NONE', *, *, #13548, .F. ) ;
#6968 = ORIENTED_EDGE ( 'NONE', *, *, #6946, .F. ) ;
#6969 = DIRECTION ( 'NONE',  ( 0.0000000000000000000, 0.0000000000000000000, -1.000000000000000000 ) ) ;
#6970 = DIRECTION ( 'NONE',  ( -1.000000000000000000, 0.0000000000000000000, 0.0000000000000000000 ) ) ;
#6971 = AXIS2_PLACEMENT_3D ( 'NONE', #1579, #10641, #6755 ) ;
#6972 = PRODUCT ( 'socket head cap screw_iso_ISO 4762 M2 x 8 - 8N', 'socket head cap screw_iso_ISO 4762 M2 x 8 - 8N', '', ( #14069 ) ) ;
#6973 = ORIENTED_EDGE ( 'NONE', *, *, #18945, .F. ) ;
#6974 = CARTESIAN_POINT ( 'NONE',  ( -11.45024510567728100, -19.49112417619010500, 4.807564098565746800 ) ) ;
#6975 = CARTESIAN_POINT ( 'NONE',  ( 10.61900626852953200, -32.37635340164288100, -65.82799608278030200 ) ) ;
#6976 = ORIENTED_EDGE ( 'NONE', *, *, #25639, .T. ) ;
#6977 = ORIENTED_EDGE ( 'NONE', *, *, #16945, .F. ) ;
#6978 = CARTESIAN_POINT ( 'NONE',  ( 36.15840952446068000, 3.119688878177563600, -10.08779537174739200 ) ) ;
#6979 = CARTESIAN_POINT ( 'NONE',  ( 16.25169997633398800, 0.5849192124632818200, -35.17050555134586200 ) ) ;
#6980 = ORIENTED_EDGE ( 'NONE', *, *, #18115, .F. ) ;
#6981 =( REPRESENTATION_RELATIONSHIP ('NONE','NONE', #11087, #4311 ) REPRESENTATION_RELATIONSHIP_WITH_TRANSFORMATION ( #26249 )SHAPE_REPRESENTATION_RELATIONSHIP( ) );
#6982 = PRESENTATION_STYLE_ASSIGNMENT (( #26512 ) ) ;
#6983 = EDGE_LOOP ( 'NONE', ( #20851, #2362, #15065, #14765, #4956, #22158, #8582, #20975, #17011, #4310, #18061, #15608 ) ) ;
#6984 = EDGE_CURVE ( 'NONE', #16639, #11909, #5463, .T. ) ;
#6985 = VERTEX_POINT ( 'NONE', #22802 ) ;
#6986 = CARTESIAN_POINT ( 'NONE',  ( -23.00000000000000000, 20.50000000000000000, -50.00000000000000000 ) ) ;
#6987 = AXIS2_PLACEMENT_3D ( 'NONE', #9416, #16318, #23296 ) ;
#6988 = PLANE ( 'NONE',  #20158 ) ;
#6989 = CARTESIAN_POINT ( 'NONE',  ( 22.04494437284166300, 10.62655651172946000, -11.02202449632716300 ) ) ;
#6990 = CARTESIAN_POINT ( 'NONE',  ( 35.75961387829595900, -17.92344877474307900, -4.844575347920797800 ) ) ;
#6991 = VERTEX_POINT ( 'NONE', #8480 ) ;
#6992 = EDGE_CURVE ( 'NONE', #24236, #25267, #11552, .T. ) ;
#6993 = CARTESIAN_POINT ( 'NONE',  ( 32.13862020461419900, -7.495848734534910700, -59.34776361989860800 ) ) ;
#6994 = DIRECTION ( 'NONE',  ( 0.0000000000000000000, 0.0000000000000000000, 1.000000000000000000 ) ) ;
#6995 = CARTESIAN_POINT ( 'NONE',  ( 6.449999999987406700, -27.00000000000000000, -4.999999999999997300 ) ) ;
#6996 = ORIENTED_EDGE ( 'NONE', *, *, #9287, .T. ) ;
#6997 = FACE_OUTER_BOUND ( 'NONE', #19343, .T. ) ;
#6998 = COLOUR_RGB ( '',0.7921568627450980000, 0.8196078431372548800, 0.9333333333333333500 ) ;
#6999 = LINE ( 'NONE', #123, #11276 ) ;
#7000 = EDGE_LOOP ( 'NONE', ( #13242, #20936, #9555, #14313 ) ) ;
#7001 = DIRECTION ( 'NONE',  ( 0.0000000000000000000, 0.0000000000000000000, 1.000000000000000000 ) ) ;
#7002 = CARTESIAN_POINT ( 'NONE',  ( 31.68854823620453900, -24.41107631369708400, -7.806804119603389000 ) ) ;
#7003 = LINE ( 'NONE', #22161, #20512 ) ;
#7004 = PLANE ( 'NONE',  #490 ) ;
#7005 = ADVANCED_FACE ( 'NONE', ( #17946 ), #4639, .T. ) ;
#7006 = SURFACE_STYLE_FILL_AREA ( #18625 ) ;
#7007 = CARTESIAN_POINT ( 'NONE',  ( 32.75999999999999800, -26.72718466281101600, -8.000000000000000000 ) ) ;
#7008 = VERTEX_POINT ( 'NONE', #326 ) ;
#7009 = DIRECTION ( 'NONE',  ( -0.0000000000000000000, -0.0000000000000000000, 1.000000000000000000 ) ) ;
#7010 = ADVANCED_FACE ( 'NONE', ( #12862 ), #11408, .F. ) ;
#7011 = EDGE_CURVE ( 'NONE', #18000, #19010, #6199, .T. ) ;
#7012 = EDGE_CURVE ( 'NONE', #19707, #534, #2110, .T. ) ;
#7013 = CARTESIAN_POINT ( 'NONE',  ( 14.48396258387040600, -2.539043042926221600, -10.00000000000060800 ) ) ;
#7014 = FACE_OUTER_BOUND ( 'NONE', #9918, .T. ) ;
#7015 = CARTESIAN_POINT ( 'NONE',  ( 1.599999999999999900, 0.0000000000000000000, 0.0000000000000000000 ) ) ;
#7016 = FACE_OUTER_BOUND ( 'NONE', #25044, .T. ) ;
#7017 = CARTESIAN_POINT ( 'NONE',  ( 10.59891459559596200, 18.55413638438960100, 75.45358578976718900 ) ) ;
#7018 = CARTESIAN_POINT ( 'NONE',  ( -25.95777036523742600, -18.00000000000000400, 89.00000000000000000 ) ) ;
#7019 = DIRECTION ( 'NONE',  ( 0.0000000000000000000, 0.4999999999999981700, -0.8660254037844397100 ) ) ;
#7020 = CARTESIAN_POINT ( 'NONE',  ( 22.96977338788550700, -23.69398388734692100, -50.89513459939059500 ) ) ;
#7021 = ORIENTED_EDGE ( 'NONE', *, *, #4413, .T. ) ;
#7022 = CARTESIAN_POINT ( 'NONE',  ( -10.00000000000000700, 33.11818269470715100, 0.0000000000000000000 ) ) ;
#7023 = AXIS2_PLACEMENT_3D ( 'NONE', #13182, #2373, #5799 ) ;
#7024 = CARTESIAN_POINT ( 'NONE',  ( 35.97115713948601700, 1.738217213521645200, -10.54351035578470600 ) ) ;
#7025 = ORIENTED_EDGE ( 'NONE', *, *, #10712, .F. ) ;
#7026 = DIRECTION ( 'NONE',  ( 0.0000000000000000000, 0.0000000000000000000, -1.000000000000000000 ) ) ;
#7027 = LINE ( 'NONE', #15666, #11040 ) ;
#7028 = CARTESIAN_POINT ( 'NONE',  ( 24.66744107118247000, -2.501427918607872100, -4.250000000000002700 ) ) ;
#7029 = CARTESIAN_POINT ( 'NONE',  ( -30.45776904605881100, -9.999999999999982200, 54.99999999999999300 ) ) ;
#7030 = VERTEX_POINT ( 'NONE', #11121 ) ;
#7031 = DIRECTION ( 'NONE',  ( 0.0000000000000000000, 0.0000000000000000000, -1.000000000000000000 ) ) ;
#7032 = VERTEX_POINT ( 'NONE', #6355 ) ;
#7033 = CARTESIAN_POINT ( 'NONE',  ( 13.65345824598837200, 3.055384628043849000, -33.67202469461670900 ) ) ;
#7034 = ORIENTED_EDGE ( 'NONE', *, *, #2925, .F. ) ;
#7035 = ORIENTED_EDGE ( 'NONE', *, *, #7588, .F. ) ;
#7036 = CARTESIAN_POINT ( 'NONE',  ( 15.99999999999999600, 2.350496694187739000, -39.25000000000000700 ) ) ;
#7037 = CARTESIAN_POINT ( 'NONE',  ( 13.50640652994741900, 1.628880419002800600, -36.27313605991765400 ) ) ;
#7038 = CARTESIAN_POINT ( 'NONE',  ( 15.99038105676661000, 2.166666666666671800, -29.62435565298212800 ) ) ;
#7039 = CARTESIAN_POINT ( 'NONE',  ( -29.00392762194213200, -27.54581969194497000, -49.86620277110049000 ) ) ;
#7040 = LINE ( 'NONE', #23510, #12907 ) ;
#7041 = VERTEX_POINT ( 'NONE', #25463 ) ;
#7042 = CARTESIAN_POINT ( 'NONE',  ( 4.817804016984534400, 38.42929552819440200, 1.867819130528816300 ) ) ;
#7043 = FACE_OUTER_BOUND ( 'NONE', #26380, .T. ) ;
#7044 = CARTESIAN_POINT ( 'NONE',  ( 0.0000000000000000000, -6.599999999999999600, -24.00000000000000400 ) ) ;
#7045 = DIRECTION ( 'NONE',  ( -1.000000000000000000, 0.0000000000000000000, 0.0000000000000000000 ) ) ;
#7046 = CARTESIAN_POINT ( 'NONE',  ( 0.08505628435071245500, 39.99991089489596900, -59.90088907404793200 ) ) ;
#7047 = CARTESIAN_POINT ( 'NONE',  ( 10.00000000000001600, 22.87785310813344400, 84.50000000004418200 ) ) ;
#7048 = ORIENTED_EDGE ( 'NONE', *, *, #8699, .F. ) ;
#7049 = LINE ( 'NONE', #14393, #9818 ) ;
#7050 = VECTOR ( 'NONE', #17004, 1000.000000000000000 ) ;
#7051 = ORIENTED_EDGE ( 'NONE', *, *, #2667, .T. ) ;
#7052 = CARTESIAN_POINT ( 'NONE',  ( -15.00000000000000000, 16.00000000000014200, 27.71281292110196400 ) ) ;
#7053 = CARTESIAN_POINT ( 'NONE',  ( 34.66695291416824200, 18.00188780479479400, -3.518903574060049600 ) ) ;
#7054 = CARTESIAN_POINT ( 'NONE',  ( -28.18167592097551100, 27.84392855941983700, -17.59379604227535100 ) ) ;
#7055 = EDGE_LOOP ( 'NONE', ( #7156, #15088, #1966, #22299 ) ) ;
#7056 = CIRCLE ( 'NONE', #2278, 3.500000000000000000 ) ;
#7057 = ADVANCED_FACE ( 'NONE', ( #17577 ), #14978, .F. ) ;
#7058 = CARTESIAN_POINT ( 'NONE',  ( 10.79999999999997200, 22.87785310813344400, 75.00000000000000000 ) ) ;
#7059 = DIRECTION ( 'NONE',  ( 0.0000000000000000000, 0.0000000000000000000, 1.000000000000000000 ) ) ;
#7060 = CARTESIAN_POINT ( 'NONE',  ( 6.723637616690832700, -26.50000000000000000, 79.99066376115479200 ) ) ;
#7061 = CARTESIAN_POINT ( 'NONE',  ( 35.75370202715706800, 29.79886451953216300, -54.62630769086218400 ) ) ;
#7062 = CARTESIAN_POINT ( 'NONE',  ( 29.67629300790568400, -31.13467935131062000, 18.50000000000000400 ) ) ;
#7063 = DIRECTION ( 'NONE',  ( 0.0000000000000000000, 0.0000000000000000000, 1.000000000000000000 ) ) ;
#7064 = ADVANCED_FACE ( 'NONE', ( #21076 ), #759, .F. ) ;
#7065 = DIRECTION ( 'NONE',  ( -1.000000000000000000, 0.0000000000000000000, 0.0000000000000000000 ) ) ;
#7066 = CARTESIAN_POINT ( 'NONE',  ( 24.77511820874154600, 11.85534466075022300, -10.00978934966398800 ) ) ;
#7067 = CARTESIAN_POINT ( 'NONE',  ( 1.748528137423857900, 0.0000000000000000000, 1.250000000000000200 ) ) ;
#7068 = ADVANCED_FACE ( 'NONE', ( #19306 ), #1201, .T. ) ;
#7069 = PLANE ( 'NONE',  #9720 ) ;
#7070 = CARTESIAN_POINT ( 'NONE',  ( 11.14224022213297800, 38.47040395488657100, -44.44631085920706000 ) ) ;
#7071 = ORIENTED_EDGE ( 'NONE', *, *, #620, .T. ) ;
#7072 = ADVANCED_FACE ( 'NONE', ( #24137 ), #14155, .T. ) ;
#7073 = ORIENTED_EDGE ( 'NONE', *, *, #16196, .T. ) ;
#7074 = EDGE_CURVE ( 'NONE', #3001, #228, #19977, .T. ) ;
#7075 = FACE_OUTER_BOUND ( 'NONE', #14498, .T. ) ;
#7076 = DIRECTION ( 'NONE',  ( -0.0000000000000000000, -0.0000000000000000000, -1.000000000000000000 ) ) ;
#7077 = CARTESIAN_POINT ( 'NONE',  ( -0.04593184390975166300, 39.99997758932499900, -59.95487791959316600 ) ) ;
#7078 = VERTEX_POINT ( 'NONE', #4238 ) ;
#7079 =( NAMED_UNIT ( * ) SI_UNIT ( $, .STERADIAN. ) SOLID_ANGLE_UNIT ( ) );
#7080 = DIRECTION ( 'NONE',  ( 1.652117596168388200E-016, -0.0000000000000000000, -1.000000000000000000 ) ) ;
#7081 = CARTESIAN_POINT ( 'NONE',  ( 21.00000000000000000, -4.955844122715714000, -38.00000000000000000 ) ) ;
#7082 = CARTESIAN_POINT ( 'NONE',  ( -30.45776904605881100, -9.999999999999982200, 74.00000000000000000 ) ) ;
#7083 = CARTESIAN_POINT ( 'NONE',  ( 13.14873355088633700, 15.05188780474568200, -16.28573824987717000 ) ) ;
#7084 = FACE_OUTER_BOUND ( 'NONE', #21721, .T. ) ;
#7085 = CARTESIAN_POINT ( 'NONE',  ( 30.04487917657113600, 10.75938552344803900, -10.00570611214656400 ) ) ;
#7086 = LINE ( 'NONE', #7508, #23032 ) ;
#7087 = CARTESIAN_POINT ( 'NONE',  ( 0.0000000000000000000, 0.0000000000000000000, 30.00000000000000000 ) ) ;
#7088 = CARTESIAN_POINT ( 'NONE',  ( 26.13823444096384200, 11.89617313372842100, -10.00207520109664600 ) ) ;
#7089 = CARTESIAN_POINT ( 'NONE',  ( 36.85933477044312000, -0.1641656004284583500, -10.00939510509239100 ) ) ;
#7090 = DIRECTION ( 'NONE',  ( -0.3090169943749417900, 0.0000000000000000000, 0.9510565162951553100 ) ) ;
#7091 = CIRCLE ( 'NONE', #2315, 2.799999999999999800 ) ;
#7092 = ORIENTED_EDGE ( 'NONE', *, *, #6353, .F. ) ;
#7093 = CARTESIAN_POINT ( 'NONE',  ( 25.32737191100919100, 2.499999514995511400, -5.750000000000001800 ) ) ;
#7094 = VERTEX_POINT ( 'NONE', #11161 ) ;
#7095 = B_SPLINE_CURVE_WITH_KNOTS ( 'NONE', 3,
 ( #4770, #11703, #49, #15096, #10377, #16845, #17260, #12157, #15478, #15545, #22900, #463, #22960, #3916, #18950, #7795 ),
 .UNSPECIFIED., .F., .F.,
 ( 4, 2, 2, 2, 2, 2, 2, 4 ),
 ( 0.003204731974739371800, 0.003605232869312046700, 0.004005733763884721100, 0.004406234658457396400, 0.004806735553030070900, 0.005207236447602746200, 0.005607737342175420600, 0.006408739131320777300 ),
 .UNSPECIFIED. ) ;
#7096 = AXIS2_PLACEMENT_3D ( 'NONE', #23138, #211, #7535 ) ;
#7097 = CARTESIAN_POINT ( 'NONE',  ( 35.98218900479266600, 1.307491497043662200E-008, -10.96251514496743500 ) ) ;
#7098 = LINE ( 'NONE', #20081, #24639 ) ;
#7099 = ORIENTED_EDGE ( 'NONE', *, *, #9351, .T. ) ;
#7100 = FILL_AREA_STYLE ('',( #18729 ) ) ;
#7101 = DIRECTION ( 'NONE',  ( 0.0000000000000000000, 0.0000000000000000000, 1.000000000000000000 ) ) ;
#7102 = CARTESIAN_POINT ( 'NONE',  ( 17.99038105676659100, 4.119968255444916800E-015, -26.16025403784436100 ) ) ;
#7103 = CARTESIAN_POINT ( 'NONE',  ( 2.000000000000000000, 2.659564015022002800, -1.535500000000006300 ) ) ;
#7104 = CARTESIAN_POINT ( 'NONE',  ( 36.08402794687748400, 1.112418414435725900, -10.48507712082105800 ) ) ;
#7105 = CARTESIAN_POINT ( 'NONE',  ( 35.81476776605774100, -4.761053454632203400, -10.01470005289917100 ) ) ;
#7106 = VECTOR ( 'NONE', #16328, 1000.000000000000000 ) ;
#7107 = CARTESIAN_POINT ( 'NONE',  ( 27.50721895926650300, 11.74282892310770500, -9.999999999999998200 ) ) ;
#7108 = CARTESIAN_POINT ( 'NONE',  ( 9.122867069282653700, -20.25553604259033200, 6.169961313721342900 ) ) ;
#7109 = CARTESIAN_POINT ( 'NONE',  ( 35.77974206670793900, -2.678542849663549500, -10.54374534410247800 ) ) ;
#7110 = CARTESIAN_POINT ( 'NONE',  ( -24.06790419224357100, 32.02408417297247900, -25.90440425244818800 ) ) ;
#7111 = ORIENTED_EDGE ( 'NONE', *, *, #15884, .T. ) ;
#7112 = ORIENTED_EDGE ( 'NONE', *, *, #14286, .T. ) ;
#7113 = CARTESIAN_POINT ( 'NONE',  ( 2.999999999999455100, -11.99811219520519100, -5.000000000000000000 ) ) ;
#7114 = CARTESIAN_POINT ( 'NONE',  ( 0.0000000000000000000, 6.618389960621054300E-015, -16.00000000000000000 ) ) ;
#7115 = DIRECTION ( 'NONE',  ( 1.000000000000000000, 0.0000000000000000000, 0.0000000000000000000 ) ) ;
#7116 = CARTESIAN_POINT ( 'NONE',  ( 11.73431902944798100, 18.64767392344888100, 75.00000000000000000 ) ) ;
#7117 = DIRECTION ( 'NONE',  ( 1.000000000000000000, 0.0000000000000000000, 0.0000000000000000000 ) ) ;
#7118 = ORIENTED_EDGE ( 'NONE', *, *, #14913, .T. ) ;
#7119 = EDGE_CURVE ( 'NONE', #2225, #4182, #2517, .T. ) ;
#7120 = CARTESIAN_POINT ( 'NONE',  ( -27.56964593470727800, -28.98132627544407900, 48.76837042391676400 ) ) ;
#7121 = CARTESIAN_POINT ( 'NONE',  ( 24.05146148797610600, -22.59484897697708000, -20.00000000000001800 ) ) ;
#7122 = CARTESIAN_POINT ( 'NONE',  ( -19.99999999999999600, 0.0000000000000000000, 40.00000000000000000 ) ) ;
#7123 = CARTESIAN_POINT ( 'NONE',  ( -3.568740145475034700, 13.83109529046837800, 1.438302615000750700 ) ) ;
#7124 = CARTESIAN_POINT ( 'NONE',  ( 2.000000000000000000, 0.0000000000000000000, 0.0000000000000000000 ) ) ;
#7125 = CARTESIAN_POINT ( 'NONE',  ( 27.70313421245010600, -28.85386065709355900, -50.62971014950773000 ) ) ;
#7126 = VECTOR ( 'NONE', #8653, 1000.000000000000000 ) ;
#7127 = CARTESIAN_POINT ( 'NONE',  ( 35.54534713688482800, -5.388415302823649900, -10.00941976062885700 ) ) ;
#7128 = CARTESIAN_POINT ( 'NONE',  ( 27.99983599733600000, 10.95871197764083100, -10.23625104213124200 ) ) ;
#7129 = AXIS2_PLACEMENT_3D ( 'NONE', #9178, #20425, #25685 ) ;
#7130 = CARTESIAN_POINT ( 'NONE',  ( 35.54345466199810500, -3.267062687595958100, -10.66345855778090400 ) ) ;
#7131 = ORIENTED_EDGE ( 'NONE', *, *, #381, .T. ) ;
#7132 = VERTEX_POINT ( 'NONE', #21107 ) ;
#7133 = CARTESIAN_POINT ( 'NONE',  ( -32.38884894753985600, -6.338050381231237700, 4.614739835010449400 ) ) ;
#7134 = ORIENTED_EDGE ( 'NONE', *, *, #23705, .F. ) ;
#7135 = VECTOR ( 'NONE', #11483, 1000.000000000000000 ) ;
#7136 = CARTESIAN_POINT ( 'NONE',  ( -1.099999999999989900, 14.66242805000000300, 1.000000000000000400 ) ) ;
#7137 = FACE_BOUND ( 'NONE', #13001, .T. ) ;
#7139 = EDGE_CURVE ( 'NONE', #24853, #12047, #17596, .T. ) ;
#7138 = FACE_OUTER_BOUND ( 'NONE', #21777, .T. ) ;
#7140 = AXIS2_PLACEMENT_3D ( 'NONE', #1079, #4528, #14843 ) ;
#7141 = FACE_OUTER_BOUND ( 'NONE', #23172, .T. ) ;
#7142 = FACE_OUTER_BOUND ( 'NONE', #6656, .T. ) ;
#7143 = DIRECTION ( 'NONE',  ( -1.000000000000000000, 0.0000000000000000000, 0.0000000000000000000 ) ) ;
#7144 = CARTESIAN_POINT ( 'NONE',  ( 31.32564846061761100, 58.50187008514578900, 25.41548933523463900 ) ) ;
#7145 = EDGE_CURVE ( 'NONE', #19919, #10632, #5085, .T. ) ;
#7146 =( LENGTH_UNIT ( ) NAMED_UNIT ( * ) SI_UNIT ( .MILLI., .METRE. ) );
#7147 = VECTOR ( 'NONE', #12044, 1000.000000000000000 ) ;
#7148 = CARTESIAN_POINT ( 'NONE',  ( 9.999999999999994700, 33.11818269470715100, 5.000000000000000000 ) ) ;
#7149 = ADVANCED_FACE ( 'NONE', ( #23731 ), #4220, .T. ) ;
#7150 = DIRECTION ( 'NONE',  ( 0.0000000000000000000, 0.0000000000000000000, -1.000000000000000000 ) ) ;
#7151 = CARTESIAN_POINT ( 'NONE',  ( 34.87601643478036800, -6.570562739566275600, -10.00943318621460600 ) ) ;
#7152 = PLANE ( 'NONE',  #19189 ) ;
#7153 = PRODUCT ( 'socket head cap screw_iso_ISO 4762 M2 x 6 - 6N', 'socket head cap screw_iso_ISO 4762 M2 x 6 - 6N', '', ( #9324 ) ) ;
#7154 = CARTESIAN_POINT ( 'NONE',  ( 35.66035522416838400, -4.333468021618238600, -10.11734782279226900 ) ) ;
#7155 =( BOUNDED_CURVE ( )  B_SPLINE_CURVE ( 3, ( #16785, #2131, #25964, #23773 ),
 .UNSPECIFIED., .F., .F. ) 
 B_SPLINE_CURVE_WITH_KNOTS ( ( 4, 4 ),
 ( 0.0000000000000000000, 1.000000000000000000 ),
 .UNSPECIFIED. ) 
 CURVE ( )  GEOMETRIC_REPRESENTATION_ITEM ( )  RATIONAL_B_SPLINE_CURVE ( ( 1.000000000000000000, 0.7888375736353424600, 0.7888375736353424600, 1.000000000000000000 ) ) 
 REPRESENTATION_ITEM ( '' )  );
#7156 = ORIENTED_EDGE ( 'NONE', *, *, #15623, .F. ) ;
#7157 = ORIENTED_EDGE ( 'NONE', *, *, #3799, .F. ) ;
#7158 = EDGE_CURVE ( 'NONE', #24484, #10392, #2104, .T. ) ;
#7159 = VERTEX_POINT ( 'NONE', #1673 ) ;
#7160 = AXIS2_PLACEMENT_3D ( 'NONE', #2066, #17130, #3341 ) ;
#7161 = CARTESIAN_POINT ( 'NONE',  ( 17.89718740887777300, 2.660175284112710000, -30.72525081366601200 ) ) ;
#7162 = LINE ( 'NONE', #11051, #25779 ) ;
#7163 = DIRECTION ( 'NONE',  ( -0.0000000000000000000, -0.0000000000000000000, -1.000000000000000000 ) ) ;
#7164 = VECTOR ( 'NONE', #15436, 1000.000000000000000 ) ;
#7165 = CARTESIAN_POINT ( 'NONE',  ( -13.68673775295454000, -39.98748044810805900, -1.004712568871327200 ) ) ;
#7166 = CARTESIAN_POINT ( 'NONE',  ( 33.79836565306891300, -7.006568580868809600, -10.32523238447455700 ) ) ;
#7167 = ORIENTED_EDGE ( 'NONE', *, *, #16002, .F. ) ;
#7168 = ORIENTED_EDGE ( 'NONE', *, *, #26266, .F. ) ;
#7169 = DIRECTION ( 'NONE',  ( 1.000000000000000000, 0.0000000000000000000, 0.0000000000000000000 ) ) ;
#7170 = ORIENTED_EDGE ( 'NONE', *, *, #18519, .T. ) ;
#7171 = AXIS2_PLACEMENT_3D ( 'NONE', #25027, #13704, #2887 ) ;
#7172 = CARTESIAN_POINT ( 'NONE',  ( -28.86222568783193800, -27.69441908321330500, -50.62971014950773000 ) ) ;
#7173 = CARTESIAN_POINT ( 'NONE',  ( 14.08357470465543300, 2.660175284112728200, -28.52346049229826600 ) ) ;
#7174 = LINE ( 'NONE', #20171, #1565 ) ;
#7175 = EDGE_CURVE ( 'NONE', #1825, #17254, #24867, .T. ) ;
#7176 = FACE_OUTER_BOUND ( 'NONE', #9107, .T. ) ;
#7177 = CARTESIAN_POINT ( 'NONE',  ( -9.087160303205982000, -31.72417875412446300, -65.46620670089316700 ) ) ;
#7178 = DIRECTION ( 'NONE',  ( 0.0000000000000000000, 0.0000000000000000000, 1.000000000000000000 ) ) ;
#7179 = CARTESIAN_POINT ( 'NONE',  ( 32.77237416906736900, -7.800549883916522400, -10.79035572567646300 ) ) ;
#7180 = AXIS2_PLACEMENT_3D ( 'NONE', #2568, #22043, #9489 ) ;
#7181 = DIRECTION ( 'NONE',  ( -1.000000000000000000, -0.0000000000000000000, -0.0000000000000000000 ) ) ;
#7182 = AXIS2_PLACEMENT_3D ( 'NONE', #10986, #19186, #7536 ) ;
#7183 = ORIENTED_EDGE ( 'NONE', *, *, #1730, .F. ) ;
#7184 = CONICAL_SURFACE ( 'NONE', #11166, 2.750000000000002700, 0.7853981633974476100 ) ;
#7185 = ORIENTED_EDGE ( 'NONE', *, *, #19079, .F. ) ;
#7186 = VERTEX_POINT ( 'NONE', #11180 ) ;
#7187 = CARTESIAN_POINT ( 'NONE',  ( 12.00000000000000500, -4.955844122715713100, -38.00000000000000700 ) ) ;
#7188 = EDGE_CURVE ( 'NONE', #26112, #120, #23308, .T. ) ;
#7189 = CARTESIAN_POINT ( 'NONE',  ( 23.00000000000000000, -0.4999999999999940600, -55.00000000000000000 ) ) ;
#7190 = DIRECTION ( 'NONE',  ( 1.000000000000000000, -0.0000000000000000000, -0.0000000000000000000 ) ) ;
#7191 = CARTESIAN_POINT ( 'NONE',  ( 13.56633375185104200, 3.055384628022324500, -33.62172334447463800 ) ) ;
#7192 = EDGE_CURVE ( 'NONE', #19129, #17303, #20275, .T. ) ;
#7193 = CARTESIAN_POINT ( 'NONE',  ( 14.66226366470358400, -2.825526712379797400, -34.25277637211171800 ) ) ;
#7194 = CARTESIAN_POINT ( 'NONE',  ( -31.74999999999995700, 0.0000000000000000000, 1.999999999999986700 ) ) ;
#7195 = CARTESIAN_POINT ( 'NONE',  ( -4.200000000000000200, 16.86242804999999800, 0.0000000000000000000 ) ) ;
#7196 = CARTESIAN_POINT ( 'NONE',  ( 33.15694610793607200, -8.671216854533936300, -10.00323523085472000 ) ) ;
#7197 = DIRECTION ( 'NONE',  ( -1.000000000000000000, 0.0000000000000000000, 0.0000000000000000000 ) ) ;
#7198 = UNCERTAINTY_MEASURE_WITH_UNIT (LENGTH_MEASURE( 1.000000000000000100E-005 ), #25799, 'distance_accuracy_value', 'NONE');
#7199 = DIRECTION ( 'NONE',  ( 1.000000000000000000, 0.0000000000000000000, 0.0000000000000000000 ) ) ;
#7200 = VERTEX_POINT ( 'NONE', #6011 ) ;
#7201 = CARTESIAN_POINT ( 'NONE',  ( 20.06734012233915000, -10.00016927217924200, -10.51115870454754000 ) ) ;
#7202 = CARTESIAN_POINT ( 'NONE',  ( 18.04259000071653000, -8.580576111201091600, -11.08354451513833000 ) ) ;
#7203 = CARTESIAN_POINT ( 'NONE',  ( 7.799999999999994500, 33.11818269470715100, 2.799999999999999800 ) ) ;
#7204 = EDGE_LOOP ( 'NONE', ( #21946, #24716, #19812, #7238 ) ) ;
#7205 = VECTOR ( 'NONE', #10192, 999.9999999999998900 ) ;
#7206 = DIRECTION ( 'NONE',  ( -0.0000000000000000000, 0.0000000000000000000, 1.000000000000000000 ) ) ;
#7207 = LINE ( 'NONE', #14944, #1362 ) ;
#7208 = AXIS2_PLACEMENT_3D ( 'NONE', #15446, #8139, #12058 ) ;
#7209 = CARTESIAN_POINT ( 'NONE',  ( 11.21262679348731500, 1.179111030826617100, -32.26117543727319500 ) ) ;
#7210 = DIRECTION ( 'NONE',  ( -0.0000000000000000000, -0.0000000000000000000, -1.000000000000000000 ) ) ;
#7211 = CARTESIAN_POINT ( 'NONE',  ( 18.73279483541732300, 1.398184691805178800, -31.20768898631546800 ) ) ;
#7212 = AXIS2_PLACEMENT_3D ( 'NONE', #16206, #8407, #11494 ) ;
#7213 = CARTESIAN_POINT ( 'NONE',  ( -22.84861772389886200, 32.59845499207293800, -26.45324021050110700 ) ) ;
#7214 = CARTESIAN_POINT ( 'NONE',  ( 32.14238255992101800, -9.587287162418027400, -10.00116692276511200 ) ) ;
#7215 = CARTESIAN_POINT ( 'NONE',  ( 34.29383761324241700, -5.853958050687746000, -10.96634855880015600 ) ) ;
#7216 = EDGE_LOOP ( 'NONE', ( #17345, #24863, #6150, #16606 ) ) ;
#7217 = AXIS2_PLACEMENT_3D ( 'NONE', #1779, #10816, #13443 ) ;
#7218 = DIRECTION ( 'NONE',  ( -0.0000000000000000000, -0.0000000000000000000, 1.000000000000000000 ) ) ;
#7219 = CARTESIAN_POINT ( 'NONE',  ( 14.26453449677611500, -3.117293488977909800, -11.27463145521170600 ) ) ;
#7220 = CARTESIAN_POINT ( 'NONE',  ( 0.0000000000000000000, 36.48295627896228400, -69.50000000004423800 ) ) ;
#7221 = EDGE_LOOP ( 'NONE', ( #2201, #4652 ) ) ;
#7222 = CARTESIAN_POINT ( 'NONE',  ( -22.62157577143447900, -24.02638050165019800, -19.73162418205167200 ) ) ;
#7223 = CARTESIAN_POINT ( 'NONE',  ( 39.97226155819588900, 9.122653134133727800, 85.66100630641247400 ) ) ;
#7224 = CARTESIAN_POINT ( 'NONE',  ( 42.79873992709792000, 4.155461545079348600, 90.00000000000000000 ) ) ;
#7225 = DIRECTION ( 'NONE',  ( 0.0000000000000000000, 0.0000000000000000000, 1.000000000000000000 ) ) ;
#7226 = LINE ( 'NONE', #13724, #3502 ) ;
#7227 = CARTESIAN_POINT ( 'NONE',  ( 0.9999999999999991100, 13.66242805000000100, 2.000000000000000900 ) ) ;
#7228 = ORIENTED_EDGE ( 'NONE', *, *, #20280, .T. ) ;
#7229 = CARTESIAN_POINT ( 'NONE',  ( 31.30812156592313000, -9.558941128058275900, -10.15481933839612200 ) ) ;
#7230 = EDGE_CURVE ( 'NONE', #13478, #17623, #12495, .T. ) ;
#7231 = DIRECTION ( 'NONE',  ( -1.000000000000000000, -0.0000000000000000000, -0.0000000000000000000 ) ) ;
#7232 = EDGE_CURVE ( 'NONE', #18380, #1802, #11642, .T. ) ;
#7233 = LINE ( 'NONE', #22384, #3674 ) ;
#7234 = ORIENTED_EDGE ( 'NONE', *, *, #23874, .T. ) ;
#7235 = ADVANCED_FACE ( 'NONE', ( #20697 ), #7324, .T. ) ;
#7236 = CARTESIAN_POINT ( 'NONE',  ( 28.85369259927117000, -27.70330978652916800, 19.13036056291879200 ) ) ;
#7237 = LINE ( 'NONE', #14146, #20375 ) ;
#7238 = ORIENTED_EDGE ( 'NONE', *, *, #16402, .F. ) ;
#7239 = DIRECTION ( 'NONE',  ( -1.000000000000000000, 0.0000000000000000000, 0.0000000000000000000 ) ) ;
#7240 = CARTESIAN_POINT ( 'NONE',  ( 31.83763539607757000, 9.770778616789789000, -10.00324638929002900 ) ) ;
#7241 = ADVANCED_FACE ( 'NONE', ( #2982 ), #13376, .T. ) ;
#7242 = EDGE_CURVE ( 'NONE', #13015, #7032, #20845, .T. ) ;
#7243 = COLOUR_RGB ( '',0.7921568627450980000, 0.8196078431372548800, 0.9333333333333333500 ) ;
#7244 = CARTESIAN_POINT ( 'NONE',  ( 11.08499059828306900, -0.7395681071992502600, -32.18689426105500900 ) ) ;
#7245 = DIRECTION ( 'NONE',  ( 0.0000000000000000000, 0.0000000000000000000, 1.000000000000000000 ) ) ;
#7246 = CARTESIAN_POINT ( 'NONE',  ( 16.82528212936412600, -3.261904761904832000, -25.48758385847597900 ) ) ;
#7247 = EDGE_CURVE ( 'NONE', #18578, #16875, #20566, .T. ) ;
#7248 = VECTOR ( 'NONE', #20757, 1000.000000000000000 ) ;
#7249 = VERTEX_POINT ( 'NONE', #24676 ) ;
#7250 = VECTOR ( 'NONE', #22428, 1000.000000000000100 ) ;
#7251 = PLANE ( 'NONE',  #6522 ) ;
#7252 = CARTESIAN_POINT ( 'NONE',  ( 30.29570509277542100, -10.44713856788236100, -10.04248320649451100 ) ) ;
#7253 = DIRECTION ( 'NONE',  ( 0.0000000000000000000, 0.0000000000000000000, -1.000000000000000000 ) ) ;
#7254 = CARTESIAN_POINT ( 'NONE',  ( 20.87097753637059900, -10.23029400137066200, -11.03480461359283100 ) ) ;
#7255 = VECTOR ( 'NONE', #15845, 1000.000000000000000 ) ;
#7256 =( REPRESENTATION_RELATIONSHIP ('NONE','NONE', #11087, #21902 ) REPRESENTATION_RELATIONSHIP_WITH_TRANSFORMATION ( #709 )SHAPE_REPRESENTATION_RELATIONSHIP( ) );
#7257 = DIRECTION ( 'NONE',  ( 0.0000000000000000000, 0.0000000000000000000, -1.000000000000000000 ) ) ;
#7258 = CARTESIAN_POINT ( 'NONE',  ( 28.49976033625062800, 0.4598244958858157000, -5.750000000000001800 ) ) ;
#7259 = ORIENTED_EDGE ( 'NONE', *, *, #6724, .T. ) ;
#7260 = AXIS2_PLACEMENT_3D ( 'NONE', #7898, #3131, #18214 ) ;
#7261 = LINE ( 'NONE', #19799, #11207 ) ;
#7262 = CARTESIAN_POINT ( 'NONE',  ( 19.95929214352102600, -1.931702534730837000, -15.74999999999999600 ) ) ;
#7263 = CARTESIAN_POINT ( 'NONE',  ( 32.49877333397582600, 8.975622440033364000, -10.04219249358259200 ) ) ;
#7264 = CARTESIAN_POINT ( 'NONE',  ( 12.62730422374637700, -2.816471717241778800, -33.07796379182728700 ) ) ;
#7265 = AXIS2_PLACEMENT_3D ( 'NONE', #4348, #24715, #21648 ) ;
#7266 = LINE ( 'NONE', #10276, #1689 ) ;
#7267 = CARTESIAN_POINT ( 'NONE',  ( 20.83359110024791500, -25.59221525909140400, -4.999999999999990200 ) ) ;
#7268 = CARTESIAN_POINT ( 'NONE',  ( 0.0000000000000000000, 24.37000000000000500, 84.50000000004418200 ) ) ;
#7269 = CARTESIAN_POINT ( 'NONE',  ( -4.200000000000000200, 17.26242805000000000, 0.0000000000000000000 ) ) ;
#7270 = VERTEX_POINT ( 'NONE', #8581 ) ;
#7271 = CARTESIAN_POINT ( 'NONE',  ( 39.68626966596885100, -5.000000000000079900, -60.00289488391949500 ) ) ;
#7272 = VERTEX_POINT ( 'NONE', #6868 ) ;
#7273 = CARTESIAN_POINT ( 'NONE',  ( 10.00000000000001600, 22.87785310813344400, 84.50000000004418200 ) ) ;
#7274 = CARTESIAN_POINT ( 'NONE',  ( 25.00000000000000000, 0.0000000000000000000, -10.00000000000000200 ) ) ;
#7275 = CARTESIAN_POINT ( 'NONE',  ( -29.67226124151139600, -31.12164701322056000, 18.63545342952735200 ) ) ;
#7276 = AXIS2_PLACEMENT_3D ( 'NONE', #6429, #12940, #25106 ) ;
#7277 = FACE_OUTER_BOUND ( 'NONE', #879, .T. ) ;
#7278 = VERTEX_POINT ( 'NONE', #25530 ) ;
#7279 = EDGE_LOOP ( 'NONE', ( #9450, #11606, #2140, #7753 ) ) ;
#7280 = PLANE ( 'NONE',  #4100 ) ;
#7281 = CARTESIAN_POINT ( 'NONE',  ( 19.49038105676659400, 3.333333333333341000, -23.56217782649107300 ) ) ;
#7282 = CARTESIAN_POINT ( 'NONE',  ( 0.0000000000000000000, 0.5669153054390718700, -0.3699999999999998800 ) ) ;
#7283 = CARTESIAN_POINT ( 'NONE',  ( 32.63106044103387400, 8.621646149871706300, -10.11828053624900100 ) ) ;
#7284 = SURFACE_STYLE_USAGE ( .BOTH. , #11178 ) ;
#7285 = LINE ( 'NONE', #13344, #8131 ) ;
#7286 = CARTESIAN_POINT ( 'NONE',  ( 33.55645796728239800, 20.92403530323607800, -7.367930194830505800 ) ) ;
#7287 = CARTESIAN_POINT ( 'NONE',  ( -10.00000000000000700, 33.11818269470715100, 5.000000000000000000 ) ) ;
#7288 = ORIENTED_EDGE ( 'NONE', *, *, #5500, .F. ) ;
#7289 = ORIENTED_EDGE ( 'NONE', *, *, #14571, .T. ) ;
#7290 = CARTESIAN_POINT ( 'NONE',  ( 21.83101611922346700, -17.81916442910787200, 86.89142152799402700 ) ) ;
#7291 = CYLINDRICAL_SURFACE ( 'NONE', #22697, 1.649999999999998600 ) ;
#7292 = AXIS2_PLACEMENT_3D ( 'NONE', #7047, #16061, #10870 ) ;
#7293 = FACE_OUTER_BOUND ( 'NONE', #20737, .T. ) ;
#7294 = CIRCLE ( 'NONE', #14871, 24.00000000000000400 ) ;
#7295 = CARTESIAN_POINT ( 'NONE',  ( 10.75830021209925000, -0.1353610925944353500, -34.68651613754629900 ) ) ;
#7296 = CARTESIAN_POINT ( 'NONE',  ( 22.31640489608119900, -17.99994609442136800, 86.54849751236844200 ) ) ;
#7297 = EDGE_LOOP ( 'NONE', ( #21593, #23009, #3313, #19988 ) ) ;
#7298 = CARTESIAN_POINT ( 'NONE',  ( -10.26398306310976400, -38.66092218614380000, -64.00069230696283300 ) ) ;
#7299 = AXIS2_PLACEMENT_3D ( 'NONE', #5153, #7334, #11235 ) ;
#7300 =( NAMED_UNIT ( * ) PLANE_ANGLE_UNIT ( ) SI_UNIT ( $, .RADIAN. ) );
#7301 = CARTESIAN_POINT ( 'NONE',  ( -6.999999999999997300, 15.46242805000000200, 3.299999999999999800 ) ) ;
#7302 = CARTESIAN_POINT ( 'NONE',  ( 0.0000000000000000000, -18.25000000000014900, -27.60992723813192400 ) ) ;
#7303 = VECTOR ( 'NONE', #3728, 1000.000000000000000 ) ;
#7304 = LINE ( 'NONE', #10744, #11199 ) ;
#7305 = DIRECTION ( 'NONE',  ( 0.0000000000000000000, 0.0000000000000000000, 1.000000000000000000 ) ) ;
#7306 = EDGE_LOOP ( 'NONE', ( #17696, #9216, #3511, #12584 ) ) ;
#7307 = VECTOR ( 'NONE', #26378, 1000.000000000000000 ) ;
#7308 = ORIENTED_EDGE ( 'NONE', *, *, #8226, .F. ) ;
#7309 = EDGE_CURVE ( 'NONE', #5674, #20931, #20716, .T. ) ;
#7310 = EDGE_CURVE ( 'NONE', #11652, #12488, #8277, .T. ) ;
#7311 = EDGE_CURVE ( 'NONE', #6513, #7831, #10347, .T. ) ;
#7312 = CARTESIAN_POINT ( 'NONE',  ( 6.394636145459717400, 35.15311548877537000, 5.000000000000000000 ) ) ;
#7313 = B_SPLINE_CURVE_WITH_KNOTS ( 'NONE', 3,
 ( #25204, #17311, #8245, #23880 ),
 .UNSPECIFIED., .F., .F.,
 ( 4, 4 ),
 ( 0.001343374270164582600, 0.003079966719081830900 ),
 .UNSPECIFIED. ) ;
#7314 = CARTESIAN_POINT ( 'NONE',  ( 35.96422093406554400, 0.6348573734761536700, -12.55383462659789900 ) ) ;
#7315 = FACE_OUTER_BOUND ( 'NONE', #3256, .T. ) ;
#7316 = ORIENTED_EDGE ( 'NONE', *, *, #18439, .F. ) ;
#7317 = EDGE_CURVE ( 'NONE', #12164, #20728, #6310, .T. ) ;
#7318 = CARTESIAN_POINT ( 'NONE',  ( 34.56781510924856300, 5.996370015801141500, -10.27770905871129900 ) ) ;
#7319 = CARTESIAN_POINT ( 'NONE',  ( -20.99999999999999600, -4.955844122715714000, -45.00000000000000700 ) ) ;
#7320 = CARTESIAN_POINT ( 'NONE',  ( -30.45776904605881100, -10.00000000000000000, 54.99999999999999300 ) ) ;
#7321 = CARTESIAN_POINT ( 'NONE',  ( 33.42319110658227300, 8.482534692527739400, -10.00063555367896000 ) ) ;
#7322 = CARTESIAN_POINT ( 'NONE',  ( 26.02146997001212700, 7.193747284969080400, -19.24999999999998200 ) ) ;
#7323 = VECTOR ( 'NONE', #10243, 1000.000000000000000 ) ;
#7324 = CONICAL_SURFACE ( 'NONE', #22232, 0.7740000000000000200, 0.7853981633973928800 ) ;
#7325 = ORIENTED_EDGE ( 'NONE', *, *, #18279, .F. ) ;
#7326 = LINE ( 'NONE', #22467, #23816 ) ;
#7327 = CARTESIAN_POINT ( 'NONE',  ( 15.86550194295080600, -7.905991419695303600, -10.00000000000000200 ) ) ;
#7328 = DIRECTION ( 'NONE',  ( 0.0000000000000000000, -0.0000000000000000000, 1.000000000000000000 ) ) ;
#7329 = VERTEX_POINT ( 'NONE', #9020 ) ;
#7330 = VERTEX_POINT ( 'NONE', #25548 ) ;
#7331 = CARTESIAN_POINT ( 'NONE',  ( 20.03357419880304800, -7.259997947721029000, -15.89916902298201000 ) ) ;
#7332 = CARTESIAN_POINT ( 'NONE',  ( 34.56481411174301100, 5.621479304293910000, -10.54533289822382100 ) ) ;
#7333 = DIRECTION ( 'NONE',  ( -1.000000000000000000, -0.0000000000000000000, -0.0000000000000000000 ) ) ;
#7334 = DIRECTION ( 'NONE',  ( 1.000000000000000000, 0.0000000000000000000, 0.0000000000000000000 ) ) ;
#7335 = CARTESIAN_POINT ( 'NONE',  ( 33.60515895135694100, 6.870660435698410700, -10.84935114095878600 ) ) ;
#7336 = DIRECTION ( 'NONE',  ( 0.0000000000000000000, 1.000000000000000000, 0.0000000000000000000 ) ) ;
#7337 = DIRECTION ( 'NONE',  ( 0.0000000000000000000, 0.0000000000000000000, 1.000000000000000000 ) ) ;
#7338 = ORIENTED_EDGE ( 'NONE', *, *, #14117, .T. ) ;
#7339 = CARTESIAN_POINT ( 'NONE',  ( -31.59516694273849100, -18.24147813948084700, -69.50000000004423800 ) ) ;
#7340 = VERTEX_POINT ( 'NONE', #20310 ) ;
#7341 = ADVANCED_FACE ( 'NONE', ( #4759 ), #19882, .T. ) ;
#7342 = CARTESIAN_POINT ( 'NONE',  ( 31.00938545571178300, -10.37308291417588400, -10.00000000000000200 ) ) ;
#7343 = ORIENTED_EDGE ( 'NONE', *, *, #4268, .F. ) ;
#7344 = AXIS2_PLACEMENT_3D ( 'NONE', #14715, #4792, #21661 ) ;
#7345 = ORIENTED_EDGE ( 'NONE', *, *, #14424, .F. ) ;
#7346 = CARTESIAN_POINT ( 'NONE',  ( 35.30108855280963800, 5.664342058761944200, -10.02529732036051200 ) ) ;
#7347 = PLANE ( 'NONE',  #1189 ) ;
#7348 = CARTESIAN_POINT ( 'NONE',  ( -39.97536736280810700, -1.403568383990020400, 3.246988584730126100 ) ) ;
#7349 = EDGE_CURVE ( 'NONE', #20147, #8299, #6463, .T. ) ;
#7350 = CARTESIAN_POINT ( 'NONE',  ( 34.15061426030094100, 7.305537809497037600, -10.04200780184506300 ) ) ;
#7351 = PLANE ( 'NONE',  #21933 ) ;
#7352 = CARTESIAN_POINT ( 'NONE',  ( -14.14520833578761500, 30.06960072234508600, -58.21069915290018300 ) ) ;
#7353 = VECTOR ( 'NONE', #9083, 1000.000000000000000 ) ;
#7354 = CYLINDRICAL_SURFACE ( 'NONE', #7265, 1.024999999999993000 ) ;
#7355 = DIRECTION ( 'NONE',  ( 0.0000000000000000000, 1.000000000000000000, 0.0000000000000000000 ) ) ;
#7356 = VECTOR ( 'NONE', #18826, 1000.000000000000000 ) ;
#7357 = ORIENTED_EDGE ( 'NONE', *, *, #6645, .T. ) ;
#7358 = DIRECTION ( 'NONE',  ( 0.0000000000000000000, -0.4999999999999984500, 0.8660254037844394800 ) ) ;
#7359 = ADVANCED_FACE ( 'NONE', ( #15977 ), #4326, .F. ) ;
#7360 = B_SPLINE_CURVE_WITH_KNOTS ( 'NONE', 3,
 ( #13701, #8069, #5054, #18860, #24587, #5933, #15391, #2480, #3321, #322, #23683, #12003, #14551, #1199, #23257, #26731, #22818, #7224 ),
 .UNSPECIFIED., .F., .F.,
 ( 4, 2, 2, 2, 2, 2, 2, 2, 4 ),
 ( 0.0000000000000000000, 0.0009818900873521780300, 0.001963780174704356100, 0.002945670262056534100, 0.003927560349408712100, 0.004909450436760890600, 0.005891340524113068200, 0.006873230611465245800, 0.007855120698817424200 ),
 .UNSPECIFIED. ) ;
#7361 = CARTESIAN_POINT ( 'NONE',  ( -13.99999999999999500, -4.955844122715714000, -38.00000000000000700 ) ) ;
#7362 = CYLINDRICAL_SURFACE ( 'NONE', #27, 1.899999999999999900 ) ;
#7363 = EDGE_CURVE ( 'NONE', #23571, #25615, #6654, .T. ) ;
#7364 = EDGE_CURVE ( 'NONE', #21751, #25774, #9954, .T. ) ;
#7365 = CARTESIAN_POINT ( 'NONE',  ( -9.376810161370588800, -38.88553730697970000, -65.82466724695920800 ) ) ;
#7366 = ORIENTED_EDGE ( 'NONE', *, *, #9735, .T. ) ;
#7367 = CARTESIAN_POINT ( 'NONE',  ( 23.07402623014967300, 3.500000000000082600, -17.54829256336568100 ) ) ;
#7368 = ORIENTED_EDGE ( 'NONE', *, *, #3433, .T. ) ;
#7369 = ORIENTED_EDGE ( 'NONE', *, *, #21242, .F. ) ;
#7370 = EDGE_CURVE ( 'NONE', #5744, #26598, #5176, .T. ) ;
#7371 = CARTESIAN_POINT ( 'NONE',  ( 0.0000000000000000000, -33.96000000000000100, 15.40000000000000000 ) ) ;
#7372 = VECTOR ( 'NONE', #5271, 1000.000000000000100 ) ;
#7373 = CARTESIAN_POINT ( 'NONE',  ( 35.14983272758259100, 4.845330309895340200, -10.32408756203842900 ) ) ;
#7374 = FACE_OUTER_BOUND ( 'NONE', #20061, .T. ) ;
#7375 = CARTESIAN_POINT ( 'NONE',  ( 34.30687573375125500, 5.833035415685748700, -10.96632126660533400 ) ) ;
#7376 = CARTESIAN_POINT ( 'NONE',  ( 6.938893903907228400E-015, -5.000000000000008000, -0.2265801322184520000 ) ) ;
#7377 = CARTESIAN_POINT ( 'NONE',  ( -40.30752312680981200, -1.403568383990018800, 3.246988584730127900 ) ) ;
#7378 = DIRECTION ( 'NONE',  ( 0.0000000000000000000, 0.0000000000000000000, 1.000000000000000000 ) ) ;
#7379 = CARTESIAN_POINT ( 'NONE',  ( 31.70996051491954000, 17.50188780478498200, -5.000000000000000000 ) ) ;
#7380 = ORIENTED_EDGE ( 'NONE', *, *, #13585, .F. ) ;
#7381 = VERTEX_POINT ( 'NONE', #10810 ) ;
#7382 = CARTESIAN_POINT ( 'NONE',  ( -35.38278113253522200, 18.71906515607697600, -21.78540832701653300 ) ) ;
#7383 = LINE ( 'NONE', #22991, #4178 ) ;
#7384 = CIRCLE ( 'NONE', #18075, 0.5559999999999994900 ) ;
#7385 = ADVANCED_FACE ( 'NONE', ( #14269 ), #14078, .F. ) ;
#7386 = DIRECTION ( 'NONE',  ( -1.000000000000000000, -0.0000000000000000000, -0.0000000000000000000 ) ) ;
#7387 = ORIENTED_EDGE ( 'NONE', *, *, #2850, .T. ) ;
#7388 = ORIENTED_EDGE ( 'NONE', *, *, #18788, .T. ) ;
#7389 = VERTEX_POINT ( 'NONE', #16232 ) ;
#7390 = VERTEX_POINT ( 'NONE', #26240 ) ;
#7391 = CARTESIAN_POINT ( 'NONE',  ( 0.6999999999999999600, -0.4460030829489872200, 0.7724999999999970800 ) ) ;
#7392 = CARTESIAN_POINT ( 'NONE',  ( -10.00000000000000700, 33.11818269470715100, 2.799999999999999800 ) ) ;
#7393 = CARTESIAN_POINT ( 'NONE',  ( 16.44180264379138400, 2.105799021204004100, -29.88498402776888300 ) ) ;
#7394 = CARTESIAN_POINT ( 'NONE',  ( 17.01356326548930700, 7.655921811295039300, -11.11249112946543400 ) ) ;
#7395 = CARTESIAN_POINT ( 'NONE',  ( 24.25864589720981000, -2.500000000000008400, -18.23223304703361300 ) ) ;
#7396 = DIRECTION ( 'NONE',  ( 1.000000000000000000, 0.0000000000000000000, 0.0000000000000000000 ) ) ;
#7397 = ORIENTED_EDGE ( 'NONE', *, *, #6458, .F. ) ;
#7398 = ORIENTED_EDGE ( 'NONE', *, *, #9446, .F. ) ;
#7399 = DIRECTION ( 'NONE',  ( -0.8571673007065301300, 1.049727191144028900E-016, 0.5150380749027017000 ) ) ;
#7400 = DIRECTION ( 'NONE',  ( 0.0000000000000000000, 0.0000000000000000000, 1.000000000000000000 ) ) ;
#7401 = AXIS2_PLACEMENT_3D ( 'NONE', #16367, #4721, #22020 ) ;
#7402 = EDGE_LOOP ( 'NONE', ( #20928, #6048, #9573, #9011 ) ) ;
#7403 = AXIS2_PLACEMENT_3D ( 'NONE', #5692, #2669, #23897 ) ;
#7404 = DIRECTION ( 'NONE',  ( 1.000000000000000000, -3.337079578194263100E-017, 0.0000000000000000000 ) ) ;
#7405 = EDGE_LOOP ( 'NONE', ( #6871, #26308, #8044, #1809 ) ) ;
#7406 = CARTESIAN_POINT ( 'NONE',  ( 27.56526992493005700, -28.98548848495253700, 48.76796919276122100 ) ) ;
#7407 = DIRECTION ( 'NONE',  ( 1.000000000000000000, 0.0000000000000000000, 0.0000000000000000000 ) ) ;
#7408 = CARTESIAN_POINT ( 'NONE',  ( 24.99535161082438300, 11.20157589319828500, -10.38430919013343600 ) ) ;
#7409 = EDGE_LOOP ( 'NONE', ( #24238, #6118, #15831 ) ) ;
#7410 = ORIENTED_EDGE ( 'NONE', *, *, #12384, .F. ) ;
#7411 = CARTESIAN_POINT ( 'NONE',  ( 35.93528429060327100, 4.464297044666899700, -10.01469638686480600 ) ) ;
#7412 = EDGE_LOOP ( 'NONE', ( #18728, #13884, #3533, #6219, #5605 ) ) ;
#7413 = CARTESIAN_POINT ( 'NONE',  ( 1.700000000000000200, 0.0000000000000000000, 0.7999999999999942700 ) ) ;
#7414 = ADVANCED_FACE ( 'NONE', ( #4596, #10204, #11940 ), #11524, .F. ) ;
#7415 = CARTESIAN_POINT ( 'NONE',  ( 19.00423473227838800, 2.267783561296627500, -23.28150111518223400 ) ) ;
#7416 = EDGE_CURVE ( 'NONE', #4617, #9292, #394, .T. ) ;
#7417 = DIRECTION ( 'NONE',  ( 0.0000000000000000000, 1.000000000000000000, 0.0000000000000000000 ) ) ;
#7418 = DIRECTION ( 'NONE',  ( 1.000000000000000000, 0.0000000000000000000, 0.0000000000000000000 ) ) ;
#7419 = AXIS2_PLACEMENT_3D ( 'NONE', #513, #3519, #24313 ) ;
#7420 = EDGE_CURVE ( 'NONE', #23321, #24978, #5021, .T. ) ;
#7421 = ORIENTED_EDGE ( 'NONE', *, *, #17078, .T. ) ;
#7422 = ORIENTED_EDGE ( 'NONE', *, *, #21080, .T. ) ;
#7423 = CARTESIAN_POINT ( 'NONE',  ( 30.75816169173533200, -9.361528299977571500, -16.00000000000000000 ) ) ;
#7424 = EDGE_CURVE ( 'NONE', #7734, #4200, #23261, .T. ) ;
#7425 = CARTESIAN_POINT ( 'NONE',  ( 18.62233960078118100, 9.014625681002192100, -11.07052901524937000 ) ) ;
#7426 = EDGE_CURVE ( 'NONE', #14157, #14941, #9145, .T. ) ;
#7427 = VERTEX_POINT ( 'NONE', #8898 ) ;
#7428 = LINE ( 'NONE', #23893, #19965 ) ;
#7429 = ORIENTED_EDGE ( 'NONE', *, *, #16057, .T. ) ;
#7430 = PRODUCT_DEFINITION_FORMATION_WITH_SPECIFIED_SOURCE ( 'ANY', '', #19957, .NOT_KNOWN. ) ;
#7431 = DIRECTION ( 'NONE',  ( 1.000000000000000000, 0.0000000000000000000, 0.0000000000000000000 ) ) ;
#7432 = VERTEX_POINT ( 'NONE', #20163 ) ;
#7433 = FACE_OUTER_BOUND ( 'NONE', #15031, .T. ) ;
#7434 = DIRECTION ( 'NONE',  ( 0.7072135462503530400, -0.7069999999999998500, -0.0000000000000000000 ) ) ;
#7435 = CARTESIAN_POINT ( 'NONE',  ( 30.77910342588318600, -25.54804266741708600, -2.739083179280136900 ) ) ;
#7436 = ADVANCED_FACE ( 'NONE', ( #1567 ), #25269, .F. ) ;
#7437 = AXIS2_PLACEMENT_3D ( 'NONE', #20534, #25353, #6690 ) ;
#7438 = CARTESIAN_POINT ( 'NONE',  ( 16.28284456423741800, 0.3498684616766675200, -35.18954014720345200 ) ) ;
#7439 = EDGE_LOOP ( 'NONE', ( #9780, #13440, #5490, #12956 ) ) ;
#7440 = AXIS2_PLACEMENT_3D ( 'NONE', #21619, #3875, #25986 ) ;
#7441 = CARTESIAN_POINT ( 'NONE',  ( 19.15502922065573100, 26.87570146493905900, -59.56724194547475500 ) ) ;
#7442 = EDGE_CURVE ( 'NONE', #20259, #26802, #26355, .T. ) ;
#7443 = DIRECTION ( 'NONE',  ( 1.000000000000000000, 0.0000000000000000000, 0.0000000000000000000 ) ) ;
#7444 = ORIENTED_EDGE ( 'NONE', *, *, #4768, .F. ) ;
#7445 = CARTESIAN_POINT ( 'NONE',  ( 1.671876604044036700, -0.04890286832436794400, -0.5664332136874362700 ) ) ;
#7446 = AXIS2_PLACEMENT_3D ( 'NONE', #11692, #35, #26432 ) ;
#7447 = AXIS2_PLACEMENT_3D ( 'NONE', #5603, #22067, #24262 ) ;
#7448 = CARTESIAN_POINT ( 'NONE',  ( 14.27280961217883100, 1.067339293292114200, -10.00000000000000400 ) ) ;
#7449 = VECTOR ( 'NONE', #14710, 1000.000000000000000 ) ;
#7450 = ADVANCED_FACE ( 'NONE', ( #5994 ), #21126, .F. ) ;
#7451 = VERTEX_POINT ( 'NONE', #22006 ) ;
#7452 = CARTESIAN_POINT ( 'NONE',  ( 14.22243186433548500, 0.8830640158769459400, -36.68653347947319800 ) ) ;
#7453 = ORIENTED_EDGE ( 'NONE', *, *, #12796, .F. ) ;
#7454 = CARTESIAN_POINT ( 'NONE',  ( -4.600000000000000500, 14.66242805000000300, 5.000000000000000000 ) ) ;
#7455 = CARTESIAN_POINT ( 'NONE',  ( 22.62170277095968600, -24.02626004671664400, -50.26858644742615200 ) ) ;
#7456 = VERTEX_POINT ( 'NONE', #12063 ) ;
#7457 = PLANE ( 'NONE',  #1940 ) ;
#7458 = DIRECTION ( 'NONE',  ( 0.0000000000000000000, -0.4999999999999978900, 0.8660254037844398200 ) ) ;
#7459 = DIRECTION ( 'NONE',  ( 2.167324052973048700E-015, 1.000000000000000000, 0.0000000000000000000 ) ) ;
#7460 = CARTESIAN_POINT ( 'NONE',  ( 29.77489073309529400, -10.99811219520518600, -10.00000000000709300 ) ) ;
#7461 = ORIENTED_EDGE ( 'NONE', *, *, #25811, .T. ) ;
#7462 = CIRCLE ( 'NONE', #9595, 33.00000000000000000 ) ;
#7463 = CARTESIAN_POINT ( 'NONE',  ( 37.99478048492797900, 0.6461686726914391800, -12.54151412992742600 ) ) ;
#7464 = ORIENTED_EDGE ( 'NONE', *, *, #7541, .F. ) ;
#7465 = AXIS2_PLACEMENT_3D ( 'NONE', #22062, #8620, #13424 ) ;
#7466 = CARTESIAN_POINT ( 'NONE',  ( 7.604987686025958200, 39.25732198011196100, -48.94643583922088200 ) ) ;
#7467 = CARTESIAN_POINT ( 'NONE',  ( -37.28220904925771600, -10.77271298383136700, 26.17481189999107000 ) ) ;
#7468 = EDGE_LOOP ( 'NONE', ( #21305, #15364 ) ) ;
#7469 = ORIENTED_EDGE ( 'NONE', *, *, #20296, .T. ) ;
#7470 = CARTESIAN_POINT ( 'NONE',  ( 10.00000000000000200, 0.0000000000000000000, -10.00000000000000200 ) ) ;
#7471 = CARTESIAN_POINT ( 'NONE',  ( 10.75833024919773000, 0.8830640158769809100, -34.68653347947320500 ) ) ;
#7472 = CARTESIAN_POINT ( 'NONE',  ( -28.98565395059818400, -27.56509593311333700, -49.73203080723879300 ) ) ;
#7473 = CARTESIAN_POINT ( 'NONE',  ( 12.70411985393919400, 2.993278725148849100, -35.80993563155703200 ) ) ;
#7474 = DIRECTION ( 'NONE',  ( 1.049727191138617300E-016, 0.9998476951563912700, 0.01745240643728113200 ) ) ;
#7475 = CARTESIAN_POINT ( 'NONE',  ( 40.00000000000000000, 4.898587196589413000E-015, 90.00000000000000000 ) ) ;
#7476 = CARTESIAN_POINT ( 'NONE',  ( 15.99999999999999600, 2.350496694187739000, -42.00000000000000700 ) ) ;
#7477 = DIRECTION ( 'NONE',  ( 1.000000000000000000, 0.0000000000000000000, 0.0000000000000000000 ) ) ;
#7478 = DIRECTION ( 'NONE',  ( 1.000000000000000000, 0.0000000000000000000, 0.0000000000000000000 ) ) ;
#7479 = EDGE_CURVE ( 'NONE', #24771, #9140, #24591, .T. ) ;
#7480 = CARTESIAN_POINT ( 'NONE',  ( 1.726216035566466000, 39.96274017676290000, -57.57648610071524300 ) ) ;
#7481 = AXIS2_PLACEMENT_3D ( 'NONE', #21901, #10216, #25415 ) ;
#7482 = CARTESIAN_POINT ( 'NONE',  ( 38.18376618407356200, -13.50000000000000000, 87.00000000000001400 ) ) ;
#7483 = ORIENTED_EDGE ( 'NONE', *, *, #7770, .T. ) ;
#7484 = EDGE_LOOP ( 'NONE', ( #17373, #7956, #23738, #7483, #12636, #6195, #7501, #14748, #13338 ) ) ;
#7485 = VECTOR ( 'NONE', #7695, 1000.000000000000000 ) ;
#7486 = DIRECTION ( 'NONE',  ( -1.000000000000000000, 0.0000000000000000000, 0.0000000000000000000 ) ) ;
#7487 = B_SPLINE_CURVE_WITH_KNOTS ( 'NONE', 3,
 ( #12631, #24322, #936, #16050, #19501, #23023, #11336, #14744, #10861, #6560, #10026, #25215, #13482, #501, #5251, #12238 ),
 .UNSPECIFIED., .F., .F.,
 ( 4, 2, 2, 2, 2, 2, 2, 4 ),
 ( 0.003204749602910857300, 0.003605252668982579200, 0.004005755735054301000, 0.004406258801126022900, 0.004806761867197745600, 0.005207264933269467400, 0.005607767999341189300, 0.006408774131484631200 ),
 .UNSPECIFIED. ) ;
#7488 = CARTESIAN_POINT ( 'NONE',  ( 35.41376259113687300, 18.00188780479481900, -3.605824066906711900 ) ) ;
#7489 = CARTESIAN_POINT ( 'NONE',  ( -8.582001537898255700, 39.08465471921654500, -47.77330745285647100 ) ) ;
#7490 = MANIFOLD_SOLID_BREP ( 'Hex', #24243 ) ;
#7491 = CARTESIAN_POINT ( 'NONE',  ( -28.19358138969867500, -28.37499323422338200, -21.02511288599818700 ) ) ;
#7492 = CARTESIAN_POINT ( 'NONE',  ( 14.04974321635940600, 24.07881564440695900, -31.81415502042763400 ) ) ;
#7493 = CARTESIAN_POINT ( 'NONE',  ( -28.28854185001412000, -28.28000000000000100, -50.00000000000000000 ) ) ;
#7494 = CARTESIAN_POINT ( 'NONE',  ( 30.24597161634586900, 9.693649721845254400, -10.73538190749271800 ) ) ;
#7495 = EDGE_CURVE ( 'NONE', #3557, #23794, #12954, .T. ) ;
#7496 = EDGE_CURVE ( 'NONE', #13162, #5391, #26340, .T. ) ;
#7497 = CARTESIAN_POINT ( 'NONE',  ( 24.78492898738089800, 11.24521861509418700, -10.33868392322597900 ) ) ;
#7498 = CARTESIAN_POINT ( 'NONE',  ( -4.000000000000000000, -18.24999999999970500, 31.60992723813217600 ) ) ;
#7499 = CARTESIAN_POINT ( 'NONE',  ( 30.14935361957600400, 9.739763416172083400, -10.97761765054920100 ) ) ;
#7500 = AXIS2_PLACEMENT_3D ( 'NONE', #3041, #17266, #1750 ) ;
#7501 = ORIENTED_EDGE ( 'NONE', *, *, #8639, .F. ) ;
#7502 = ORIENTED_EDGE ( 'NONE', *, *, #12220, .T. ) ;
#7503 = CARTESIAN_POINT ( 'NONE',  ( 2.795789212101162000, 39.90215290680785600, -55.91832693670947700 ) ) ;
#7504 = ADVANCED_FACE ( 'NONE', ( #2 ), #21142, .F. ) ;
#7505 = DIRECTION ( 'NONE',  ( 0.0000000000000000000, 0.0000000000000000000, -1.000000000000000000 ) ) ;
#7506 = CARTESIAN_POINT ( 'NONE',  ( 0.0000000000000000000, 1.773042676681337200, -5.637851296924623100E-015 ) ) ;
#7507 = CARTESIAN_POINT ( 'NONE',  ( 28.95705176138730900, 10.75400116673613300, -10.15621040014167600 ) ) ;
#7508 = CARTESIAN_POINT ( 'NONE',  ( 35.98219641316169500, -9.540979117872439000E-015, -16.00000000000000000 ) ) ;
#7509 = DIRECTION ( 'NONE',  ( -1.000000000000000000, 0.0000000000000000000, 0.0000000000000000000 ) ) ;
#7510 = CARTESIAN_POINT ( 'NONE',  ( 26.10946007851426400, 11.60308842176036800, -10.06711845813869900 ) ) ;
#7511 = AXIS2_PLACEMENT_3D ( 'NONE', #23000, #915, #12192 ) ;
#7512 = ORIENTED_EDGE ( 'NONE', *, *, #7363, .F. ) ;
#7513 = CARTESIAN_POINT ( 'NONE',  ( 22.49740675631577600, -0.001426184764261131900, -5.750000000000001800 ) ) ;
#7514 = ORIENTED_EDGE ( 'NONE', *, *, #1608, .T. ) ;
#7515 = CARTESIAN_POINT ( 'NONE',  ( -4.600000000000000500, 17.26242805000000000, 0.0000000000000000000 ) ) ;
#7516 = CARTESIAN_POINT ( 'NONE',  ( -12.00000000000000000, -27.00000000000000000, 64.00000000000000000 ) ) ;
#7517 = ORIENTED_EDGE ( 'NONE', *, *, #19165, .F. ) ;
#7518 = CARTESIAN_POINT ( 'NONE',  ( -4.000000000000000000, -18.24999999999970500, 27.60992723813217600 ) ) ;
#7519 = DIRECTION ( 'NONE',  ( -0.0000000000000000000, 0.0000000000000000000, -1.000000000000000000 ) ) ;
#7520 = CARTESIAN_POINT ( 'NONE',  ( 16.28833938742683800, -8.199999999999999300, 10.00000000000000000 ) ) ;
#7521 = CARTESIAN_POINT ( 'NONE',  ( 2.000000000000001800, 0.0000000000000000000, 0.0000000000000000000 ) ) ;
#7522 = CARTESIAN_POINT ( 'NONE',  ( 30.07685846443121800, 10.82733659514954100, -10.00064146354609600 ) ) ;
#7523 = CARTESIAN_POINT ( 'NONE',  ( -6.573607210264073700, 36.13696982655247300, 0.0000000000000000000 ) ) ;
#7524 = CARTESIAN_POINT ( 'NONE',  ( 35.48439923402333600, -4.615763864595861000, -10.15299874847210900 ) ) ;
#7525 = CARTESIAN_POINT ( 'NONE',  ( 27.47200884637274900, 11.57957284467985900, -10.01507875955298300 ) ) ;
#7526 = EDGE_CURVE ( 'NONE', #8231, #5003, #13796, .T. ) ;
#7527 = CARTESIAN_POINT ( 'NONE',  ( 10.00000000000000200, -19.98966601622017300, 3.549999999999999400 ) ) ;
#7528 = CARTESIAN_POINT ( 'NONE',  ( 35.99764908878709200, -1.424133826641716100, -10.54347893721765000 ) ) ;
#7529 = CARTESIAN_POINT ( 'NONE',  ( -39.79322570004453800, 4.724515464874397000, 10.01204710025920600 ) ) ;
#7530 = EDGE_LOOP ( 'NONE', ( #3009, #3853 ) ) ;
#7531 = EDGE_LOOP ( 'NONE', ( #10747, #18479, #778, #1327, #24281, #22230 ) ) ;
#7532 = ADVANCED_FACE ( 'NONE', ( #8174 ), #11680, .F. ) ;
#7533 = CARTESIAN_POINT ( 'NONE',  ( -12.00000000000000000, -27.00000000000000000, -60.00000000000000700 ) ) ;
#7534 = DIRECTION ( 'NONE',  ( 0.0000000000000000000, 1.000000000000000000, -1.337011374280644400E-015 ) ) ;
#7535 = DIRECTION ( 'NONE',  ( 0.0000000000000000000, 0.0000000000000000000, 1.000000000000000000 ) ) ;
#7536 = DIRECTION ( 'NONE',  ( 1.000000000000000000, 0.0000000000000000000, 0.0000000000000000000 ) ) ;
#7537 = DIRECTION ( 'NONE',  ( 0.0000000000000000000, 0.0000000000000000000, 1.000000000000000000 ) ) ;
#7538 = VECTOR ( 'NONE', #15729, 1000.000000000000000 ) ;
#7539 = VERTEX_POINT ( 'NONE', #15066 ) ;
#7540 = CARTESIAN_POINT ( 'NONE',  ( 1.000000000000000000, -0.8920061658979739900, -2.168404344971008900E-015 ) ) ;
#7541 = EDGE_CURVE ( 'NONE', #11798, #1360, #22038, .T. ) ;
#7542 = LINE ( 'NONE', #21824, #23547 ) ;
#7543 = CARTESIAN_POINT ( 'NONE',  ( 27.55457762194214400, -28.99560746175816600, -50.13376695728562300 ) ) ;
#7544 = EDGE_CURVE ( 'NONE', #1829, #4076, #3000, .T. ) ;
#7545 = CARTESIAN_POINT ( 'NONE',  ( 34.90380723525413500, -5.060957071635985300, -10.48643152595162000 ) ) ;
#7546 = ADVANCED_FACE ( 'NONE', ( #415 ), #12835, .F. ) ;
#7547 = CARTESIAN_POINT ( 'NONE',  ( 28.52401981091035300, 10.49157082068760800, -10.61740911568587700 ) ) ;
#7548 = CARTESIAN_POINT ( 'NONE',  ( 36.71476555226813300, -2.210016031133576600, -10.00321040343331400 ) ) ;
#7549 = EDGE_LOOP ( 'NONE', ( #25631, #9940, #16286, #16251, #23453, #24823, #431, #20214, #14750, #17348, #16809 ) ) ;
#7550 = PRODUCT_RELATED_PRODUCT_CATEGORY ( 'part', '', ( #19957 ) ) ;
#7551 = ORIENTED_EDGE ( 'NONE', *, *, #7793, .F. ) ;
#7552 = CARTESIAN_POINT ( 'NONE',  ( -31.45706573829661700, -9.972640516768180400, 0.4898964303638266800 ) ) ;
#7553 = CONICAL_SURFACE ( 'NONE', #23155, 1.649999999999999500, 1.029744258676652300 ) ;
#7554 = EDGE_LOOP ( 'NONE', ( #11251, #2303, #4299, #2588, #26438, #16473 ) ) ;
#7555 = CARTESIAN_POINT ( 'NONE',  ( 19.41071898687937000, 3.333333333333341500, -23.51618490899748400 ) ) ;
#7556 = PLANE ( 'NONE',  #16191 ) ;
#7557 = DIRECTION ( 'NONE',  ( 0.0000000000000000000, 0.0000000000000000000, 1.000000000000000000 ) ) ;
#7558 = CARTESIAN_POINT ( 'NONE',  ( -16.00592655627099200, -39.97851109757220900, -1.312341585734835100 ) ) ;
#7559 = CARTESIAN_POINT ( 'NONE',  ( 31.70996051491954000, 17.50188780478498200, -5.000000000000000000 ) ) ;
#7560 = CARTESIAN_POINT ( 'NONE',  ( 30.69579889137558800, -12.11478148462552100, -10.00000000000000200 ) ) ;
#7561 = CARTESIAN_POINT ( 'NONE',  ( 1.700000000000000200, 0.0000000000000000000, -0.8999999999999943600 ) ) ;
#7562 = DIRECTION ( 'NONE',  ( 3.337079578194263100E-017, 1.000000000000000000, 0.0000000000000000000 ) ) ;
#7563 = CARTESIAN_POINT ( 'NONE',  ( 34.33847498095070700, -6.213383206486474500, -10.37666623771738200 ) ) ;
#7564 = EDGE_CURVE ( 'NONE', #18906, #10014, #25035, .T. ) ;
#7565 = CARTESIAN_POINT ( 'NONE',  ( -3.499999999999999600, 22.16242805000000300, 2.200000000000006800 ) ) ;
#7566 = CARTESIAN_POINT ( 'NONE',  ( 35.41941888939435800, -3.556986643121955900, -10.78525272067232900 ) ) ;
#7567 = VERTEX_POINT ( 'NONE', #4614 ) ;
#7568 = VECTOR ( 'NONE', #4085, 1000.000000000000000 ) ;
#7569 = ORIENTED_EDGE ( 'NONE', *, *, #19016, .T. ) ;
#7570 = DIRECTION ( 'NONE',  ( -1.000000000000000000, 0.0000000000000000000, 0.0000000000000000000 ) ) ;
#7571 = ORIENTED_EDGE ( 'NONE', *, *, #14634, .T. ) ;
#7572 = DIRECTION ( 'NONE',  ( -0.7071067811865866500, 0.0000000000000000000, 0.7071067811865082700 ) ) ;
#7573 = DIRECTION ( 'NONE',  ( -0.0000000000000000000, 0.8660254037844399300, 0.4999999999999979500 ) ) ;
#7574 = CARTESIAN_POINT ( 'NONE',  ( 1.522648444306759600, -8.871849057501270500, -2.381459548689670100 ) ) ;
#7575 = CARTESIAN_POINT ( 'NONE',  ( 15.33061104496117400, 3.077706261759705500, -29.24343725906302900 ) ) ;
#7576 = AXIS2_PLACEMENT_3D ( 'NONE', #6449, #8587, #20723 ) ;
#7577 = CARTESIAN_POINT ( 'NONE',  ( 5.000000000000000000, -11.99811219520519100, -6.024999999999997700 ) ) ;
#7578 = LINE ( 'NONE', #22761, #21271 ) ;
#7579 = CARTESIAN_POINT ( 'NONE',  ( 34.07773547902605300, -7.661602381459652600, -10.00564253525502600 ) ) ;
#7580 = CIRCLE ( 'NONE', #2778, 5.299999999999998900 ) ;
#7581 = CARTESIAN_POINT ( 'NONE',  ( 31.33060201012483100, -5.816564205972506200, -10.00000000000000900 ) ) ;
#7582 =( BOUNDED_CURVE ( )  B_SPLINE_CURVE ( 3, ( #11281, #18119, #6508, #25167 ),
 .UNSPECIFIED., .F., .F. ) 
 B_SPLINE_CURVE_WITH_KNOTS ( ( 4, 4 ),
 ( 0.0000000000000000000, 1.000000000000000000 ),
 .UNSPECIFIED. ) 
 CURVE ( )  GEOMETRIC_REPRESENTATION_ITEM ( )  RATIONAL_B_SPLINE_CURVE ( ( 1.000000000000000000, 0.8047378541243658300, 0.8047378541243658300, 1.000000000000000000 ) ) 
 REPRESENTATION_ITEM ( '' )  );
#7583 = ORIENTED_EDGE ( 'NONE', *, *, #21594, .T. ) ;
#7584 = CIRCLE ( 'NONE', #9048, 36.72999999999998300 ) ;
#7585 = ORIENTED_EDGE ( 'NONE', *, *, #18350, .F. ) ;
#7586 = ORIENTED_EDGE ( 'NONE', *, *, #24745, .F. ) ;
#7587 = CIRCLE ( 'NONE', #16007, 30.45776904605882500 ) ;
#7588 = EDGE_CURVE ( 'NONE', #19009, #156, #14181, .T. ) ;
#7589 = EDGE_CURVE ( 'NONE', #5291, #14575, #7326, .T. ) ;
#7590 = VECTOR ( 'NONE', #21750, 1000.000000000000000 ) ;
#7591 = EDGE_CURVE ( 'NONE', #7330, #19918, #22162, .T. ) ;
#7592 = CONTEXT_DEPENDENT_SHAPE_REPRESENTATION ( #1295, #16733 ) ;
#7593 = DIRECTION ( 'NONE',  ( 0.0000000000000000000, -0.0000000000000000000, -1.000000000000000000 ) ) ;
#7594 = ADVANCED_FACE ( 'NONE', ( #8193 ), #16405, .F. ) ;
#7595 = CARTESIAN_POINT ( 'NONE',  ( 28.78002608743892700, 27.78150975412909000, -42.54475744742649800 ) ) ;
#7596 = DIRECTION ( 'NONE',  ( -0.0000000000000000000, -0.0000000000000000000, 1.000000000000000000 ) ) ;
#7597 = CARTESIAN_POINT ( 'NONE',  ( 33.39750652512115900, -7.088298727049712000, -10.96835167450046500 ) ) ;
#7598 = ADVANCED_FACE ( 'NONE', ( #12118 ), #25569, .F. ) ;
#7599 = DIRECTION ( 'NONE',  ( 0.0000000000000000000, 0.0000000000000000000, 1.000000000000000000 ) ) ;
#7600 = ORIENTED_EDGE ( 'NONE', *, *, #11309, .F. ) ;
#7601 = EDGE_CURVE ( 'NONE', #2002, #12047, #2635, .T. ) ;
#7602 = CIRCLE ( 'NONE', #15175, 1.425735931288072600 ) ;
#7603 = LINE ( 'NONE', #22783, #14916 ) ;
#7604 = ORIENTED_EDGE ( 'NONE', *, *, #14070, .F. ) ;
#7605 = EDGE_CURVE ( 'NONE', #16065, #21728, #25171, .T. ) ;
#7606 = AXIS2_PLACEMENT_3D ( 'NONE', #20536, #1117, #3245 ) ;
#7607 = CARTESIAN_POINT ( 'NONE',  ( 25.20324964537105600, -1.766927046838617800, -19.66719917406381400 ) ) ;
#7608 = CARTESIAN_POINT ( 'NONE',  ( 0.0000000000000000000, 0.4460030829489815000, -0.7725000000000037400 ) ) ;
#7609 = CARTESIAN_POINT ( 'NONE',  ( 18.73279483541731200, -1.747730864756494000, -31.20768898631546400 ) ) ;
#7610 = ITEM_DEFINED_TRANSFORMATION ( 'NONE', 'NONE', #4312,  #17256 ) ;
#7611 = CARTESIAN_POINT ( 'NONE',  ( 0.0000000000000000000, 0.0000000000000000000, 186.9533797591328200 ) ) ;
#7612 = CARTESIAN_POINT ( 'NONE',  ( 16.09596390579528300, -1.178400466694949200, -35.08056937528161300 ) ) ;
#7613 = LINE ( 'NONE', #22789, #18994 ) ;
#7614 = DIRECTION ( 'NONE',  ( 0.0000000000000000000, 0.0000000000000000000, -1.000000000000000000 ) ) ;
#7615 = CIRCLE ( 'NONE', #12099, 0.5559999999999994900 ) ;
#7616 = DIRECTION ( 'NONE',  ( -1.000000000000000000, 0.0000000000000000000, 0.0000000000000000000 ) ) ;
#7617 = CIRCLE ( 'NONE', #12792, 8.000000000000000000 ) ;
#7618 = AXIS2_PLACEMENT_3D ( 'NONE', #18386, #6766, #26280 ) ;
#7619 = DIRECTION ( 'NONE',  ( 1.000000000000000000, -2.150835875192944100E-016, -0.0000000000000000000 ) ) ;
#7620 = CARTESIAN_POINT ( 'NONE',  ( 33.58048546300086200, -8.126888553928365500, -10.01477521869313100 ) ) ;
#7621 = CARTESIAN_POINT ( 'NONE',  ( 21.83748091278772900, -17.93546055572894500, 87.39956108275535500 ) ) ;
#7622 = AXIS2_PLACEMENT_3D ( 'NONE', #22936, #13821, #5146 ) ;
#7623 = CARTESIAN_POINT ( 'NONE',  ( 0.0000000000000000000, 0.0000000000000000000, 75.00000000000000000 ) ) ;
#7624 = ORIENTED_EDGE ( 'NONE', *, *, #10439, .T. ) ;
#7625 = AXIS2_PLACEMENT_3D ( 'NONE', #22489, #15515, #16411 ) ;
#7626 = CARTESIAN_POINT ( 'NONE',  ( -23.77989903412286700, -22.88067575985185400, -20.81883683984550600 ) ) ;
#7627 = ORIENTED_EDGE ( 'NONE', *, *, #11414, .F. ) ;
#7628 = CARTESIAN_POINT ( 'NONE',  ( 30.68294332854186400, 10.49841938378873100, -10.00117184040643500 ) ) ;
#7629 = CARTESIAN_POINT ( 'NONE',  ( 15.31998130080309300, 29.24195246829412700, -20.02509160205808000 ) ) ;
#7630 = CARTESIAN_POINT ( 'NONE',  ( 15.28872091662790600, 7.183548714260765200, -10.00000000000000000 ) ) ;
#7631 = CIRCLE ( 'NONE', #13745, 1.449999999999998200 ) ;
#7632 = SURFACE_STYLE_FILL_AREA ( #26698 ) ;
#7633 = DIRECTION ( 'NONE',  ( -1.000000000000000000, -0.0000000000000000000, 0.0000000000000000000 ) ) ;
#7634 = CARTESIAN_POINT ( 'NONE',  ( -3.899999999999990100, 14.66242805000000300, 0.0000000000000000000 ) ) ;
#7635 = CARTESIAN_POINT ( 'NONE',  ( 20.88285824653843600, 2.940193735071963100, -16.28322113819151800 ) ) ;
#7636 = CARTESIAN_POINT ( 'NONE',  ( -27.63125864025847300, -28.92316402123742600, 47.96379846559359800 ) ) ;
#7637 =( GEOMETRIC_REPRESENTATION_CONTEXT ( 3 ) GLOBAL_UNCERTAINTY_ASSIGNED_CONTEXT ( ( #9746 ) ) GLOBAL_UNIT_ASSIGNED_CONTEXT ( ( #21758, #25265, #13530 ) ) REPRESENTATION_CONTEXT ( 'NONE', 'WORKASPACE' ) );
#7638 = CARTESIAN_POINT ( 'NONE',  ( 32.67284816353615900, -8.157473485087352900, -10.37845316595439400 ) ) ;
#7639 = FACE_OUTER_BOUND ( 'NONE', #7204, .T. ) ;
#7640 = ORIENTED_EDGE ( 'NONE', *, *, #12352, .F. ) ;
#7641 = FACE_OUTER_BOUND ( 'NONE', #3237, .T. ) ;
#7642 = CARTESIAN_POINT ( 'NONE',  ( -18.99999999999999600, -4.955844122715714000, -45.00000000000000700 ) ) ;
#7643 = ORIENTED_EDGE ( 'NONE', *, *, #20079, .T. ) ;
#7644 = EDGE_CURVE ( 'NONE', #18986, #26521, #22081, .T. ) ;
#7645 = CARTESIAN_POINT ( 'NONE',  ( 22.62148947846402800, -24.02646172773477700, -49.73202489566416800 ) ) ;
#7646 = CARTESIAN_POINT ( 'NONE',  ( 20.09225172942900200, -1.616920532525279800, -16.33274837106073800 ) ) ;
#7647 =( LENGTH_UNIT ( ) NAMED_UNIT ( * ) SI_UNIT ( .MILLI., .METRE. ) );
#7648 = DIRECTION ( 'NONE',  ( -0.0000000000000000000, 1.000000000000000000, -0.0000000000000000000 ) ) ;
#7649 = CIRCLE ( 'NONE', #6494, 2.150000000012586300 ) ;
#7650 = CARTESIAN_POINT ( 'NONE',  ( 0.0000000000000000000, -0.3700000000000046600, 1.399999999999998600 ) ) ;
#7651 = ORIENTED_EDGE ( 'NONE', *, *, #9884, .T. ) ;
#7652 = CARTESIAN_POINT ( 'NONE',  ( 5.021627266087922900, 39.68616523268018900, -52.68088900455543900 ) ) ;
#7653 = CARTESIAN_POINT ( 'NONE',  ( 31.57366847323992000, -8.825514710934752900, -10.97294621262280100 ) ) ;
#7654 = CARTESIAN_POINT ( 'NONE',  ( 35.98218900479266600, 1.307491497043662200E-008, -10.96251514496743500 ) ) ;
#7655 = ADVANCED_FACE ( 'NONE', ( #22507 ), #15105, .T. ) ;
#7656 = ORIENTED_EDGE ( 'NONE', *, *, #11796, .T. ) ;
#7657 = DIRECTION ( 'NONE',  ( 0.0000000000000000000, 0.0000000000000000000, -1.000000000000000000 ) ) ;
#7658 = CARTESIAN_POINT ( 'NONE',  ( -23.14840165766261000, -23.51950163440239900, -50.99861136220167200 ) ) ;
#7659 = ORIENTED_EDGE ( 'NONE', *, *, #21433, .F. ) ;
#7660 = EDGE_CURVE ( 'NONE', #2760, #20728, #13016, .T. ) ;
#7661 = EDGE_CURVE ( 'NONE', #9355, #8656, #12763, .T. ) ;
#7662 = CARTESIAN_POINT ( 'NONE',  ( 23.03383554341879600, -10.86798203158311800, -11.01309248319607400 ) ) ;
#7663 = CARTESIAN_POINT ( 'NONE',  ( 32.02040500359978400, 8.907471581874338200, -10.23254573956005600 ) ) ;
#7664 = DIRECTION ( 'NONE',  ( -0.0000000000000000000, -0.5000000000000008900, -0.8660254037844380400 ) ) ;
#7665 = CARTESIAN_POINT ( 'NONE',  ( 0.0000000000000000000, 0.0000000000000000000, -1.500000000000000000 ) ) ;
#7666 = DIRECTION ( 'NONE',  ( -1.000000000000000000, 0.0000000000000000000, 0.0000000000000000000 ) ) ;
#7667 = DIRECTION ( 'NONE',  ( 0.0000000000000000000, 0.0000000000000000000, -1.000000000000000000 ) ) ;
#7668 = CARTESIAN_POINT ( 'NONE',  ( -6.999999999999997300, 16.46242805000000000, 5.000000000000000000 ) ) ;
#7669 = ORIENTED_EDGE ( 'NONE', *, *, #8981, .T. ) ;
#7670 = CARTESIAN_POINT ( 'NONE',  ( 14.22658926278680100, -2.984421068510306100, -34.00087485241036900 ) ) ;
#7671 = ORIENTED_EDGE ( 'NONE', *, *, #17295, .F. ) ;
#7672 = VECTOR ( 'NONE', #20257, 1000.000000000000000 ) ;
#7673 = LINE ( 'NONE', #14159, #5833 ) ;
#7674 = CARTESIAN_POINT ( 'NONE',  ( 30.94670926391184200, -10.23281097692806300, -10.01488417242008900 ) ) ;
#7675 = VERTEX_POINT ( 'NONE', #12143 ) ;
#7676 = DIRECTION ( 'NONE',  ( 1.000000000000000000, 0.0000000000000000000, 0.0000000000000000000 ) ) ;
#7677 = DIRECTION ( 'NONE',  ( 1.000000000000000000, 0.0000000000000000000, 0.0000000000000000000 ) ) ;
#7678 = CARTESIAN_POINT ( 'NONE',  ( -10.12885735392726100, -32.22689271232280100, -63.97500000000001600 ) ) ;
#7679 = AXIS2_PLACEMENT_3D ( 'NONE', #21692, #9362, #16263 ) ;
#7680 = DIRECTION ( 'NONE',  ( -0.0000000000000000000, -0.0000000000000000000, 1.000000000000000000 ) ) ;
#7681 = CARTESIAN_POINT ( 'NONE',  ( 12.56977907083415900, -2.787702811280687400, -33.04501757442849200 ) ) ;
#7682 = AXIS2_PLACEMENT_3D ( 'NONE', #4599, #20151, #8876 ) ;
#7683 = CARTESIAN_POINT ( 'NONE',  ( 0.0000000000000000000, 0.0000000000000000000, 5.000000000000000000 ) ) ;
#7684 = DIRECTION ( 'NONE',  ( 0.0000000000000000000, 0.0000000000000000000, 1.000000000000000000 ) ) ;
#7685 = EDGE_LOOP ( 'NONE', ( #11939, #683 ) ) ;
#7686 = CARTESIAN_POINT ( 'NONE',  ( 25.71830790300428800, -10.97781204893289200, -10.99635267685128200 ) ) ;
#7687 = ORIENTED_EDGE ( 'NONE', *, *, #8307, .F. ) ;
#7688 = AXIS2_PLACEMENT_3D ( 'NONE', #8268, #11772, #23455 ) ;
#7689 = CARTESIAN_POINT ( 'NONE',  ( -36.02428720330777900, 15.75962659750965100, -0.8255249631644365800 ) ) ;
#7690 = CARTESIAN_POINT ( 'NONE',  ( 29.73792300625375500, -10.85985554201306200, -10.00956844999361400 ) ) ;
#7691 = CARTESIAN_POINT ( 'NONE',  ( 10.89172589855966300, -38.48861252121315600, -65.52317875903752100 ) ) ;
#7692 = LINE ( 'NONE', #6824, #3175 ) ;
#7693 = CARTESIAN_POINT ( 'NONE',  ( -7.500827540565892600, 27.51758452254970800, 5.000000000000000000 ) ) ;
#7694 = VERTEX_POINT ( 'NONE', #12162 ) ;
#7695 = DIRECTION ( 'NONE',  ( 0.0000000000000000000, 0.0000000000000000000, 1.000000000000000000 ) ) ;
#7696 = EDGE_CURVE ( 'NONE', #26342, #23866, #16768, .T. ) ;
#7697 = EDGE_CURVE ( 'NONE', #23870, #15366, #14615, .T. ) ;
#7698 = CARTESIAN_POINT ( 'NONE',  ( -4.000000000000000000, 36.50000000000000000, -4.000000000000000900 ) ) ;
#7699 = CARTESIAN_POINT ( 'NONE',  ( 32.35347672505537300, 8.308614129947997600, -10.54868978357153600 ) ) ;
#7700 = CARTESIAN_POINT ( 'NONE',  ( 0.0000000000000000000, -18.24999999999970500, 31.60992723813217600 ) ) ;
#7701 = CARTESIAN_POINT ( 'NONE',  ( 22.84705901295070500, -2.799245678814342900, -4.250000000000001800 ) ) ;
#7702 = CARTESIAN_POINT ( 'NONE',  ( 9.892304845413280000, -1.655745029769281700, -34.18653347947319800 ) ) ;
#7703 = CARTESIAN_POINT ( 'NONE',  ( 28.46876786472696400, -28.09883828895229000, 17.50138513025476400 ) ) ;
#7704 = AXIS2_PLACEMENT_3D ( 'NONE', #22406, #16320, #25910 ) ;
#7705 = DIRECTION ( 'NONE',  ( -0.0000000000000000000, -0.0000000000000000000, 1.000000000000000000 ) ) ;
#7706 = EDGE_CURVE ( 'NONE', #8192, #24431, #26334, .T. ) ;
#7707 = EDGE_LOOP ( 'NONE', ( #18132, #5868 ) ) ;
#7708 = CYLINDRICAL_SURFACE ( 'NONE', #22253, 1.649999999999998600 ) ;
#7709 = VERTEX_POINT ( 'NONE', #6836 ) ;
#7710 = ADVANCED_FACE ( 'NONE', ( #8124 ), #6807, .T. ) ;
#7711 = DIRECTION ( 'NONE',  ( 0.0000000000000000000, -1.000000000000000000, 0.0000000000000000000 ) ) ;
#7712 = AXIS2_PLACEMENT_3D ( 'NONE', #9679, #23997, #4069 ) ;
#7713 = LINE ( 'NONE', #22883, #9502 ) ;
#7714 = ORIENTED_EDGE ( 'NONE', *, *, #10665, .F. ) ;
#7715 = CARTESIAN_POINT ( 'NONE',  ( 18.79588630749771400, 3.239690801852322700, -23.16121109604990700 ) ) ;
#7716 = EDGE_CURVE ( 'NONE', #7808, #10239, #9916, .T. ) ;
#7717 = VECTOR ( 'NONE', #4609, 1000.000000000000000 ) ;
#7718 = FILL_AREA_STYLE_COLOUR ( '', #15496 ) ;
#7719 = CARTESIAN_POINT ( 'NONE',  ( 33.20359661249902700, 8.749195112202173200, -10.00000000000000200 ) ) ;
#7720 = CARTESIAN_POINT ( 'NONE',  ( 31.94898648427582100, 0.0000000000000000000, -17.98324023459168700 ) ) ;
#7721 = DIRECTION ( 'NONE',  ( 0.7072093023255805500, 0.7070042451811485700, 0.0000000000000000000 ) ) ;
#7722 = CARTESIAN_POINT ( 'NONE',  ( 32.61901286060017200, -5.000000000000079900, -60.00289488391960200 ) ) ;
#7723 = EDGE_CURVE ( 'NONE', #17184, #6112, #22532, .T. ) ;
#7724 = LINE ( 'NONE', #14570, #862 ) ;
#7725 = ORIENTED_EDGE ( 'NONE', *, *, #6788, .T. ) ;
#7726 = CARTESIAN_POINT ( 'NONE',  ( 31.70996051491954000, 18.00188780480465000, -5.000000000000000000 ) ) ;
#7727 = MECHANICAL_DESIGN_GEOMETRIC_PRESENTATION_REPRESENTATION (  '', ( #8060 ), #25352 ) ;
#7728 = EDGE_LOOP ( 'NONE', ( #26239, #4380, #20989, #10521, #178 ) ) ;
#7729 = APPLICATION_CONTEXT ( 'automotive_design' ) ;
#7730 = AXIS2_PLACEMENT_3D ( 'NONE', #4247, #21545, #15957 ) ;
#7731 = CARTESIAN_POINT ( 'NONE',  ( -16.08999306508469800, 21.06726854189478000, 34.00259013533158700 ) ) ;
#7732 = CARTESIAN_POINT ( 'NONE',  ( 14.08297765554613400, -5.240751511626160500, -10.00000000000000400 ) ) ;
#7733 = CARTESIAN_POINT ( 'NONE',  ( 22.18460440816939900, -18.00002373333489600, 86.67982668701606000 ) ) ;
#7734 = VERTEX_POINT ( 'NONE', #21228 ) ;
#7735 = FACE_OUTER_BOUND ( 'NONE', #5584, .T. ) ;
#7736 = AXIS2_PLACEMENT_3D ( 'NONE', #18395, #23252, #12874 ) ;
#7737 = CARTESIAN_POINT ( 'NONE',  ( 33.17786601829719500, 7.336959183119310200, -10.91055414889710700 ) ) ;
#7738 = CARTESIAN_POINT ( 'NONE',  ( 0.0000000000000000000, 0.8920061658979680000, -4.228388472693467300E-015 ) ) ;
#7739 = DIRECTION ( 'NONE',  ( -1.000000000000000000, -0.0000000000000000000, -0.0000000000000000000 ) ) ;
#7740 = DIRECTION ( 'NONE',  ( 0.0000000000000000000, -1.000000000000000000, 0.0000000000000000000 ) ) ;
#7741 = VECTOR ( 'NONE', #8294, 1000.000000000000000 ) ;
#7742 = DIRECTION ( 'NONE',  ( -1.000000000000000000, -0.0000000000000000000, -0.0000000000000000000 ) ) ;
#7743 = ORIENTED_EDGE ( 'NONE', *, *, #6097, .F. ) ;
#7744 = ORIENTED_EDGE ( 'NONE', *, *, #15196, .F. ) ;
#7745 = VECTOR ( 'NONE', #18255, 1000.000000000000000 ) ;
#7746 = DIRECTION ( 'NONE',  ( 0.0000000000000000000, 1.000000000000000000, 0.0000000000000000000 ) ) ;
#7747 = DIRECTION ( 'NONE',  ( -1.000000000000000000, 0.0000000000000000000, 0.0000000000000000000 ) ) ;
#7748 = B_SPLINE_CURVE_WITH_KNOTS ( 'NONE', 3,
 ( #10723, #12912, #18448, #19804, #21982, #14604, #26778, #9880, #25078, #16760, #15008, #25494, #2099, #20674, #783, #15901, #2216, #19946, #4363, #22550, #10844, #70, #7819, #1791, #9996, #25184, #20366, #12620, #9580, #18586, #18160, #24308, #24776, #1376, #23452, #8264, #11769, #13892, #1805, #19058, #8673, #21687, #3966, #16481, #14323, #2234 ),
 .UNSPECIFIED., .F., .F.,
 ( 4, 2, 2, 1, 1, 1, 2, 2, 2, 2, 1, 1, 1, 2, 2, 2, 2, 1, 2, 2, 2, 2, 1, 1, 1, 2, 2, 4 ),
 ( 0.0000000000000000000, 0.1249999999999996100, 0.1874999999999988100, 0.2187499999999980800, 0.2343749999999977200, 0.2421874999999975300, 0.2460937499999972500, 0.2499999999999970000, 0.3749999999999675300, 0.4374999999999523200, 0.4687499999999451000, 0.4843749999999418800, 0.4921874999999402100, 0.4960937499999396000, 0.4999999999999389900, 0.5624999999999346100, 0.5937499999999319400, 0.6093749999999307200, 0.6171874999999302800, 0.6249999999999298300, 0.6874999999999295000, 0.7187499999999289500, 0.7343749999999287200, 0.7421874999999295000, 0.7460937499999303900, 0.7480468749999302800, 0.7499999999999301700, 1.000000000000000000 ),
 .UNSPECIFIED. ) ;
#7749 = CARTESIAN_POINT ( 'NONE',  ( 17.25924023934652100, -9.249069735274773100, -10.00000000000000500 ) ) ;
#7750 = LINE ( 'NONE', #14654, #8445 ) ;
#7751 = ORIENTED_EDGE ( 'NONE', *, *, #14014, .T. ) ;
#7752 = ORIENTED_EDGE ( 'NONE', *, *, #12220, .F. ) ;
#7753 = ORIENTED_EDGE ( 'NONE', *, *, #5052, .F. ) ;
#7754 = VECTOR ( 'NONE', #18223, 1000.000000000000000 ) ;
#7755 = LINE ( 'NONE', #18967, #22752 ) ;
#7756 = CARTESIAN_POINT ( 'NONE',  ( 33.89448484752536200, 7.978862669918748400, -10.00063485772659700 ) ) ;
#7757 = CARTESIAN_POINT ( 'NONE',  ( 3.181266596470805100, 38.59924195877633900, 3.131036460462679900 ) ) ;
#7758 = DIRECTION ( 'NONE',  ( 0.0000000000000000000, 0.0000000000000000000, -1.000000000000000000 ) ) ;
#7759 = DIRECTION ( 'NONE',  ( 0.0000000000000000000, -1.000000000000000000, 0.0000000000000000000 ) ) ;
#7760 = CIRCLE ( 'NONE', #13550, 1.535500000000000100 ) ;
#7761 = EDGE_CURVE ( 'NONE', #5110, #3074, #17292, .T. ) ;
#7762 = ADVANCED_FACE ( 'NONE', ( #15577 ), #9126, .T. ) ;
#7763 = ORIENTED_EDGE ( 'NONE', *, *, #7232, .F. ) ;
#7764 = CARTESIAN_POINT ( 'NONE',  ( 27.91308582510199400, -28.65091697158775500, 19.39581432737904300 ) ) ;
#7765 = ORIENTED_EDGE ( 'NONE', *, *, #7601, .F. ) ;
#7766 = VECTOR ( 'NONE', #4206, 1000.000000000000000 ) ;
#7767 = CARTESIAN_POINT ( 'NONE',  ( 21.50000000000000000, 4.286263797015736100E-016, -10.00000000000000200 ) ) ;
#7768 = EDGE_CURVE ( 'NONE', #4438, #26480, #4457, .T. ) ;
#7769 = DIRECTION ( 'NONE',  ( 0.0000000000000000000, -0.0000000000000000000, -1.000000000000000000 ) ) ;
#7770 = EDGE_CURVE ( 'NONE', #1434, #4700, #22556, .T. ) ;
#7771 = LINE ( 'NONE', #22470, #23707 ) ;
#7772 = ORIENTED_EDGE ( 'NONE', *, *, #26108, .T. ) ;
#7773 = VERTEX_POINT ( 'NONE', #26490 ) ;
#7774 = AXIS2_PLACEMENT_3D ( 'NONE', #17728, #22566, #103 ) ;
#7775 = CARTESIAN_POINT ( 'NONE',  ( 34.80371669826310200, 5.030494000014345900, -10.72571755220775800 ) ) ;
#7776 = EDGE_CURVE ( 'NONE', #4807, #13058, #5255, .T. ) ;
#7777 = CARTESIAN_POINT ( 'NONE',  ( 31.98616146838447000, 21.39833501215552800, -7.990874216124729500 ) ) ;
#7778 = DIRECTION ( 'NONE',  ( 0.7072093023255805500, 0.7070042451811485700, 0.0000000000000000000 ) ) ;
#7779 = CARTESIAN_POINT ( 'NONE',  ( 34.11867590318431100, 6.465979284985256600, -10.43215025194121500 ) ) ;
#7780 = CARTESIAN_POINT ( 'NONE',  ( 14.03813421258224800, 2.300388530972469400, -11.29958142076034400 ) ) ;
#7781 = CARTESIAN_POINT ( 'NONE',  ( -39.97536736280810700, 29.93423262093818600, -56.41850342188089200 ) ) ;
#7782 = EDGE_CURVE ( 'NONE', #21591, #5974, #12183, .T. ) ;
#7783 = CARTESIAN_POINT ( 'NONE',  ( -6.723637616690835400, -26.50000000000000000, 65.00000000000000000 ) ) ;
#7784 = ORIENTED_EDGE ( 'NONE', *, *, #22371, .F. ) ;
#7785 = EDGE_CURVE ( 'NONE', #9431, #23131, #12900, .T. ) ;
#7786 = CARTESIAN_POINT ( 'NONE',  ( 0.0000000000000000000, -0.4460030829489872200, 0.7724999999999970800 ) ) ;
#7787 = CARTESIAN_POINT ( 'NONE',  ( -29.23059947905133500, -1.403410319834482700, 75.49999999450906800 ) ) ;
#7788 = EDGE_LOOP ( 'NONE', ( #3592, #21295 ) ) ;
#7789 = ORIENTED_EDGE ( 'NONE', *, *, #22934, .F. ) ;
#7790 = EDGE_LOOP ( 'NONE', ( #5290, #18614, #3602, #23525, #18985, #1220, #7751, #23520, #26098, #1720 ) ) ;
#7791 = CARTESIAN_POINT ( 'NONE',  ( 3.312669591693591200E-015, -11.99811219520519100, 0.0000000000000000000 ) ) ;
#7792 = CARTESIAN_POINT ( 'NONE',  ( 1.729999999999999800, 0.0000000000000000000, 0.0000000000000000000 ) ) ;
#7793 = EDGE_CURVE ( 'NONE', #14445, #8237, #25657, .T. ) ;
#7794 = LINE ( 'NONE', #5192, #3152 ) ;
#7795 = CARTESIAN_POINT ( 'NONE',  ( -29.67226124151140000, -31.12164701322057400, 18.50000000000000000 ) ) ;
#7796 = AXIS2_PLACEMENT_3D ( 'NONE', #17227, #9486, #9025 ) ;
#7797 = DIRECTION ( 'NONE',  ( -0.0000000000000000000, -0.0000000000000000000, -1.000000000000000000 ) ) ;
#7798 = CARTESIAN_POINT ( 'NONE',  ( -23.77854030079738500, -22.88209313448810200, -49.17937817740263300 ) ) ;
#7799 = EDGE_LOOP ( 'NONE', ( #24677, #11892 ) ) ;
#7800 = EDGE_LOOP ( 'NONE', ( #371, #15253, #25693, #14185 ) ) ;
#7801 = B_SPLINE_CURVE_WITH_KNOTS ( 'NONE', 3,
 ( #1808, #16896, #23881, #20389, #12202, #15594, #3969, #20811, #2639, #23436, #3761, #9376, #308, #10656, #14119, #12879, #2909, #18863, #12455, #13316, #18421, #6802, #2481, #17558, #5936, #1636, #15396, #23711, #21077, #3793, #10676, #10263, #9395, #16296, #2069 ),
 .UNSPECIFIED., .F., .F.,
 ( 4, 2, 2, 1, 1, 2, 2, 2, 2, 1, 1, 2, 2, 2, 2, 1, 1, 1, 2, 2, 4 ),
 ( 0.0000000000000000000, 0.1250000000000359700, 0.1875000000000510100, 0.2187500000000555400, 0.2343750000000578100, 0.2421875000000608100, 0.2500000000000637800, 0.3750000000000593400, 0.4375000000000571200, 0.4687500000000560100, 0.4843750000000554600, 0.4921875000000551200, 0.5000000000000548500, 0.6250000000000440800, 0.6875000000000386400, 0.7187500000000359700, 0.7343750000000317500, 0.7421875000000297500, 0.7460937500000265300, 0.7500000000000233100, 1.000000000000000000 ),
 .UNSPECIFIED. ) ;
#7802 = DIRECTION ( 'NONE',  ( 0.0000000000000000000, -0.0000000000000000000, 1.000000000000000000 ) ) ;
#7803 = CIRCLE ( 'NONE', #25901, 1.000000000000000900 ) ;
#7804 = CARTESIAN_POINT ( 'NONE',  ( -0.4000000000000001900, 15.46242804999999800, 5.000000000000000000 ) ) ;
#7805 = VECTOR ( 'NONE', #13965, 1000.000000000000000 ) ;
#7806 = FACE_OUTER_BOUND ( 'NONE', #16179, .T. ) ;
#7807 = ORIENTED_EDGE ( 'NONE', *, *, #26167, .T. ) ;
#7808 = VERTEX_POINT ( 'NONE', #17745 ) ;
#7809 = DIRECTION ( 'NONE',  ( -0.0000000000000000000, -0.0000000000000000000, 1.000000000000000000 ) ) ;
#7810 = DIRECTION ( 'NONE',  ( 0.0000000000000000000, 1.000000000000000000, -0.0000000000000000000 ) ) ;
#7811 = CARTESIAN_POINT ( 'NONE',  ( -3.539831232995974900, 14.46598172253994000, 1.016529355348700500 ) ) ;
#7812 = CARTESIAN_POINT ( 'NONE',  ( 0.1999999999999987900, 0.0000000000000000000, 0.0000000000000000000 ) ) ;
#7813 = ORIENTED_EDGE ( 'NONE', *, *, #11649, .F. ) ;
#7814 = ORIENTED_EDGE ( 'NONE', *, *, #14101, .T. ) ;
#7815 = CARTESIAN_POINT ( 'NONE',  ( 17.84972151960562700, 27.75898663280871000, -42.45996213466452200 ) ) ;
#7816 = CARTESIAN_POINT ( 'NONE',  ( 35.69442644150010600, 4.729786944649840000, -10.04185835941298600 ) ) ;
#7817 = CARTESIAN_POINT ( 'NONE',  ( 33.33032315356924600, 21.05221137984116100, -7.524762349067382100 ) ) ;
#7818 = CARTESIAN_POINT ( 'NONE',  ( 14.22243186433548500, 0.8830640158769459400, -36.68653347947319800 ) ) ;
#7819 = CARTESIAN_POINT ( 'NONE',  ( 35.78650911828462000, 3.451038304929734800, -10.24597784379188200 ) ) ;
#7820 = UNCERTAINTY_MEASURE_WITH_UNIT (LENGTH_MEASURE( 1.000000000000000100E-005 ), #18332, 'distance_accuracy_value', 'NONE');
#7821 = AXIS2_PLACEMENT_3D ( 'NONE', #22535, #10815, #21210 ) ;
#7822 = VERTEX_POINT ( 'NONE', #8700 ) ;
#7823 = EDGE_CURVE ( 'NONE', #15467, #25663, #19064, .T. ) ;
#7824 = ORIENTED_EDGE ( 'NONE', *, *, #1278, .F. ) ;
#7825 = CARTESIAN_POINT ( 'NONE',  ( 38.64523092022246000, -12.98802051204456400, 87.34707437557608500 ) ) ;
#7826 = DIRECTION ( 'NONE',  ( 1.000000000000000000, 0.0000000000000000000, 0.0000000000000000000 ) ) ;
#7827 = B_SPLINE_CURVE_WITH_KNOTS ( 'NONE', 3,
 ( #11128, #22363, #6362, #4646 ),
 .UNSPECIFIED., .F., .F.,
 ( 4, 4 ),
 ( 0.001343374270164583500, 0.003079966719081832200 ),
 .UNSPECIFIED. ) ;
#7828 = AXIS2_PLACEMENT_3D ( 'NONE', #24076, #24523, #7169 ) ;
#7829 = DIRECTION ( 'NONE',  ( -0.0000000000000000000, 1.000000000000000000, -0.0000000000000000000 ) ) ;
#7830 = DIRECTION ( 'NONE',  ( -1.000000000000000000, 0.0000000000000000000, 0.0000000000000000000 ) ) ;
#7831 = VERTEX_POINT ( 'NONE', #22147 ) ;
#7832 = PLANE ( 'NONE',  #22811 ) ;
#7833 = VERTEX_POINT ( 'NONE', #10874 ) ;
#7834 = VERTEX_POINT ( 'NONE', #7867 ) ;
#7835 = ORIENTED_EDGE ( 'NONE', *, *, #1174, .F. ) ;
#7836 = ORIENTED_EDGE ( 'NONE', *, *, #23483, .T. ) ;
#7837 = DIRECTION ( 'NONE',  ( 0.0000000000000000000, 0.0000000000000000000, 1.000000000000000000 ) ) ;
#7838 = CARTESIAN_POINT ( 'NONE',  ( -19.83359110024791900, -27.00000000000000000, 64.00000000000000000 ) ) ;
#7839 = CARTESIAN_POINT ( 'NONE',  ( 35.45366221403081400, 4.267873918671348600, -10.27709605671349600 ) ) ;
#7840 = ORIENTED_EDGE ( 'NONE', *, *, #14117, .F. ) ;
#7841 = DIRECTION ( 'NONE',  ( -0.0000000000000000000, -0.0000000000000000000, -1.000000000000000000 ) ) ;
#7842 = CARTESIAN_POINT ( 'NONE',  ( 11.28608230806482600, 1.680110705755414500, -34.99123127272549300 ) ) ;
#7843 = VECTOR ( 'NONE', #4537, 1000.000000000000000 ) ;
#7844 = DIRECTION ( 'NONE',  ( 1.000000000000000000, 0.0000000000000000000, 0.0000000000000000000 ) ) ;
#7845 = EDGE_CURVE ( 'NONE', #23190, #16624, #6122, .T. ) ;
#7846 = CARTESIAN_POINT ( 'NONE',  ( -15.53195602131522600, 21.34056681039373200, -33.83167046370989800 ) ) ;
#7847 = ORIENTED_EDGE ( 'NONE', *, *, #15642, .F. ) ;
#7848 = ADVANCED_FACE ( 'NONE', ( #22604 ), #9605, .F. ) ;
#7849 = ORIENTED_EDGE ( 'NONE', *, *, #20996, .F. ) ;
#7850 = CARTESIAN_POINT ( 'NONE',  ( -28.98565395059818400, -27.56509593311332300, -19.73203080723879300 ) ) ;
#7851 = ORIENTED_EDGE ( 'NONE', *, *, #17400, .F. ) ;
#7852 = DIRECTION ( 'NONE',  ( 1.000000000000000000, 0.0000000000000000000, 0.0000000000000000000 ) ) ;
#7853 = CARTESIAN_POINT ( 'NONE',  ( -1.499999999999988700, 17.46242805000000000, 5.000000000000000000 ) ) ;
#7854 = ORIENTED_EDGE ( 'NONE', *, *, #14908, .F. ) ;
#7855 = CARTESIAN_POINT ( 'NONE',  ( 10.00000000000000200, -7.193747284969077800, -10.00000000000000200 ) ) ;
#7856 = CARTESIAN_POINT ( 'NONE',  ( 9.999999999999992900, -32.17711309516604200, -66.02500000000000600 ) ) ;
#7857 = ORIENTED_EDGE ( 'NONE', *, *, #3866, .T. ) ;
#7858 = DIRECTION ( 'NONE',  ( 0.0000000000000000000, 0.0000000000000000000, 1.000000000000000000 ) ) ;
#7859 = CARTESIAN_POINT ( 'NONE',  ( 35.64805326733593900, 2.977138713043928900, -10.66330138696102200 ) ) ;
#7860 = EDGE_CURVE ( 'NONE', #17380, #4389, #11369, .T. ) ;
#7861 = LINE ( 'NONE', #12222, #16462 ) ;
#7863 = VERTEX_POINT ( 'NONE', #2683 ) ;
#7862 = LINE ( 'NONE', #13087, #5433 ) ;
#7864 = CARTESIAN_POINT ( 'NONE',  ( -0.0000000000000000000, -0.4460030829489898800, -0.7725000000000027400 ) ) ;
#7865 = CARTESIAN_POINT ( 'NONE',  ( 27.79883372071434500, 2.150913832448292200, -0.0000000000000000000 ) ) ;
#7866 = ORIENTED_EDGE ( 'NONE', *, *, #17476, .T. ) ;
#7867 = CARTESIAN_POINT ( 'NONE',  ( -15.00000000000000200, -31.00857997860452600, 1.387778780781348200E-014 ) ) ;
#7868 = APPLICATION_CONTEXT ( 'automotive_design' ) ;
#7869 = CARTESIAN_POINT ( 'NONE',  ( 20.83574722528030400, 10.22101149211896900, -11.03518106823143800 ) ) ;
#7870 = CARTESIAN_POINT ( 'NONE',  ( 35.55890344834807600, -18.31869890124237800, -3.913736949703033200 ) ) ;
#7871 = VERTEX_POINT ( 'NONE', #15182 ) ;
#7872 = ORIENTED_EDGE ( 'NONE', *, *, #14216, .T. ) ;
#7873 = DIRECTION ( 'NONE',  ( -1.000000000000000000, -0.0000000000000000000, -0.0000000000000000000 ) ) ;
#7874 = CARTESIAN_POINT ( 'NONE',  ( 12.77177173911880500, 1.975871708001117900, -35.84899446567668900 ) ) ;
#7875 = ORIENTED_EDGE ( 'NONE', *, *, #24144, .T. ) ;
#7876 = LINE ( 'NONE', #10464, #602 ) ;
#7877 = DIRECTION ( 'NONE',  ( 1.000000000000000000, 0.0000000000000000000, -0.0000000000000000000 ) ) ;
#7878 = ORIENTED_EDGE ( 'NONE', *, *, #24958, .F. ) ;
#7879 = DIRECTION ( 'NONE',  ( 0.0000000000000000000, 0.0000000000000000000, -1.000000000000000000 ) ) ;
#7880 = LINE ( 'NONE', #8302, #8452 ) ;
#7881 = CARTESIAN_POINT ( 'NONE',  ( 0.0000000000000000000, 0.0000000000000000000, 0.0000000000000000000 ) ) ;
#7882 = CARTESIAN_POINT ( 'NONE',  ( 12.00000000000000000, 0.0000000000000000000, 0.0000000000000000000 ) ) ;
#7883 = ORIENTED_EDGE ( 'NONE', *, *, #3991, .F. ) ;
#7884 = CARTESIAN_POINT ( 'NONE',  ( 22.50000000000000400, 0.0000000000000000000, 25.04857813861700000 ) ) ;
#7885 = CARTESIAN_POINT ( 'NONE',  ( 37.74005279101944400, 4.558061626633010700, -10.01475336136849000 ) ) ;
#7886 = ORIENTED_EDGE ( 'NONE', *, *, #15098, .T. ) ;
#7887 = ADVANCED_FACE ( 'NONE', ( #4432 ), #18630, .F. ) ;
#7888 = CARTESIAN_POINT ( 'NONE',  ( 23.42702670165455800, 32.51010012607452600, -26.88684424049235100 ) ) ;
#7889 = CARTESIAN_POINT ( 'NONE',  ( 14.72588403641796600, -3.431792698196346700, -9.999999999999706900 ) ) ;
#7890 = TOROIDAL_SURFACE ( 'NONE', #15116, 1.099999999999993600, 0.1000000000000000100 ) ;
#7891 = CARTESIAN_POINT ( 'NONE',  ( -39.92902212741587000, 2.818281239254624400, 13.23113030355640200 ) ) ;
#7892 = VERTEX_POINT ( 'NONE', #136 ) ;
#7893 = EDGE_CURVE ( 'NONE', #18111, #7270, #7587, .T. ) ;
#7894 =( NAMED_UNIT ( * ) PLANE_ANGLE_UNIT ( ) SI_UNIT ( $, .RADIAN. ) );
#7895 = CARTESIAN_POINT ( 'NONE',  ( 8.999999999999998200, 0.0000000000000000000, 0.0000000000000000000 ) ) ;
#7896 = CARTESIAN_POINT ( 'NONE',  ( 14.11399268190030500, -1.195815854833364400, -28.54102231964878600 ) ) ;
#7897 = CARTESIAN_POINT ( 'NONE',  ( -28.91462488532349400, -27.63959327643229000, -49.48356490049734200 ) ) ;
#7898 = CARTESIAN_POINT ( 'NONE',  ( 10.00000000000000000, 2.350496694187739000, 5.000000000000000000 ) ) ;
#7899 = ORIENTED_EDGE ( 'NONE', *, *, #215, .T. ) ;
#7900 = CARTESIAN_POINT ( 'NONE',  ( 0.6999999999999999600, 0.4460030829489815000, -0.7725000000000037400 ) ) ;
#7901 = DIRECTION ( 'NONE',  ( -0.0000000000000000000, 1.000000000000000000, -0.0000000000000000000 ) ) ;
#7902 = DIRECTION ( 'NONE',  ( 1.000000000000000000, 0.0000000000000000000, 0.0000000000000000000 ) ) ;
#7903 = EDGE_CURVE ( 'NONE', #2985, #11652, #20688, .T. ) ;
#7904 = CARTESIAN_POINT ( 'NONE',  ( 34.63127607585365600, 20.01701472193352400, -7.118357260827125700 ) ) ;
#7905 = CARTESIAN_POINT ( 'NONE',  ( -0.8949379748622309200, 39.99032499846512700, -58.75243131054757800 ) ) ;
#7906 = CARTESIAN_POINT ( 'NONE',  ( -31.59516694273849100, -18.24147813948084700, -70.00000000000000000 ) ) ;
#7907 = ORIENTED_EDGE ( 'NONE', *, *, #16136, .F. ) ;
#7908 = EDGE_CURVE ( 'NONE', #9335, #78, #10914, .T. ) ;
#7909 = VERTEX_POINT ( 'NONE', #15649 ) ;
#7910 = ADVANCED_FACE ( 'NONE', ( #2304 ), #17382, .F. ) ;
#7911 = AXIS2_PLACEMENT_3D ( 'NONE', #13867, #4795, #3920 ) ;
#7912 = LINE ( 'NONE', #22189, #12923 ) ;
#7913 = CARTESIAN_POINT ( 'NONE',  ( -2.555247707719072300, 39.91894197357200400, -56.26951606703890000 ) ) ;
#7914 = ORIENTED_EDGE ( 'NONE', *, *, #15078, .F. ) ;
#7915 = DIRECTION ( 'NONE',  ( -1.000000000000000000, 0.0000000000000000000, 0.0000000000000000000 ) ) ;
#7916 = CARTESIAN_POINT ( 'NONE',  ( 14.22246190143346700, 0.1353610925927891400, -36.68655082139980500 ) ) ;
#7917 = DIRECTION ( 'NONE',  ( 0.0000000000000000000, -1.000000000000000000, 0.0000000000000000000 ) ) ;
#7918 = CARTESIAN_POINT ( 'NONE',  ( 37.19724974310570100, 29.93423262093906300, -56.41850342188146100 ) ) ;
#7919 = ORIENTED_EDGE ( 'NONE', *, *, #20191, .T. ) ;
#7920 = CARTESIAN_POINT ( 'NONE',  ( 21.00000000000000000, -0.4999999999999938400, -50.00000000000000000 ) ) ;
#7921 = LINE ( 'NONE', #9206, #10957 ) ;
#7922 = FACE_OUTER_BOUND ( 'NONE', #22619, .T. ) ;
#7923 = VECTOR ( 'NONE', #11913, 1000.000000000000100 ) ;
#7924 = CONICAL_SURFACE ( 'NONE', #7576, 3077.683537175315500, 1.256637061435923200 ) ;
#7925 = EDGE_LOOP ( 'NONE', ( #3047, #20301, #1008, #10797, #6634, #16092 ) ) ;
#7926 = ORIENTED_EDGE ( 'NONE', *, *, #21083, .T. ) ;
#7927 = VECTOR ( 'NONE', #20734, 1000.000000000000000 ) ;
#7928 = DIRECTION ( 'NONE',  ( -0.0000000000000000000, -0.0000000000000000000, -1.000000000000000000 ) ) ;
#7929 = CARTESIAN_POINT ( 'NONE',  ( 1.000000000000000000, 1.338009248846952400, -0.7725000000000047400 ) ) ;
#7930 = CARTESIAN_POINT ( 'NONE',  ( -0.2130708287008699100, 39.99946886856190500, -59.70864623554818000 ) ) ;
#7931 = ORIENTED_EDGE ( 'NONE', *, *, #14174, .T. ) ;
#7932 = ORIENTED_EDGE ( 'NONE', *, *, #22841, .T. ) ;
#7933 = CARTESIAN_POINT ( 'NONE',  ( 1.730000000000000000, 0.3700000000000018800, -0.5374539623124279200 ) ) ;
#7934 = CARTESIAN_POINT ( 'NONE',  ( 23.23733356870186000, -3.058252359239902200, -0.0000000000000000000 ) ) ;
#7936 = VERTEX_POINT ( 'NONE', #12275 ) ;
#7935 = AXIS2_PLACEMENT_3D ( 'NONE', #2123, #8990, #19359 ) ;
#7937 = DIRECTION ( 'NONE',  ( -1.000000000000000000, -0.0000000000000000000, -0.0000000000000000000 ) ) ;
#7938 = CARTESIAN_POINT ( 'NONE',  ( 12.00000000000000500, -4.955844122715713100, -38.00000000000000700 ) ) ;
#7939 = CARTESIAN_POINT ( 'NONE',  ( 29.28348216271410100, 10.68967953802945400, -10.11966651042996400 ) ) ;
#7940 = CARTESIAN_POINT ( 'NONE',  ( 26.09184196661756900, 11.42362541908010000, -10.15847219053191500 ) ) ;
#7941 = DIRECTION ( 'NONE',  ( 0.0000000000000000000, -0.0000000000000000000, 1.000000000000000000 ) ) ;
#7942 = CARTESIAN_POINT ( 'NONE',  ( 32.13011300700539900, 8.360705856257110800, -10.97153019208430500 ) ) ;
#7943 = ORIENTED_EDGE ( 'NONE', *, *, #19256, .T. ) ;
#7944 = VERTEX_POINT ( 'NONE', #15687 ) ;
#7945 = DIRECTION ( 'NONE',  ( 0.0000000000000000000, 0.0000000000000000000, 1.000000000000000000 ) ) ;
#7946 = AXIS2_PLACEMENT_3D ( 'NONE', #9890, #14619, #8608 ) ;
#7947 = CARTESIAN_POINT ( 'NONE',  ( 32.66665765015834200, 22.25445749171443700, -9.085791340760371400 ) ) ;
#7948 = ORIENTED_EDGE ( 'NONE', *, *, #22429, .F. ) ;
#7949 = ADVANCED_FACE ( 'NONE', ( #14395 ), #95, .F. ) ;
#7950 = DIRECTION ( 'NONE',  ( 0.0000000000000000000, 0.0000000000000000000, 1.000000000000000000 ) ) ;
#7951 = CARTESIAN_POINT ( 'NONE',  ( 1.686734319869261700, 0.0000000000000000000, 0.5590254310781094200 ) ) ;
#7952 = PLANE ( 'NONE',  #12082 ) ;
#7953 = VECTOR ( 'NONE', #11050, 1000.000000000000000 ) ;
#7954 = CARTESIAN_POINT ( 'NONE',  ( 29.72344646762733000, 10.07638260729078900, -10.49441597509577500 ) ) ;
#7955 = LINE ( 'NONE', #23992, #21251 ) ;
#7956 = ORIENTED_EDGE ( 'NONE', *, *, #2600, .T. ) ;
#7957 = CARTESIAN_POINT ( 'NONE',  ( 35.41471728402577000, -4.233718328652848600, -10.32387872995586200 ) ) ;
#7958 = AXIS2_PLACEMENT_3D ( 'NONE', #18266, #10546, #7945 ) ;
#7959 = CARTESIAN_POINT ( 'NONE',  ( 26.81642353150974100, 11.79027510468071500, -10.00206877598182600 ) ) ;
#7960 = CARTESIAN_POINT ( 'NONE',  ( 36.82883246488409400, -0.1637436828411746000, -10.01467010532968000 ) ) ;
#7961 = EDGE_CURVE ( 'NONE', #1878, #5919, #19125, .T. ) ;
#7962 = AXIS2_PLACEMENT_3D ( 'NONE', #4168, #5872, #14514 ) ;
#7963 = FACE_OUTER_BOUND ( 'NONE', #8766, .T. ) ;
#7964 = CIRCLE ( 'NONE', #11621, 0.4999999999999970000 ) ;
#7965 = ORIENTED_EDGE ( 'NONE', *, *, #11370, .T. ) ;
#7966 = CARTESIAN_POINT ( 'NONE',  ( 22.49981394109245500, 0.3259441883819210700, -5.750000000000001800 ) ) ;
#7967 = EDGE_CURVE ( 'NONE', #18010, #18156, #17210, .T. ) ;
#7968 = ORIENTED_EDGE ( 'NONE', *, *, #9200, .F. ) ;
#7969 = PLANE ( 'NONE',  #24008 ) ;
#7970 = EDGE_CURVE ( 'NONE', #23518, #23480, #3603, .T. ) ;
#7971 = CARTESIAN_POINT ( 'NONE',  ( 0.0000000000000000000, 0.0000000000000000000, 186.9533797591328200 ) ) ;
#7972 = VERTEX_POINT ( 'NONE', #18249 ) ;
#7973 = CARTESIAN_POINT ( 'NONE',  ( 1.671876604044036700, -0.5664332136874362700, 0.04890286832436989400 ) ) ;
#7974 = CARTESIAN_POINT ( 'NONE',  ( 1.700000000000000200, 9.797174393178755900E-017, -0.7999999999999942700 ) ) ;
#7975 = CARTESIAN_POINT ( 'NONE',  ( 1.730000000000000000, 0.5374539623124294800, -0.3700000000000000000 ) ) ;
#7976 = LINE ( 'NONE', #9716, #6668 ) ;
#7977 = DIRECTION ( 'NONE',  ( 1.000000000000000000, -0.0000000000000000000, -0.0000000000000000000 ) ) ;
#7978 = CARTESIAN_POINT ( 'NONE',  ( 34.97415951153924900, -4.739327197806268500, -10.66433068205860100 ) ) ;
#7979 = CARTESIAN_POINT ( 'NONE',  ( 28.06088875202962300, 11.18002377138131600, -10.09006718522703700 ) ) ;
#7980 = CARTESIAN_POINT ( 'NONE',  ( 36.75861046049784900, -2.218279901820257500, -10.00063113344246600 ) ) ;
#7981 = CARTESIAN_POINT ( 'NONE',  ( -38.28697881338860800, 11.84317739448651500, 2.564503418985189400 ) ) ;
#7982 = ORIENTED_EDGE ( 'NONE', *, *, #4282, .T. ) ;
#7983 = EDGE_LOOP ( 'NONE', ( #1418, #22386, #6529, #19726, #8289, #15614, #10791, #1806, #21944, #12179 ) ) ;
#7984 = CARTESIAN_POINT ( 'NONE',  ( -32.96292451835036300, -1.573013288805664500, 3.422426891125894600 ) ) ;
#7985 = EDGE_CURVE ( 'NONE', #10239, #15448, #21774, .T. ) ;
#7986 = VERTEX_POINT ( 'NONE', #8769 ) ;
#7987 = LINE ( 'NONE', #23157, #14792 ) ;
#7988 = DIRECTION ( 'NONE',  ( -1.000000000000000000, 0.0000000000000000000, 0.0000000000000000000 ) ) ;
#7989 = CARTESIAN_POINT ( 'NONE',  ( 15.91470209037374200, 3.166666666666672700, -29.58066238136322600 ) ) ;
#7990 = CARTESIAN_POINT ( 'NONE',  ( 63.11971191787009200, 66.42185945889458800, 200.4154893352345800 ) ) ;
#7991 = CARTESIAN_POINT ( 'NONE',  ( 13.46410161513775900, 1.347111479062088400E-015, -12.00000000000000200 ) ) ;
#7992 = DIRECTION ( 'NONE',  ( -1.000000000000000000, -0.0000000000000000000, -0.0000000000000000000 ) ) ;
#7993 = CARTESIAN_POINT ( 'NONE',  ( -0.4999999999999839600, 24.66242804999999900, 2.200000000000006800 ) ) ;
#7994 = CARTESIAN_POINT ( 'NONE',  ( 35.67783841439479900, -5.456042210005759500, -10.00000000000000200 ) ) ;
#7995 = CARTESIAN_POINT ( 'NONE',  ( 29.46016845211270800, 11.12856668796418400, -10.00000000000000500 ) ) ;
#7996 = CARTESIAN_POINT ( 'NONE',  ( 36.34007681106961500, -3.513658594394394100, -10.00561544128425600 ) ) ;
#7997 = EDGE_LOOP ( 'NONE', ( #986, #14377, #19652, #21597 ) ) ;
#7998 = ORIENTED_EDGE ( 'NONE', *, *, #18998, .F. ) ;
#7999 = CARTESIAN_POINT ( 'NONE',  ( -32.10290003698386800, -7.645281524873732700, 4.023169961427886900 ) ) ;
#8000 = EDGE_LOOP ( 'NONE', ( #25514, #20162, #2964, #10730, #19385, #14699, #19864, #22553 ) ) ;
#8001 = CARTESIAN_POINT ( 'NONE',  ( -9.815894644597323200, -20.04820811335809000, 3.550000000000009600 ) ) ;
#8002 = DIRECTION ( 'NONE',  ( 0.0000000000000000000, 0.0000000000000000000, 1.000000000000000000 ) ) ;
#8003 = CARTESIAN_POINT ( 'NONE',  ( 0.3106276105557562200, -8.994966840976266200, -3.655838788309039100 ) ) ;
#8004 = EDGE_CURVE ( 'NONE', #9024, #18856, #15234, .T. ) ;
#8005 = FACE_OUTER_BOUND ( 'NONE', #18598, .T. ) ;
#8006 = DIRECTION ( 'NONE',  ( 0.0000000000000000000, 0.0000000000000000000, -1.000000000000000000 ) ) ;
#8007 = CARTESIAN_POINT ( 'NONE',  ( 10.00000000000001600, 22.87785310813344400, 84.50000000004418200 ) ) ;
#8008 = CARTESIAN_POINT ( 'NONE',  ( 33.82753026651584300, -6.628005412119147600, -10.66622553983219900 ) ) ;
#8009 = DIRECTION ( 'NONE',  ( 0.0000000000000000000, 0.0000000000000000000, -1.000000000000000000 ) ) ;
#8010 = B_SPLINE_SURFACE_WITH_KNOTS ( 'NONE', 3, 1, ( 
 ( #15080, #15524, #447, #25585, #3894 ),
 ( #24713, #13009, #18991, #7352, #4325 ),
 ( #1310, #7781, #6054, #26007, #20324 ),
 ( #8204, #14264, #16419, #19418, #9519 ),
 ( #24252, #20751, #22944, #9040, #13411 ),
 ( #10380, #25149, #11260, #26426, #12550 ),
 ( #18541, #6920, #14677, #1744, #3014 ),
 ( #18098, #17679, #4774, #2595, #22075 ),
 ( #22501, #23394, #3473, #9952, #13849 ),
 ( #5591, #6489, #2196, #17239, #11705 ),
 ( #19903, #13830, #21626, #21201, #855 ),
 ( #15975, #16823, #5172, #51, #2177 ),
 ( #8611, #23813, #12135, #10806, #15099 ),
 ( #23839, #8630, #16847, #9540, #1768 ),
 ( #24733, #17637, #2613, #11723, #16440 ),
 ( #19014, #12158, #465, #13437, #21645 ),
 ( #21223, #15480, #4344, #19439, #15547 ),
 ( #23416, #13027, #18954, #5195, #3917 ),
 ( #7377, #15995, #22525, #12571, #1338 ) ),
 .UNSPECIFIED., .F., .F., .F.,
 ( 4, 3, 2, 2, 2, 2, 2, 2, 4 ),
 ( 2, 1, 1, 1, 2 ),
 ( -0.001186166794862816800, 0.05934311661178694900, 0.1249999999999999400, 0.2499999999999998900, 0.3749999999999998300, 0.4999999999999998900, 0.6249999999999998900, 0.7500000000000000000, 0.7749479093372514400 ),
 ( -0.04335664172274371300, -0.03011022506481881400, 0.0000000000000000000, 1.000000000000000000, 1.040479503547868700 ),
 .UNSPECIFIED. ) ;
#8011 = CARTESIAN_POINT ( 'NONE',  ( 36.02601361982971200, -4.481956128448377500, -10.00321467930036200 ) ) ;
#8012 = ORIENTED_EDGE ( 'NONE', *, *, #14216, .F. ) ;
#8013 = ORIENTED_EDGE ( 'NONE', *, *, #17737, .T. ) ;
#8014 = DIRECTION ( 'NONE',  ( 0.8949343913984424400, 1.613977245511401100E-015, -0.4461977533474358900 ) ) ;
#8015 = ORIENTED_EDGE ( 'NONE', *, *, #15782, .T. ) ;
#8016 = DIRECTION ( 'NONE',  ( 0.0000000000000000000, 0.0000000000000000000, -1.000000000000000000 ) ) ;
#8017 = CARTESIAN_POINT ( 'NONE',  ( 17.74038105676657300, -3.249999999999998700, -26.59326673973659500 ) ) ;
#8018 = CARTESIAN_POINT ( 'NONE',  ( 26.05791334568507300, -1.932622393080733400, -19.19021155506843000 ) ) ;
#8019 = DIRECTION ( 'NONE',  ( 0.0000000000000000000, -0.8660254037844399300, -0.4999999999999978900 ) ) ;
#8020 = EDGE_CURVE ( 'NONE', #4034, #257, #8551, .T. ) ;
#8021 = EDGE_CURVE ( 'NONE', #8642, #3551, #18027, .T. ) ;
#8022 = SHAPE_REPRESENTATION_RELATIONSHIP ( 'NONE' , 'NONE' ,  #21690, #21466 ) ;
#8023 = CARTESIAN_POINT ( 'NONE',  ( 22.74101912673191000, 3.492158512673665200, -17.35603082256885100 ) ) ;
#8024 = EDGE_CURVE ( 'NONE', #5615, #10354, #26072, .T. ) ;
#8025 = CARTESIAN_POINT ( 'NONE',  ( 33.42437984669865600, -7.110951619786289900, -10.72821829136508300 ) ) ;
#8026 = EDGE_LOOP ( 'NONE', ( #15125, #6028 ) ) ;
#8027 = PRODUCT_DEFINITION_SHAPE ( 'NONE', 'NONE',  #26805 ) ;
#8028 = ORIENTED_EDGE ( 'NONE', *, *, #5142, .F. ) ;
#8029 = EDGE_CURVE ( 'NONE', #25615, #21363, #17356, .T. ) ;
#8030 = VERTEX_POINT ( 'NONE', #5723 ) ;
#8031 = CARTESIAN_POINT ( 'NONE',  ( 10.94071347787127700, 0.8962219792776449100, -34.79183248564354600 ) ) ;
#8032 = CARTESIAN_POINT ( 'NONE',  ( 22.77590038295570500, 3.493821445298747700, -17.29534048755278200 ) ) ;
#8033 = CONTEXT_DEPENDENT_SHAPE_REPRESENTATION ( #7256, #22924 ) ;
#8034 = CARTESIAN_POINT ( 'NONE',  ( 13.15330674484427800, 3.000656204143769200, -33.38169179383117300 ) ) ;
#8035 = VECTOR ( 'NONE', #3807, 1000.000000000000000 ) ;
#8036 = CARTESIAN_POINT ( 'NONE',  ( 37.94492932640793000, -12.65631614704324000, -1.499999999999997800 ) ) ;
#8037 = DIRECTION ( 'NONE',  ( 1.000000000000000000, 0.0000000000000000000, 0.0000000000000000000 ) ) ;
#8038 = CARTESIAN_POINT ( 'NONE',  ( -12.00000000000000000, -33.96000000000000100, -15.40000000000000400 ) ) ;
#8039 = DIRECTION ( 'NONE',  ( 0.0000000000000000000, 1.000000000000000000, 0.0000000000000000000 ) ) ;
#8040 = DIRECTION ( 'NONE',  ( -0.4999999999999991100, -0.0000000000000000000, -0.8660254037844392600 ) ) ;
#8041 = CARTESIAN_POINT ( 'NONE',  ( 33.01777433025671400, -7.594754069534738900, -10.66767944005266200 ) ) ;
#8042 = CARTESIAN_POINT ( 'NONE',  ( 19.83359110024792900, -26.37477325150240800, 65.00000000000000000 ) ) ;
#8043 = B_SPLINE_CURVE_WITH_KNOTS ( 'NONE', 3,
 ( #5897, #24547, #16259, #741, #15394, #21492, #26299, #13296, #22822, #18861 ),
 .UNSPECIFIED., .F., .F.,
 ( 4, 2, 2, 2, 4 ),
 ( 3.508261114975577100E-017, 0.0003531055501765396800, 0.0007062111003530443300, 0.001059316650529548900, 0.001412422200706053500 ),
 .UNSPECIFIED. ) ;
#8044 = ORIENTED_EDGE ( 'NONE', *, *, #4476, .F. ) ;
#8045 = CARTESIAN_POINT ( 'NONE',  ( 19.52202506251778400, -10.00007688279074700, -10.21850050486379800 ) ) ;
#8046 = CARTESIAN_POINT ( 'NONE',  ( 16.24089576306602800, -6.793181039872622200, -11.14170609496407100 ) ) ;
#8047 = ORIENTED_EDGE ( 'NONE', *, *, #14927, .T. ) ;
#8048 = CARTESIAN_POINT ( 'NONE',  ( 30.70412641906196400, 10.53743222631566900, -10.00000000000000500 ) ) ;
#8049 = LINE ( 'NONE', #11078, #25977 ) ;
#8050 = FACE_OUTER_BOUND ( 'NONE', #4117, .T. ) ;
#8051 = CONTEXT_DEPENDENT_SHAPE_REPRESENTATION ( #23217, #16398 ) ;
#8052 = CYLINDRICAL_SURFACE ( 'NONE', #11972, 2.499999999999984900 ) ;
#8053 = CARTESIAN_POINT ( 'NONE',  ( 2.499999999999984900, -30.00000000000000000, 90.00000000000000000 ) ) ;
#8054 = EDGE_CURVE ( 'NONE', #24800, #16641, #18654, .T. ) ;
#8055 = DIRECTION ( 'NONE',  ( -0.0000000000000000000, -1.000000000000000000, -0.0000000000000000000 ) ) ;
#8056 = LINE ( 'NONE', #11554, #2052 ) ;
#8057 = LINE ( 'NONE', #23242, #18385 ) ;
#8058 = CARTESIAN_POINT ( 'NONE',  ( -35.08910192455331900, -1.403568383990020400, 3.246988584730126100 ) ) ;
#8059 = CARTESIAN_POINT ( 'NONE',  ( 32.84633711556936900, -8.341586637829177400, -10.15406835175359400 ) ) ;
#8060 = STYLED_ITEM ( 'NONE', ( #3205 ), #9400 ) ;
#8061 = VERTEX_POINT ( 'NONE', #6162 ) ;
#8062 = AXIS2_PLACEMENT_3D ( 'NONE', #17190, #5549, #5998 ) ;
#8063 = FACE_OUTER_BOUND ( 'NONE', #24765, .T. ) ;
#8064 = CARTESIAN_POINT ( 'NONE',  ( 13.94625433428039700, -1.859746405988656100, -11.31056962056256900 ) ) ;
#8065 = EDGE_LOOP ( 'NONE', ( #12839, #10612, #9413, #3040 ) ) ;
#8066 = VECTOR ( 'NONE', #14247, 1000.000000000000000 ) ;
#8067 = CARTESIAN_POINT ( 'NONE',  ( 23.69995986947389700, -22.96360426934144500, -49.10417198509063800 ) ) ;
#8068 = ADVANCED_FACE ( 'NONE', ( #8309 ), #14773, .F. ) ;
#8069 = CARTESIAN_POINT ( 'NONE',  ( 42.01401580302188400, 9.155461545079356600, 85.33207287815594100 ) ) ;
#8070 =( NAMED_UNIT ( * ) PLANE_ANGLE_UNIT ( ) SI_UNIT ( $, .RADIAN. ) );
#8071 = EDGE_CURVE ( 'NONE', #6538, #10544, #9627, .T. ) ;
#8072 = EDGE_CURVE ( 'NONE', #21290, #19403, #25694, .T. ) ;
#8073 = VECTOR ( 'NONE', #26515, 1000.000000000000000 ) ;
#8074 = DIRECTION ( 'NONE',  ( -0.0000000000000000000, -0.0000000000000000000, -1.000000000000000000 ) ) ;
#8075 = FACE_OUTER_BOUND ( 'NONE', #2506, .T. ) ;
#8076 = CARTESIAN_POINT ( 'NONE',  ( 21.31747758913484600, -3.499999999999995100, -16.53414873263457000 ) ) ;
#8077 = LINE ( 'NONE', #8886, #23970 ) ;
#8078 = CARTESIAN_POINT ( 'NONE',  ( 38.38628075346810700, -12.99999999999998600, 87.01905963585160500 ) ) ;
#8079 = CARTESIAN_POINT ( 'NONE',  ( 32.71478539488796100, -9.209828165653696900, -10.00000000000000200 ) ) ;
#8080 = ORIENTED_EDGE ( 'NONE', *, *, #6659, .F. ) ;
#8081 = CARTESIAN_POINT ( 'NONE',  ( 14.65238537369374900, -4.175373561162019500, -11.23742472859142800 ) ) ;
#8082 = ORIENTED_EDGE ( 'NONE', *, *, #5283, .T. ) ;
#8083 = VECTOR ( 'NONE', #15915, 1000.000000000000000 ) ;
#8084 = CARTESIAN_POINT ( 'NONE',  ( 31.86515606327430200, 8.710909269560200800, -10.54953316301733900 ) ) ;
#8085 = LINE ( 'NONE', #19785, #3129 ) ;
#8086 = CARTESIAN_POINT ( 'NONE',  ( 12.08042129966564300, -2.457088348824481500, -32.76510040391252000 ) ) ;
#8087 = CARTESIAN_POINT ( 'NONE',  ( -2.549999999999999800, -27.00000000000000000, -4.500000000044232200 ) ) ;
#8088 = EDGE_CURVE ( 'NONE', #8402, #26523, #17379, .T. ) ;
#8089 = DIRECTION ( 'NONE',  ( 0.0000000000000000000, -1.000000000000000000, 0.0000000000000000000 ) ) ;
#8090 = FACE_OUTER_BOUND ( 'NONE', #4059, .T. ) ;
#8091 = CARTESIAN_POINT ( 'NONE',  ( 31.59516694273824200, -18.24147813948129100, -69.50000000004423800 ) ) ;
#8092 = ORIENTED_EDGE ( 'NONE', *, *, #17688, .T. ) ;
#8093 = FACE_OUTER_BOUND ( 'NONE', #9848, .T. ) ;
#8094 = CARTESIAN_POINT ( 'NONE',  ( 31.12635196455685000, -9.284197420379822300, -10.49184871700541800 ) ) ;
#8095 = AXIS2_PLACEMENT_3D ( 'NONE', #6446, #20295, #14232 ) ;
#8096 = CARTESIAN_POINT ( 'NONE',  ( -1.499999999999988700, 23.76242805000000000, 0.0000000000000000000 ) ) ;
#8097 = AXIS2_PLACEMENT_3D ( 'NONE', #10703, #16744, #14172 ) ;
#8098 = ORIENTED_EDGE ( 'NONE', *, *, #19489, .T. ) ;
#8099 = CARTESIAN_POINT ( 'NONE',  ( -8.500000000000000000, 25.22593568463662100, 0.0000000000000000000 ) ) ;
#8100 = AXIS2_PLACEMENT_3D ( 'NONE', #3549, #8685, #6994 ) ;
#8101 = CARTESIAN_POINT ( 'NONE',  ( 32.09692880737856100, 8.495571253828689600, -10.60930130198628700 ) ) ;
#8102 = VECTOR ( 'NONE', #20258, 1000.000000000000100 ) ;
#8103 = CARTESIAN_POINT ( 'NONE',  ( 0.9999999999999997800, 13.66242805000000100, 5.000000000000000000 ) ) ;
#8104 = CARTESIAN_POINT ( 'NONE',  ( 12.13662437690659600, -2.503626429982137100, -32.79724601419507500 ) ) ;
#8105 = CIRCLE ( 'NONE', #14869, 1.000000000000000000 ) ;
#8106 = DIRECTION ( 'NONE',  ( 0.0000000000000000000, 1.224646799147353200E-016, 1.000000000000000000 ) ) ;
#8107 = LINE ( 'NONE', #21554, #5295 ) ;
#8108 = ORIENTED_EDGE ( 'NONE', *, *, #15392, .T. ) ;
#8109 = ORIENTED_EDGE ( 'NONE', *, *, #3521, .F. ) ;
#8110 = CARTESIAN_POINT ( 'NONE',  ( 29.39402135690105300, -10.07475974266833400, -10.92106999487789800 ) ) ;
#8111 = EDGE_CURVE ( 'NONE', #25606, #11296, #26113, .T. ) ;
#8112 = FACE_OUTER_BOUND ( 'NONE', #8542, .T. ) ;
#8113 = LINE ( 'NONE', #4681, #13717 ) ;
#8114 = EDGE_CURVE ( 'NONE', #20802, #26342, #7049, .T. ) ;
#8115 = DIRECTION ( 'NONE',  ( -1.000000000000000000, 0.0000000000000000000, 0.0000000000000000000 ) ) ;
#8116 = CARTESIAN_POINT ( 'NONE',  ( 28.05761988504139400, 1.763723792664028100, -5.750000000000001800 ) ) ;
#8117 = ORIENTED_EDGE ( 'NONE', *, *, #11349, .F. ) ;
#8118 = CARTESIAN_POINT ( 'NONE',  ( 20.88285824653843600, 2.940193735071963100, -16.28322113819151800 ) ) ;
#8119 = CARTESIAN_POINT ( 'NONE',  ( 32.28502542951989100, 8.231414794697347000, -10.91268876285547200 ) ) ;
#8120 = DIRECTION ( 'NONE',  ( -1.000000000000000000, -0.0000000000000000000, -0.0000000000000000000 ) ) ;
#8121 = DIRECTION ( 'NONE',  ( -1.000000000000000000, -0.0000000000000000000, -0.0000000000000000000 ) ) ;
#8122 = CARTESIAN_POINT ( 'NONE',  ( 0.0000000000000000000, 0.0000000000000000000, 3.299999999999999800 ) ) ;
#8123 = ORIENTED_EDGE ( 'NONE', *, *, #9503, .T. ) ;
#8124 = FACE_OUTER_BOUND ( 'NONE', #1412, .T. ) ;
#8125 = VECTOR ( 'NONE', #10260, 1000.000000000000100 ) ;
#8126 = EDGE_CURVE ( 'NONE', #8785, #17276, #18186, .T. ) ;
#8127 = DIRECTION ( 'NONE',  ( 0.0000000000000000000, 0.0000000000000000000, -1.000000000000000000 ) ) ;
#8128 = CARTESIAN_POINT ( 'NONE',  ( 10.99751979934157100, -38.45851731562865400, -64.72791961023168000 ) ) ;
#8129 = B_SPLINE_CURVE_WITH_KNOTS ( 'NONE', 3,
 ( #8410, #21407, #14893, #3247, #1973, #13638, #17054, #7558, #22290, #18333, #17480, #22742, #6715, #1523, #4978, #13217, #5395, #20125, #20538, #14469, #21861, #24033, #6348, #26294, #21484, #9825, #22813, #23664, #17541, #2043 ),
 .UNSPECIFIED., .F., .F.,
 ( 4, 2, 2, 2, 2, 2, 2, 2, 2, 2, 2, 2, 2, 2, 4 ),
 ( 0.0000000000000000000, 0.0003224500431464598800, 0.0006449000862929197600, 0.0009673501294393797500, 0.001289800172585839500, 0.001934700258878751900, 0.002579600345171664300, 0.002902050388318120500, 0.003224500431464577100, 0.003546950474611033300, 0.003869400517757490400, 0.004191850560903946100, 0.004514300604050403200, 0.004836750647196868900, 0.005159200690343335500 ),
 .UNSPECIFIED. ) ;
#8130 = DIRECTION ( 'NONE',  ( 0.0000000000000000000, 0.0000000000000000000, -1.000000000000000000 ) ) ;
#8131 = VECTOR ( 'NONE', #21571, 1000.000000000000000 ) ;
#8132 = ORIENTED_EDGE ( 'NONE', *, *, #21544, .T. ) ;
#8133 = CARTESIAN_POINT ( 'NONE',  ( 36.67640587031294800, -17.74250413876465500, 86.95594275760544200 ) ) ;
#8134 = DIRECTION ( 'NONE',  ( 0.0000000000000000000, 0.0000000000000000000, 1.000000000000000000 ) ) ;
#8135 = DIRECTION ( 'NONE',  ( 0.8660254037844391500, 0.0000000000000000000, -0.4999999999999991100 ) ) ;
#8136 = DIRECTION ( 'NONE',  ( -1.000000000000000000, 0.0000000000000000000, 0.0000000000000000000 ) ) ;
#8137 = CARTESIAN_POINT ( 'NONE',  ( 29.81558668613723400, -30.98451151248665200, 19.12929389734690800 ) ) ;
#8138 = DIRECTION ( 'NONE',  ( -0.0000000000000000000, -0.0000000000000000000, 1.000000000000000000 ) ) ;
#8139 = DIRECTION ( 'NONE',  ( 1.895393069882431500E-017, 1.000000000000000000, 3.390616683587764300E-015 ) ) ;
#8140 = EDGE_CURVE ( 'NONE', #5057, #12768, #20042, .T. ) ;
#8141 = CARTESIAN_POINT ( 'NONE',  ( 30.03343513242077000, -30.77349727158065200, 17.60486134345724500 ) ) ;
#8142 = CARTESIAN_POINT ( 'NONE',  ( -30.59557075980158200, -30.21467209915214600, 47.50192138942679800 ) ) ;
#8143 = EDGE_LOOP ( 'NONE', ( #25574, #18191, #6595, #23022, #16032, #12523 ) ) ;
#8144 = CARTESIAN_POINT ( 'NONE',  ( 1.748528137423857900, 0.0000000000000000000, 0.0000000000000000000 ) ) ;
#8145 = CLOSED_SHELL ( 'NONE', ( #23820, #23191, #26436, #13605, #2046, #11581, #1453, #20149, #2100, #19263, #493, #5904, #24438, #5263, #17148, #2408, #25573, #16213, #21382, #4994, #4487, #18699, #24086, #23458, #12377, #8178, #16543, #7546, #17909, #15946, #172, #4894, #14361, #24442, #23463, #1047, #17051, #12484, #12909, #838, #3754, #9803, #2411, #23962, #4746, #14279, #23338, #21180, #15319, #22086, #12372, #12914, #6045, #26171, #20763, #7341, #3201, #3157, #5087, #10274, #9391, #17820, #3406, #20065, #15691, #13956, #9336, #21539, #3565, #7532, #4593, #18441, #23538, #12423, #17159, #7655, #17641, #26692, #13101, #20838, #9903, #11607, #1939, #9961, #20909, #2108, #7149, #9460, #1560, #19770, #24578, #7710, #20022, #18408, #5815, #7598, #21734, #4232, #2401, #24069, #26096, #9496, #22028, #16093, #12293, #20839, #15423, #6879, #11944, #25005, #4943, #18269, #1570, #25552, #24665, #18038, #20342, #11997, #24519, #8340, #4674, #424, #21245, #10673, #17264, #21737, #5508, #9869, #8580, #25067, #8770, #10053, #22273, #4584, #2678, #14363, #8884, #15032, #7436, #13611, #19067, #18210, #23202, #4081, #722, #24066, #21962, #13775, #2215, #16069, #8432, #1992, #1927, #26376, #19528, #20586, #4697, #10848, #18361, #13097, #7064, #18939, #7762, #22023, #21481, #4235, #22082, #5879, #15520, #13839, #13305, #9037, #25710, #15083, #18772, #24111, #12615, #15269, #9568, #23751, #21386, #7359, #5000 ) ) ;
#8146 = ORIENTED_EDGE ( 'NONE', *, *, #14595, .F. ) ;
#8147 = CARTESIAN_POINT ( 'NONE',  ( -15.10769371811483600, 21.41191904679238100, 33.78653167659577900 ) ) ;
#8148 = DIRECTION ( 'NONE',  ( -0.0000000000000000000, 2.168404342546620400E-016, 1.000000000000000000 ) ) ;
#8149 = CIRCLE ( 'NONE', #4203, 8.000000000000000000 ) ;
#8150 = CARTESIAN_POINT ( 'NONE',  ( 22.18101906678943200, -18.00001669636883200, 86.68355112994649400 ) ) ;
#8151 = ORIENTED_EDGE ( 'NONE', *, *, #22094, .F. ) ;
#8152 = CARTESIAN_POINT ( 'NONE',  ( 33.15310321057913300, 8.695434738944516800, -10.00202520545673000 ) ) ;
#8153 = CARTESIAN_POINT ( 'NONE',  ( -1.499999999999987600, 25.97818269470715100, 5.000000000000000000 ) ) ;
#8154 = CARTESIAN_POINT ( 'NONE',  ( 0.0000000000000000000, 0.0000000000000000000, 0.0000000000000000000 ) ) ;
#8155 = VECTOR ( 'NONE', #20886, 1000.000000000000000 ) ;
#8156 = AXIS2_PLACEMENT_3D ( 'NONE', #18866, #21940, #21494 ) ;
#8157 = DIRECTION ( 'NONE',  ( -1.000000000000000000, 0.0000000000000000000, -0.0000000000000000000 ) ) ;
#8158 = ORIENTED_EDGE ( 'NONE', *, *, #21914, .F. ) ;
#8159 = FACE_OUTER_BOUND ( 'NONE', #17291, .T. ) ;
#8160 = ORIENTED_EDGE ( 'NONE', *, *, #9852, .F. ) ;
#8161 = VECTOR ( 'NONE', #24796, 1000.000000000000000 ) ;
#8162 = DIRECTION ( 'NONE',  ( -1.000000000000000000, 0.0000000000000000000, 0.0000000000000000000 ) ) ;
#8163 = ADVANCED_FACE ( 'NONE', ( #22643 ), #14790, .F. ) ;
#8164 = CARTESIAN_POINT ( 'NONE',  ( 12.85031710697982300, 0.8209177081017151600, -10.00000000000000400 ) ) ;
#8165 = ORIENTED_EDGE ( 'NONE', *, *, #23125, .T. ) ;
#8166 = DIRECTION ( 'NONE',  ( 0.0000000000000000000, -0.4999999999999978900, 0.8660254037844398200 ) ) ;
#8167 = CIRCLE ( 'NONE', #20605, 1.450000000000000000 ) ;
#8168 = DIRECTION ( 'NONE',  ( 0.0000000000000000000, 0.0000000000000000000, -1.000000000000000000 ) ) ;
#8169 = CARTESIAN_POINT ( 'NONE',  ( 0.0000000000000000000, 15.05188780479482700, 0.0000000000000000000 ) ) ;
#8170 = CARTESIAN_POINT ( 'NONE',  ( -4.000000000000000000, 36.50000000000000000, -4.000000000000000900 ) ) ;
#8171 = CARTESIAN_POINT ( 'NONE',  ( 15.76476788197333400, 3.159571987657122900, -29.49409782578251800 ) ) ;
#8172 = DIRECTION ( 'NONE',  ( 0.0000000000000000000, 0.0000000000000000000, 1.000000000000000000 ) ) ;
#8173 = ORIENTED_EDGE ( 'NONE', *, *, #1872, .T. ) ;
#8174 = FACE_OUTER_BOUND ( 'NONE', #8000, .T. ) ;
#8175 = EDGE_LOOP ( 'NONE', ( #17385, #9534 ) ) ;
#8176 = CARTESIAN_POINT ( 'NONE',  ( 37.98100205776139400, 0.05492833183388205800, -14.14644586284505200 ) ) ;
#8177 = VECTOR ( 'NONE', #14416, 1000.000000000000000 ) ;
#8178 = ADVANCED_FACE ( 'NONE', ( #10078 ), #1051, .F. ) ;
#8179 = DIRECTION ( 'NONE',  ( -0.0000000000000000000, -0.0000000000000000000, -1.000000000000000000 ) ) ;
#8180 = DIRECTION ( 'NONE',  ( 1.000000000000000000, 0.0000000000000000000, 0.0000000000000000000 ) ) ;
#8181 = ORIENTED_EDGE ( 'NONE', *, *, #13722, .T. ) ;
#8182 = ORIENTED_EDGE ( 'NONE', *, *, #11961, .F. ) ;
#8183 = CARTESIAN_POINT ( 'NONE',  ( 30.18496051489989200, 18.00188780480465300, -5.000000000000000000 ) ) ;
#8184 = DIRECTION ( 'NONE',  ( 0.0000000000000000000, -2.168404342546620400E-016, -1.000000000000000000 ) ) ;
#8185 = CARTESIAN_POINT ( 'NONE',  ( 33.36869475121510900, 7.507891935715357500, -10.32562722543317700 ) ) ;
#8186 = DIRECTION ( 'NONE',  ( 1.000000000000000000, 0.0000000000000000000, 0.0000000000000000000 ) ) ;
#8187 = CARTESIAN_POINT ( 'NONE',  ( 19.83359110024792900, -22.00000000000000000, 65.00000000000000000 ) ) ;
#8188 = CARTESIAN_POINT ( 'NONE',  ( 5.563405885308362100, -7.075867683936210500, -3.429663790141598100 ) ) ;
#8189 = DIRECTION ( 'NONE',  ( 1.165062056692411700E-017, 0.7071067811865441300, -0.7071067811865507900 ) ) ;
#8190 = DIRECTION ( 'NONE',  ( 0.0000000000000000000, 0.0000000000000000000, -1.000000000000000000 ) ) ;
#8191 = EDGE_CURVE ( 'NONE', #2059, #25684, #23110, .T. ) ;
#8192 = VERTEX_POINT ( 'NONE', #16968 ) ;
#8193 = FACE_OUTER_BOUND ( 'NONE', #12508, .T. ) ;
#8194 = DIRECTION ( 'NONE',  ( -1.000000000000000000, -0.0000000000000000000, -0.0000000000000000000 ) ) ;
#8195 = DIRECTION ( 'NONE',  ( 0.8571673007065301300, 0.0000000000000000000, 0.5150380749027017000 ) ) ;
#8196 = ORIENTED_EDGE ( 'NONE', *, *, #24204, .F. ) ;
#8197 = VECTOR ( 'NONE', #12278, 1000.000000000000000 ) ;
#8198 = FACE_OUTER_BOUND ( 'NONE', #6914, .T. ) ;
#8199 = EDGE_LOOP ( 'NONE', ( #17644, #9745 ) ) ;
#8200 = ORIENTED_EDGE ( 'NONE', *, *, #6467, .T. ) ;
#8201 = CARTESIAN_POINT ( 'NONE',  ( 35.66873582469200700, 5.473839103618807700, -10.00000000000000500 ) ) ;
#8202 = CARTESIAN_POINT ( 'NONE',  ( 34.29461628470585300, 7.420338542724535600, -10.00563962836544700 ) ) ;
#8203 = CARTESIAN_POINT ( 'NONE',  ( 15.69978392068883500, 6.057533117303534300, -11.16750639347425900 ) ) ;
#8204 = CARTESIAN_POINT ( 'NONE',  ( -40.30752312680981200, 29.79886451953128600, -54.62630769086160100 ) ) ;
#8205 = CARTESIAN_POINT ( 'NONE',  ( 11.52627944164458100, -6.015354315253773600E-015, -29.35640646052044300 ) ) ;
#8206 = CARTESIAN_POINT ( 'NONE',  ( -32.61901286060018600, -4.999999999999993800, -60.00289488391941000 ) ) ;
#8207 = ORIENTED_EDGE ( 'NONE', *, *, #10851, .F. ) ;
#8208 = ORIENTED_EDGE ( 'NONE', *, *, #12736, .T. ) ;
#8209 = CARTESIAN_POINT ( 'NONE',  ( 1.000000000000000000, 0.8920061658979684400, -4.607859233063393800E-015 ) ) ;
#8210 = CARTESIAN_POINT ( 'NONE',  ( 0.0000000000000000000, 0.0000000000000000000, -16.28573824994708400 ) ) ;
#8211 = FACE_OUTER_BOUND ( 'NONE', #5022, .T. ) ;
#8212 = DIRECTION ( 'NONE',  ( -1.000000000000000000, -0.0000000000000000000, -0.0000000000000000000 ) ) ;
#8213 = ORIENTED_EDGE ( 'NONE', *, *, #26336, .F. ) ;
#8214 = ORIENTED_EDGE ( 'NONE', *, *, #23130, .T. ) ;
#8215 = DIRECTION ( 'NONE',  ( 1.000000000000000000, 0.0000000000000000000, 0.0000000000000000000 ) ) ;
#8216 = EDGE_LOOP ( 'NONE', ( #18513, #7388, #8313, #22068 ) ) ;
#8217 = ORIENTED_EDGE ( 'NONE', *, *, #20640, .T. ) ;
#8218 = CARTESIAN_POINT ( 'NONE',  ( 17.30000000000000100, -27.00000000000000000, -4.750000000015824700 ) ) ;
#8219 = DIRECTION ( 'NONE',  ( -1.000000000000000000, 0.0000000000000000000, 0.0000000000000000000 ) ) ;
#8220 = DIRECTION ( 'NONE',  ( 0.0000000000000000000, 0.0000000000000000000, 1.000000000000000000 ) ) ;
#8221 = CARTESIAN_POINT ( 'NONE',  ( 16.80985793143595000, 7.444339163224914700, -11.11944642870261300 ) ) ;
#8222 = DIRECTION ( 'NONE',  ( -1.000000000000000000, -0.0000000000000000000, -0.0000000000000000000 ) ) ;
#8223 = VERTEX_POINT ( 'NONE', #10092 ) ;
#8224 = ORIENTED_EDGE ( 'NONE', *, *, #18723, .T. ) ;
#8225 = CARTESIAN_POINT ( 'NONE',  ( -31.82785981519086600, 24.23742888619669600, -32.35767550250875500 ) ) ;
#8226 = EDGE_CURVE ( 'NONE', #26728, #25297, #1537, .T. ) ;
#8227 = EDGE_CURVE ( 'NONE', #908, #10691, #19037, .T. ) ;
#8228 = AXIS2_PLACEMENT_3D ( 'NONE', #4341, #15544, #22072 ) ;
#8229 = DIRECTION ( 'NONE',  ( -1.000000000000000000, -0.0000000000000000000, 0.0000000000000000000 ) ) ;
#8230 = DIRECTION ( 'NONE',  ( 0.0000000000000000000, 0.0000000000000000000, 1.000000000000000000 ) ) ;
#8231 = VERTEX_POINT ( 'NONE', #20929 ) ;
#8232 = ORIENTED_EDGE ( 'NONE', *, *, #16942, .F. ) ;
#8233 = ORIENTED_EDGE ( 'NONE', *, *, #23811, .T. ) ;
#8234 = DIRECTION ( 'NONE',  ( 0.0000000000000000000, 0.0000000000000000000, 1.000000000000000000 ) ) ;
#8235 = CARTESIAN_POINT ( 'NONE',  ( 2.754995462791182300, -26.50000000000000000, 65.00000000000000000 ) ) ;
#8236 = DIRECTION ( 'NONE',  ( 0.0000000000000000000, -1.000000000000000000, 0.0000000000000000000 ) ) ;
#8237 = VERTEX_POINT ( 'NONE', #15238 ) ;
#8238 = ORIENTED_EDGE ( 'NONE', *, *, #19516, .T. ) ;
#8239 = PRODUCT_RELATED_PRODUCT_CATEGORY ( 'part', '', ( #17987 ) ) ;
#8240 = CARTESIAN_POINT ( 'NONE',  ( 35.74593503157866100, 3.681297062137646800, -10.23017213970242300 ) ) ;
#8241 = EDGE_CURVE ( 'NONE', #2951, #23794, #4932, .T. ) ;
#8242 = CARTESIAN_POINT ( 'NONE',  ( -13.30769903245258100, 30.21203519008151900, -21.79538148766472700 ) ) ;
#8243 = CARTESIAN_POINT ( 'NONE',  ( 0.1580439857904381900, -8.998939088433186100, -5.981011709080298100 ) ) ;
#8244 = FACE_OUTER_BOUND ( 'NONE', #20893, .T. ) ;
#8245 = CARTESIAN_POINT ( 'NONE',  ( 0.5768811578288356400, -0.3700000000000017200, 0.5187445457678221400 ) ) ;
#8246 = CARTESIAN_POINT ( 'NONE',  ( -15.82656231346313000, 21.22743898363719900, -33.90279375231947500 ) ) ;
#8247 = VERTEX_POINT ( 'NONE', #2759 ) ;
#8248 = VECTOR ( 'NONE', #1898, 1000.000000000000000 ) ;
#8249 = ORIENTED_EDGE ( 'NONE', *, *, #15196, .T. ) ;
#8250 = CARTESIAN_POINT ( 'NONE',  ( -1.397294951652991300, 13.79012678395551100, 1.505078821490350300 ) ) ;
#8251 = CONICAL_SURFACE ( 'NONE', #25536, 5.049999999999998900, 0.7853981634542917000 ) ;
#8252 = DIRECTION ( 'NONE',  ( 0.4999999999999990600, 0.0000000000000000000, 0.8660254037844391500 ) ) ;
#8253 = CARTESIAN_POINT ( 'NONE',  ( 2.000000000000000000, 2.659564015022002800, -1.535500000000006300 ) ) ;
#8254 = CARTESIAN_POINT ( 'NONE',  ( -2.000000000135447200, -1.828213199145642000E-011, -50.00000000000000700 ) ) ;
#8255 = ORIENTED_EDGE ( 'NONE', *, *, #4127, .T. ) ;
#8256 = DIRECTION ( 'NONE',  ( -1.647646561580708400E-017, -1.000000000000000000, -0.0000000000000000000 ) ) ;
#8257 = DIRECTION ( 'NONE',  ( -1.000000000000000000, -0.0000000000000000000, -0.0000000000000000000 ) ) ;
#8258 = CARTESIAN_POINT ( 'NONE',  ( 28.50000000000000000, -2.857509198010490700E-016, 0.0000000000000000000 ) ) ;
#8259 = ORIENTED_EDGE ( 'NONE', *, *, #1810, .F. ) ;
#8260 = ORIENTED_EDGE ( 'NONE', *, *, #834, .T. ) ;
#8261 = CIRCLE ( 'NONE', #22210, 1.450000000000000000 ) ;
#8262 = CARTESIAN_POINT ( 'NONE',  ( 36.45252345291653700, 3.201836940444442400, -10.00561420617603200 ) ) ;
#8263 = CARTESIAN_POINT ( 'NONE',  ( -15.79223068861257700, 28.98956686716328000, -19.57815620749044800 ) ) ;
#8265 = ORIENTED_EDGE ( 'NONE', *, *, #12181, .T. ) ;
#8264 = CARTESIAN_POINT ( 'NONE',  ( 35.83850559138161200, 4.124623803120433900, -10.07715909839751600 ) ) ;
#8266 = FACE_OUTER_BOUND ( 'NONE', #14079, .T. ) ;
#8267 = CARTESIAN_POINT ( 'NONE',  ( 14.99038105675072300, -6.505213034913026600E-015, -31.35640646057851600 ) ) ;
#8268 = CARTESIAN_POINT ( 'NONE',  ( -3.000000000000000000, 22.16242805000000300, 3.000000000000000000 ) ) ;
#8269 = EDGE_LOOP ( 'NONE', ( #12656, #4918 ) ) ;
#8270 = ORIENTED_EDGE ( 'NONE', *, *, #19801, .F. ) ;
#8271 = DIRECTION ( 'NONE',  ( -1.000000000000000000, -0.0000000000000000000, -0.0000000000000000000 ) ) ;
#8272 = CIRCLE ( 'NONE', #15881, 0.8999999999999943600 ) ;
#8273 = CARTESIAN_POINT ( 'NONE',  ( 20.84689048553420300, 10.18633599178290600, -9.999999999999394300 ) ) ;
#8274 = LINE ( 'NONE', #1815, #11945 ) ;
#8275 = EDGE_LOOP ( 'NONE', ( #16723, #25186, #17204, #5946 ) ) ;
#8276 = FACE_OUTER_BOUND ( 'NONE', #6171, .T. ) ;
#8277 = CIRCLE ( 'NONE', #15371, 1.799999999999999600 ) ;
#8278 = CARTESIAN_POINT ( 'NONE',  ( -10.36888865009701800, -19.87012166329368100, 3.594639458414026200 ) ) ;
#8279 = CARTESIAN_POINT ( 'NONE',  ( -14.78466149565471000, 21.41191904679237700, 33.78653167659577900 ) ) ;
#8280 = ORIENTED_EDGE ( 'NONE', *, *, #23832, .F. ) ;
#8281 = CARTESIAN_POINT ( 'NONE',  ( 0.0000000000000000000, -18.25000000000014900, -33.60992723813192400 ) ) ;
#8282 = CARTESIAN_POINT ( 'NONE',  ( 36.39391788561276500, 3.185467991006243800, -10.01468264959724400 ) ) ;
#8283 = ORIENTED_EDGE ( 'NONE', *, *, #1209, .F. ) ;
#8284 = CARTESIAN_POINT ( 'NONE',  ( 15.49432041725377700, 2.193194389274003300, -34.73711031856765900 ) ) ;
#8285 = EDGE_CURVE ( 'NONE', #2919, #7278, #25754, .T. ) ;
#8286 = ORIENTED_EDGE ( 'NONE', *, *, #23341, .F. ) ;
#8287 = DIRECTION ( 'NONE',  ( -0.0000000000000000000, -1.000000000000000000, -0.0000000000000000000 ) ) ;
#8288 = LINE ( 'NONE', #7007, #3734 ) ;
#8289 = ORIENTED_EDGE ( 'NONE', *, *, #24268, .T. ) ;
#8290 = CARTESIAN_POINT ( 'NONE',  ( 1.000000000000000000, 0.0000000000000000000, 0.0000000000000000000 ) ) ;
#8291 = CARTESIAN_POINT ( 'NONE',  ( 15.03162780102500700, -4.307646609800762900, -9.999999999999703300 ) ) ;
#8292 = EDGE_LOOP ( 'NONE', ( #3522, #25926, #4597, #8859 ) ) ;
#8293 =( LENGTH_UNIT ( ) NAMED_UNIT ( * ) SI_UNIT ( .MILLI., .METRE. ) );
#8294 = DIRECTION ( 'NONE',  ( -0.0000000000000000000, -0.0000000000000000000, 1.000000000000000000 ) ) ;
#8295 = CARTESIAN_POINT ( 'NONE',  ( 11.36592456966774700, 18.73106223589645600, 75.00000000000000000 ) ) ;
#8296 = LINE ( 'NONE', #1837, #14150 ) ;
#8297 = MECHANICAL_DESIGN_GEOMETRIC_PRESENTATION_REPRESENTATION (  '', ( #19904 ), #22759 ) ;
#8298 = CARTESIAN_POINT ( 'NONE',  ( 28.40932120866093400, -0.9146413755975990600, -5.750000000000002700 ) ) ;
#8299 = VERTEX_POINT ( 'NONE', #3642 ) ;
#8300 = EDGE_CURVE ( 'NONE', #7270, #11682, #12324, .T. ) ;
#8301 = CARTESIAN_POINT ( 'NONE',  ( 27.69459233412433400, -28.86205944589987400, 47.87028985049227700 ) ) ;
#8302 = CARTESIAN_POINT ( 'NONE',  ( 2.000000000000000000, 1.773042676681337200, -5.637851296924623100E-015 ) ) ;
#8303 = EDGE_CURVE ( 'NONE', #7539, #25899, #10542, .T. ) ;
#8304 = CARTESIAN_POINT ( 'NONE',  ( 13.65345824598837200, 3.055384628043849000, -33.67202469461670900 ) ) ;
#8305 = FACE_OUTER_BOUND ( 'NONE', #19938, .T. ) ;
#8306 = CARTESIAN_POINT ( 'NONE',  ( 25.54731420963329600, 11.00000000000000400, -10.99648994659618300 ) ) ;
#8307 = EDGE_CURVE ( 'NONE', #6412, #18068, #19164, .T. ) ;
#8308 = EDGE_LOOP ( 'NONE', ( #5522, #13532, #15130, #1382 ) ) ;
#8309 = FACE_OUTER_BOUND ( 'NONE', #12234, .T. ) ;
#8310 = CARTESIAN_POINT ( 'NONE',  ( -5.769806003720481700, 14.57647320420525900, 1.000000000000000400 ) ) ;
#8311 = CARTESIAN_POINT ( 'NONE',  ( 22.36534495778814600, -17.50000000000000000, 87.00000000000001400 ) ) ;
#8312 = CARTESIAN_POINT ( 'NONE',  ( -40.00576942235296200, 0.09546846438171995000, 14.52547610863483600 ) ) ;
#8313 = ORIENTED_EDGE ( 'NONE', *, *, #316, .T. ) ;
#8314 = EDGE_CURVE ( 'NONE', #21705, #14952, #25739, .T. ) ;
#8315 = EDGE_LOOP ( 'NONE', ( #14336, #18573, #25129, #17340 ) ) ;
#8316 = CARTESIAN_POINT ( 'NONE',  ( 26.02146997001213800, -7.193747284969077800, -19.24999999999998200 ) ) ;
#8317 =( NAMED_UNIT ( * ) SI_UNIT ( $, .STERADIAN. ) SOLID_ANGLE_UNIT ( ) );
#8318 = DIRECTION ( 'NONE',  ( -1.000000000000000000, -0.0000000000000000000, -0.0000000000000000000 ) ) ;
#8319 = CARTESIAN_POINT ( 'NONE',  ( 17.46965511460290800, 1.030241351856471000, -22.39551115982438700 ) ) ;
#8320 = ORIENTED_EDGE ( 'NONE', *, *, #11613, .F. ) ;
#8321 = CARTESIAN_POINT ( 'NONE',  ( 20.00000000000000400, 0.0000000000000000000, 0.0000000000000000000 ) ) ;
#8322 = DIRECTION ( 'NONE',  ( -0.0000000000000000000, -0.0000000000000000000, 1.000000000000000000 ) ) ;
#8323 = VERTEX_POINT ( 'NONE', #5813 ) ;
#8324 = CARTESIAN_POINT ( 'NONE',  ( 36.21906423553217300, 1.777457435613978100, -10.22992204819240100 ) ) ;
#8325 = DIRECTION ( 'NONE',  ( 0.0000000000000000000, 0.0000000000000000000, 1.000000000000000000 ) ) ;
#8326 = CARTESIAN_POINT ( 'NONE',  ( 0.1951561862450463300, 39.99952406882821500, -59.74551391483350200 ) ) ;
#8327 = CIRCLE ( 'NONE', #26597, 33.00000000000000000 ) ;
#8328 = CARTESIAN_POINT ( 'NONE',  ( -0.4999999999999825700, 24.66242804999999900, 3.799999999999988300 ) ) ;
#8329 = ORIENTED_EDGE ( 'NONE', *, *, #4175, .T. ) ;
#8330 = CARTESIAN_POINT ( 'NONE',  ( 2.000000000000000000, 2.659564015022002800, -1.535500000000006300 ) ) ;
#8331 = ORIENTED_EDGE ( 'NONE', *, *, #25230, .T. ) ;
#8332 = CARTESIAN_POINT ( 'NONE',  ( -29.74456892816190700, 26.77302347193323200, -16.66087394273415300 ) ) ;
#8333 = FACE_OUTER_BOUND ( 'NONE', #13963, .T. ) ;
#8334 = CARTESIAN_POINT ( 'NONE',  ( 27.54599379344950100, -29.00376227200949600, 18.50000000000054400 ) ) ;
#8335 = APPLICATION_CONTEXT ( 'automotive_design' ) ;
#8336 = CYLINDRICAL_SURFACE ( 'NONE', #17180, 1.449999999999997300 ) ;
#8337 = CARTESIAN_POINT ( 'NONE',  ( 35.75370202715707500, 28.54858210486649400, -45.34571931269335500 ) ) ;
#8338 = CARTESIAN_POINT ( 'NONE',  ( 2.500000000000012400, 25.97818269470715100, 0.0000000000000000000 ) ) ;
#8339 = CARTESIAN_POINT ( 'NONE',  ( 30.40779916804153900, 10.71500384576799400, -10.00000000000000500 ) ) ;
#8340 = ADVANCED_FACE ( 'NONE', ( #17010 ), #13615, .F. ) ;
#8341 = CARTESIAN_POINT ( 'NONE',  ( 25.41311187458422100, 11.02596760633617200, -10.81445871273097500 ) ) ;
#8342 = EDGE_CURVE ( 'NONE', #1799, #11191, #22887, .T. ) ;
#8343 = LINE ( 'NONE', #14405, #15954 ) ;
#8344 = CARTESIAN_POINT ( 'NONE',  ( 39.96470347564927300, 9.155461545079354800, 84.99999999999998600 ) ) ;
#8345 = CARTESIAN_POINT ( 'NONE',  ( 32.61858629314933500, 7.914845699901225600, -10.97023877347034200 ) ) ;
#8346 = ORIENTED_EDGE ( 'NONE', *, *, #3012, .T. ) ;
#8347 = EDGE_LOOP ( 'NONE', ( #19267, #22104, #21127, #17389 ) ) ;
#8348 = EDGE_CURVE ( 'NONE', #25723, #6933, #19183, .T. ) ;
#8349 = PRODUCT_DEFINITION_SHAPE ( 'NONE', 'NONE',  #26820 ) ;
#8350 = CARTESIAN_POINT ( 'NONE',  ( 20.15678331475559300, -2.445681344949011100, -27.41102696466730000 ) ) ;
#8351 = CARTESIAN_POINT ( 'NONE',  ( -0.06274564704158711000, 39.99995446639078300, -59.93028229555255100 ) ) ;
#8352 = ORIENTED_EDGE ( 'NONE', *, *, #1492, .F. ) ;
#8353 =( NAMED_UNIT ( * ) SI_UNIT ( $, .STERADIAN. ) SOLID_ANGLE_UNIT ( ) );
#8354 = DIRECTION ( 'NONE',  ( 1.000000000000000000, 0.0000000000000000000, 0.0000000000000000000 ) ) ;
#8355 = CARTESIAN_POINT ( 'NONE',  ( 14.04974321635940600, 18.85755440260387100, -21.94074385697587500 ) ) ;
#8356 = CARTESIAN_POINT ( 'NONE',  ( 29.70844539122541100, 10.83917290720996000, -10.01494661329175700 ) ) ;
#8357 = CARTESIAN_POINT ( 'NONE',  ( -20.58969546953058200, 25.82590997203291700, -36.20890891888495800 ) ) ;
#8358 = VECTOR ( 'NONE', #22372, 999.9999999999998900 ) ;
#8359 = EDGE_CURVE ( 'NONE', #10036, #14656, #23562, .T. ) ;
#8360 = CARTESIAN_POINT ( 'NONE',  ( 26.69233200285159300, 10.99635314563264300, -10.50159343296569500 ) ) ;
#8361 = CARTESIAN_POINT ( 'NONE',  ( 35.97269375408512100, -0.7812862594554083100, -10.96298016255462900 ) ) ;
#8362 = LINE ( 'NONE', #4521, #22776 ) ;
#8363 = EDGE_CURVE ( 'NONE', #10093, #1676, #17880, .T. ) ;
#8364 = AXIS2_PLACEMENT_3D ( 'NONE', #4851, #9589, #26080 ) ;
#8365 = VERTEX_POINT ( 'NONE', #20528 ) ;
#8366 = VERTEX_POINT ( 'NONE', #2399 ) ;
#8367 = DIRECTION ( 'NONE',  ( 0.0000000000000000000, 0.0000000000000000000, -1.000000000000000000 ) ) ;
#8368 = CARTESIAN_POINT ( 'NONE',  ( 30.75816169173533200, -9.361528299977571500, -16.00000000000000000 ) ) ;
#8369 = CARTESIAN_POINT ( 'NONE',  ( 1.701263351055414500, 0.09617693160392004600, 0.5517815245572687000 ) ) ;
#8370 = UNCERTAINTY_MEASURE_WITH_UNIT (LENGTH_MEASURE( 1.000000000000000100E-005 ), #4907, 'distance_accuracy_value', 'NONE');
#8371 = DIRECTION ( 'NONE',  ( 1.000000000000000000, 0.0000000000000000000, 0.0000000000000000000 ) ) ;
#8372 = CARTESIAN_POINT ( 'NONE',  ( 0.0000000000000000000, -33.96000000000000100, 17.04999999999999700 ) ) ;
#8373 = CARTESIAN_POINT ( 'NONE',  ( 36.05193435935085900, 1.109200369227689700, -10.54341281925167800 ) ) ;
#8374 = CARTESIAN_POINT ( 'NONE',  ( -27.56076068892711100, 2.350496694187738500, -50.00000000000000000 ) ) ;
#8375 = ORIENTED_EDGE ( 'NONE', *, *, #16709, .T. ) ;
#8376 = CARTESIAN_POINT ( 'NONE',  ( 36.08097796862864500, -4.504276283525215700, -10.00010730237325500 ) ) ;
#8377 = CARTESIAN_POINT ( 'NONE',  ( 27.91487142361542300, 10.65059099424194000, -10.74230561270302300 ) ) ;
#8378 = CARTESIAN_POINT ( 'NONE',  ( 9.282599623962026300, -20.20935123180283100, 3.726237884586702400 ) ) ;
#8379 = CARTESIAN_POINT ( 'NONE',  ( 36.80180112235662900, -2.226420467980400300, -10.00000000000000200 ) ) ;
#8380 = CARTESIAN_POINT ( 'NONE',  ( -37.36398547459781100, 14.28057580101816100, -0.2166191489410979900 ) ) ;
#8381 = APPLICATION_CONTEXT ( 'automotive_design' ) ;
#8382 = ORIENTED_EDGE ( 'NONE', *, *, #24189, .F. ) ;
#8383 = CARTESIAN_POINT ( 'NONE',  ( 37.99671038392668300, -12.49999999999991500, 0.0000000000000000000 ) ) ;
#8384 = EDGE_LOOP ( 'NONE', ( #25618, #9575, #3048, #25791 ) ) ;
#8385 = DIRECTION ( 'NONE',  ( 1.000000000000000000, 0.0000000000000000000, 0.0000000000000000000 ) ) ;
#8386 = CARTESIAN_POINT ( 'NONE',  ( 22.19742985857269000, 2.153273120616527900, -4.250000000000001800 ) ) ;
#8387 = DIRECTION ( 'NONE',  ( -0.0000000000000000000, -0.0000000000000000000, -1.000000000000000000 ) ) ;
#8388 = CARTESIAN_POINT ( 'NONE',  ( 47.11971191787007700, 58.51268573965601400, 97.41548933523465300 ) ) ;
#8389 = VECTOR ( 'NONE', #17440, 1000.000000000000000 ) ;
#8390 = ORIENTED_EDGE ( 'NONE', *, *, #23882, .F. ) ;
#8391 = CARTESIAN_POINT ( 'NONE',  ( -28.99985086190344300, -27.55011161478948300, 48.63379722889951000 ) ) ;
#8392 = CARTESIAN_POINT ( 'NONE',  ( 1.730000000000000000, -0.3700000000000018800, 0.5374539623124282600 ) ) ;
#8393 = PLANE ( 'NONE',  #14558 ) ;
#8394 = DIRECTION ( 'NONE',  ( -1.000000000000000000, -0.0000000000000000000, -0.0000000000000000000 ) ) ;
#8395 = FACE_OUTER_BOUND ( 'NONE', #13197, .T. ) ;
#8396 = CARTESIAN_POINT ( 'NONE',  ( 35.32533829656269100, -6.050000516644821900, -10.00063288708016400 ) ) ;
#8397 = CARTESIAN_POINT ( 'NONE',  ( 28.80352915411939900, 11.31875490762852700, -10.00117922664221700 ) ) ;
#8398 = VECTOR ( 'NONE', #744, 1000.000000000000000 ) ;
#8399 = CARTESIAN_POINT ( 'NONE',  ( 36.18249365402685000, -3.817215465918945700, -10.01468892333664900 ) ) ;
#8400 = ORIENTED_EDGE ( 'NONE', *, *, #11055, .T. ) ;
#8401 = VECTOR ( 'NONE', #8127, 1000.000000000000000 ) ;
#8402 = VERTEX_POINT ( 'NONE', #17474 ) ;
#8403 = DIRECTION ( 'NONE',  ( 0.0000000000000000000, 0.0000000000000000000, 1.000000000000000000 ) ) ;
#8404 = ORIENTED_EDGE ( 'NONE', *, *, #18765, .T. ) ;
#8405 = EDGE_CURVE ( 'NONE', #13614, #10544, #12327, .T. ) ;
#8406 = CARTESIAN_POINT ( 'NONE',  ( -8.852432676939098900, -20.33208335555842100, 4.093765542038797300 ) ) ;
#8407 = DIRECTION ( 'NONE',  ( -0.0000000000000000000, 1.222984857324291000E-015, 1.000000000000000000 ) ) ;
#8408 =( NAMED_UNIT ( * ) PLANE_ANGLE_UNIT ( ) SI_UNIT ( $, .RADIAN. ) );
#8409 = CIRCLE ( 'NONE', #12427, 1.000000000000000000 ) ;
#8410 = CARTESIAN_POINT ( 'NONE',  ( -15.00000000000000000, -39.96595426109578100, -1.649999999999984800 ) ) ;
#8411 = EDGE_CURVE ( 'NONE', #24661, #13744, #6706, .T. ) ;
#8412 = FACE_OUTER_BOUND ( 'NONE', #26317, .T. ) ;
#8413 = VECTOR ( 'NONE', #11724, 1000.000000000000000 ) ;
#8414 = CARTESIAN_POINT ( 'NONE',  ( 34.57857165664705000, -7.191121778954699700, -10.00000000000000200 ) ) ;
#8415 = EDGE_CURVE ( 'NONE', #792, #4228, #4576, .T. ) ;
#8416 = CARTESIAN_POINT ( 'NONE',  ( -14.14009927946544000, 29.81709901310001200, -54.86772188656561900 ) ) ;
#8417 = CARTESIAN_POINT ( 'NONE',  ( 36.09777140566308200, -4.145274106606773800, -10.00940907835027500 ) ) ;
#8418 = VERTEX_POINT ( 'NONE', #20133 ) ;
#8419 = EDGE_LOOP ( 'NONE', ( #8943, #9634 ) ) ;
#8420 = CARTESIAN_POINT ( 'NONE',  ( -15.00000000000000000, 21.42894191624399600, -33.81601615137775200 ) ) ;
#8421 = VERTEX_POINT ( 'NONE', #11042 ) ;
#8422 = EDGE_CURVE ( 'NONE', #12108, #14157, #12365, .T. ) ;
#8423 = CIRCLE ( 'NONE', #16831, 8.999999999999998200 ) ;
#8424 = VECTOR ( 'NONE', #14133, 1000.000000000000000 ) ;
#8425 = DIRECTION ( 'NONE',  ( 1.000000000000000000, -0.0000000000000000000, 1.652117596168388200E-016 ) ) ;
#8426 = CARTESIAN_POINT ( 'NONE',  ( 0.7562580829963178000, -8.969284208815372100, -2.998867856571931300 ) ) ;
#8427 = CONICAL_SURFACE ( 'NONE', #16840, 0.6009999999999999800, 0.7853981633974074200 ) ;
#8428 = CARTESIAN_POINT ( 'NONE',  ( 37.97911785143410400, 6.262732018657660400E-015, -16.00000000000000000 ) ) ;
#8429 = APPLICATION_PROTOCOL_DEFINITION ( 'draft international standard', 'automotive_design', 1998, #8335 ) ;
#8430 = CARTESIAN_POINT ( 'NONE',  ( 12.06829503323834300, 2.963807562001680400, -35.44284200016797100 ) ) ;
#8431 = CARTESIAN_POINT ( 'NONE',  ( 33.70406172105452900, -6.931576921750521000, -10.48795224316386900 ) ) ;
#8432 = ADVANCED_FACE ( 'NONE', ( #5402 ), #16642, .F. ) ;
#8433 = AXIS2_PLACEMENT_3D ( 'NONE', #20597, #8892, #19740 ) ;
#8434 = CARTESIAN_POINT ( 'NONE',  ( -18.00949971614885600, 27.66615797651157000, -59.15371171073636700 ) ) ;
#8435 = ORIENTED_EDGE ( 'NONE', *, *, #8694, .F. ) ;
#8436 = ORIENTED_EDGE ( 'NONE', *, *, #16595, .F. ) ;
#8437 = CARTESIAN_POINT ( 'NONE',  ( 22.99038105676659400, 0.0000000000000000000, -17.49999999999998600 ) ) ;
#8438 = VERTEX_POINT ( 'NONE', #21417 ) ;
#8439 =( GEOMETRIC_REPRESENTATION_CONTEXT ( 3 ) GLOBAL_UNCERTAINTY_ASSIGNED_CONTEXT ( ( #19712 ) ) GLOBAL_UNIT_ASSIGNED_CONTEXT ( ( #14190, #21122, #24645 ) ) REPRESENTATION_CONTEXT ( 'NONE', 'WORKASPACE' ) );
#8440 = DIRECTION ( 'NONE',  ( -0.0000000000000000000, -0.0000000000000000000, 1.000000000000000000 ) ) ;
#8441 = CARTESIAN_POINT ( 'NONE',  ( 25.16991103157587900, 2.942993919581538000, -18.59669414228992700 ) ) ;
#8442 = CARTESIAN_POINT ( 'NONE',  ( -23.99999999999996400, -22.64950330581228900, -4.999999999999997300 ) ) ;
#8443 = CARTESIAN_POINT ( 'NONE',  ( 0.6999999999999999600, 0.8920061658979684400, -4.607859233063393800E-015 ) ) ;
#8444 = DIRECTION ( 'NONE',  ( 1.000000000000000000, 0.0000000000000000000, 0.0000000000000000000 ) ) ;
#8445 = VECTOR ( 'NONE', #18066, 1000.000000000000000 ) ;
#8446 = DIRECTION ( 'NONE',  ( -0.0000000000000000000, -0.0000000000000000000, -1.000000000000000000 ) ) ;
#8447 = VECTOR ( 'NONE', #594, 1000.000000000000000 ) ;
#8448 = AXIS2_PLACEMENT_3D ( 'NONE', #22579, #14329, #16914 ) ;
#8449 = FACE_BOUND ( 'NONE', #24648, .T. ) ;
#8450 = CARTESIAN_POINT ( 'NONE',  ( 33.76022276706628800, -7.833901767417248900, -10.02538897991866800 ) ) ;
#8451 = CARTESIAN_POINT ( 'NONE',  ( 36.57855591008258500, 15.00188780479481200, 0.0000000000000000000 ) ) ;
#8452 = VECTOR ( 'NONE', #7458, 1000.000000000000100 ) ;
#8453 = B_SPLINE_CURVE_WITH_KNOTS ( 'NONE', 3,
 ( #2018, #11959, #15811, #3293, #17922, #18376, #12407, #21904, #24087, #8451 ),
 .UNSPECIFIED., .F., .F.,
 ( 4, 2, 2, 2, 4 ),
 ( 1.734723475976807100E-018, 0.0003035804443105203600, 0.0006071608886210389800, 0.0009107413329315576100, 0.001214321777242076400 ),
 .UNSPECIFIED. ) ;
#8454 = ORIENTED_EDGE ( 'NONE', *, *, #13957, .F. ) ;
#8455 = ORIENTED_EDGE ( 'NONE', *, *, #6924, .T. ) ;
#8456 = ORIENTED_EDGE ( 'NONE', *, *, #24884, .F. ) ;
#8457 = EDGE_CURVE ( 'NONE', #5974, #550, #24762, .T. ) ;
#8458 = EDGE_CURVE ( 'NONE', #2447, #14293, #14064, .T. ) ;
#8459 = DIRECTION ( 'NONE',  ( -1.652117596168388200E-016, 0.0000000000000000000, 1.000000000000000000 ) ) ;
#8460 = LINE ( 'NONE', #11966, #17129 ) ;
#8461 = CARTESIAN_POINT ( 'NONE',  ( 25.26224022887414100, -1.747736677368440000, -19.59334496760183700 ) ) ;
#8462 = CARTESIAN_POINT ( 'NONE',  ( 13.92429831473663000, -3.000000000000003600, -36.51440599435783700 ) ) ;
#8463 = DIRECTION ( 'NONE',  ( 0.7072135462503530400, -0.7069999999999998500, -0.0000000000000000000 ) ) ;
#8464 = CARTESIAN_POINT ( 'NONE',  ( 15.76298613496263800, -1.843070048991953400, -34.89135292799162600 ) ) ;
#8465 = CARTESIAN_POINT ( 'NONE',  ( 2.099999999999997900, 0.0000000000000000000, 0.0000000000000000000 ) ) ;
#8466 = DIRECTION ( 'NONE',  ( -1.000000000000000000, 6.123233995736766000E-017, 0.0000000000000000000 ) ) ;
#8467 = EDGE_CURVE ( 'NONE', #20184, #15102, #5869, .T. ) ;
#8468 = CARTESIAN_POINT ( 'NONE',  ( 33.44867062850398300, -8.478108559629600200, -10.00010788483184500 ) ) ;
#8469 = DIRECTION ( 'NONE',  ( -1.000000000000000000, -0.0000000000000000000, -0.0000000000000000000 ) ) ;
#8470 = ADVANCED_FACE ( 'NONE', ( #8872 ), #20148, .T. ) ;
#8471 = ORIENTED_EDGE ( 'NONE', *, *, #1511, .F. ) ;
#8472 = CARTESIAN_POINT ( 'NONE',  ( 22.99038105676643400, -2.499999999999999100, -17.49999999999989300 ) ) ;
#8473 = AXIS2_PLACEMENT_3D ( 'NONE', #23606, #14868, #7143 ) ;
#8474 = VERTEX_POINT ( 'NONE', #5888 ) ;
#8475 = CARTESIAN_POINT ( 'NONE',  ( 30.62503510072823300, 10.39176995175398600, -10.01490017260512000 ) ) ;
#8476 = AXIS2_PLACEMENT_3D ( 'NONE', #16109, #7031, #21306 ) ;
#8477 = ADVANCED_FACE ( 'NONE', ( #21032 ), #4183, .F. ) ;
#8478 = AXIS2_PLACEMENT_3D ( 'NONE', #18480, #26801, #15030 ) ;
#8479 = CARTESIAN_POINT ( 'NONE',  ( 11.78930908132094800, 2.168539395455048700, -32.59781334502426400 ) ) ;
#8480 = CARTESIAN_POINT ( 'NONE',  ( 30.75816169173533200, -7.998112195205190600, -3.974999999943605200 ) ) ;
#8481 = FACE_BOUND ( 'NONE', #26123, .T. ) ;
#8482 = CARTESIAN_POINT ( 'NONE',  ( 21.49754563793624100, 2.800184509592327200, -24.72101483773725800 ) ) ;
#8483 = CYLINDRICAL_SURFACE ( 'NONE', #1132, 0.9999999999999931200 ) ;
#8484 = CARTESIAN_POINT ( 'NONE',  ( 0.6929321308644105200, 39.99533711702667200, -59.00362958070982000 ) ) ;
#8485 = CARTESIAN_POINT ( 'NONE',  ( 31.92274647429484700, -9.293122765076500300, -10.08876722658371100 ) ) ;
#8486 = CARTESIAN_POINT ( 'NONE',  ( 26.02146997001213800, 0.0000000000000000000, -19.24999999999997500 ) ) ;
#8487 = ORIENTED_EDGE ( 'NONE', *, *, #24189, .T. ) ;
#8488 = CARTESIAN_POINT ( 'NONE',  ( 10.94439725822144800, -19.67368095018775900, 6.104407797897581000 ) ) ;
#8489 = CARTESIAN_POINT ( 'NONE',  ( 13.98094446270498500, -2.037948417743737500, -11.30623767373190500 ) ) ;
#8490 = CARTESIAN_POINT ( 'NONE',  ( -22.68355074891508500, -23.96857106549259300, -50.53620910439154600 ) ) ;
#8491 = ORIENTED_EDGE ( 'NONE', *, *, #24633, .F. ) ;
#8492 = CARTESIAN_POINT ( 'NONE',  ( 23.52760903899787000, -23.14015626052805500, -49.00195211143495300 ) ) ;
#8493 = CARTESIAN_POINT ( 'NONE',  ( 20.04155149956576000, -1.747514083078179000, -16.57895174412137300 ) ) ;
#8494 = DIRECTION ( 'NONE',  ( -0.0000000000000000000, 1.000000000000000000, -0.0000000000000000000 ) ) ;
#8495 = DIRECTION ( 'NONE',  ( 1.000000000000000000, 0.0000000000000000000, 0.0000000000000000000 ) ) ;
#8496 = CARTESIAN_POINT ( 'NONE',  ( 24.42853116824296600, -13.49999999999999800, 87.00000000000001400 ) ) ;
#8497 = DIRECTION ( 'NONE',  ( 0.0000000000000000000, 1.000000000000000000, 0.0000000000000000000 ) ) ;
#8498 = VECTOR ( 'NONE', #13689, 1000.000000000000000 ) ;
#8499 = CARTESIAN_POINT ( 'NONE',  ( 30.02266535043249700, -9.910351070719066500, -10.55305187320744100 ) ) ;
#8500 = CARTESIAN_POINT ( 'NONE',  ( -10.13344790903659400, -38.69537736012183900, -63.97500000000001600 ) ) ;
#8501 = ORIENTED_EDGE ( 'NONE', *, *, #17995, .F. ) ;
#8502 = VECTOR ( 'NONE', #12284, 1000.000000000000000 ) ;
#8503 = FACE_OUTER_BOUND ( 'NONE', #4934, .T. ) ;
#8504 = CARTESIAN_POINT ( 'NONE',  ( 12.91246708029489600, 2.963807562001676400, -35.93022495877843900 ) ) ;
#8505 = ORIENTED_EDGE ( 'NONE', *, *, #6869, .F. ) ;
#8506 = EDGE_CURVE ( 'NONE', #5391, #13598, #9799, .T. ) ;
#8507 = LINE ( 'NONE', #15876, #6767 ) ;
#8508 = CARTESIAN_POINT ( 'NONE',  ( 31.88036574541457200, 9.831694964921695100, -10.00000000000000200 ) ) ;
#8509 = CARTESIAN_POINT ( 'NONE',  ( -28.72700463300575500, -27.83465690155462000, 17.68116295096087100 ) ) ;
#8510 = CARTESIAN_POINT ( 'NONE',  ( 11.06934800344243000, -0.6586770322091094500, -32.17804491073501100 ) ) ;
#8511 = DIRECTION ( 'NONE',  ( -0.0000000000000000000, -0.0000000000000000000, -1.000000000000000000 ) ) ;
#8512 = CARTESIAN_POINT ( 'NONE',  ( 36.00000000000001400, 11.25678526478706800, 4.000000000000000000 ) ) ;
#8513 = CARTESIAN_POINT ( 'NONE',  ( 6.455990970666125200, 29.97818269470714700, 0.0000000000000000000 ) ) ;
#8514 = EDGE_CURVE ( 'NONE', #10904, #26477, #26583, .T. ) ;
#8515 = ORIENTED_EDGE ( 'NONE', *, *, #13657, .F. ) ;
#8516 = EDGE_LOOP ( 'NONE', ( #11659, #1296, #16051, #14839, #9021, #17754, #17369, #8822 ) ) ;
#8517 = CARTESIAN_POINT ( 'NONE',  ( 29.42437908766220600, -10.14406364668589200, -10.61506643724964300 ) ) ;
#8518 = VECTOR ( 'NONE', #13690, 1000.000000000000000 ) ;
#8519 = CARTESIAN_POINT ( 'NONE',  ( 23.14816668935909000, -23.51973179267749700, -19.00150615599085700 ) ) ;
#8520 = ADVANCED_FACE ( 'NONE', ( #26274 ), #15365, .T. ) ;
#8521 = CARTESIAN_POINT ( 'NONE',  ( -10.00000000000076200, -38.72983346207415400, -66.02500000000644300 ) ) ;
#8522 = ORIENTED_EDGE ( 'NONE', *, *, #5610, .T. ) ;
#8523 = AXIS2_PLACEMENT_3D ( 'NONE', #22908, #24231, #5135 ) ;
#8524 = CARTESIAN_POINT ( 'NONE',  ( 13.92429831473663000, -3.000000000000003600, -36.51440599435783700 ) ) ;
#8525 = ADVANCED_FACE ( 'NONE', ( #8063 ), #3975, .F. ) ;
#8526 = EDGE_CURVE ( 'NONE', #4544, #11488, #9384, .T. ) ;
#8527 = CARTESIAN_POINT ( 'NONE',  ( -17.29999999999999700, -27.00000000000000000, -4.750000000015824700 ) ) ;
#8528 = VECTOR ( 'NONE', #26435, 1000.000000000000000 ) ;
#8529 = CARTESIAN_POINT ( 'NONE',  ( 12.31354719770244100, -2.640807975601846100, -32.89839297381414700 ) ) ;
#8530 = EDGE_CURVE ( 'NONE', #6649, #25195, #4257, .T. ) ;
#8531 = CARTESIAN_POINT ( 'NONE',  ( -12.99142002139547500, -33.96000000000000100, -17.05000000000000400 ) ) ;
#8532 = CARTESIAN_POINT ( 'NONE',  ( 2.000000000000000000, 2.659564015022002800, -1.535500000000006300 ) ) ;
#8533 = EDGE_CURVE ( 'NONE', #17553, #23078, #6416, .T. ) ;
#8534 = CARTESIAN_POINT ( 'NONE',  ( 1.000000000000000000, -9.389466242107249600E-016, -0.7724999999999999600 ) ) ;
#8535 = ORIENTED_EDGE ( 'NONE', *, *, #19778, .T. ) ;
#8536 = EDGE_LOOP ( 'NONE', ( #24772, #18153, #63 ) ) ;
#8537 = CARTESIAN_POINT ( 'NONE',  ( -1.999999999999993100, -10.99811219520519000, -10.00000000000000200 ) ) ;
#8538 = CARTESIAN_POINT ( 'NONE',  ( -38.82102632053695900, 4.661753956847277900, 11.36390148186219000 ) ) ;
#8539 = LINE ( 'NONE', #10710, #21342 ) ;
#8540 = CYLINDRICAL_SURFACE ( 'NONE', #14053, 1.649999999999998100 ) ;
#8541 = CARTESIAN_POINT ( 'NONE',  ( 0.1000000000000028600, 0.0000000000000000000, 0.0000000000000000000 ) ) ;
#8542 = EDGE_LOOP ( 'NONE', ( #15082, #25136, #3644, #4720 ) ) ;
#8543 = FACE_OUTER_BOUND ( 'NONE', #12554, .T. ) ;
#8544 = CARTESIAN_POINT ( 'NONE',  ( 32.56790668631371200, 8.072375440554409900, -10.60844197763868900 ) ) ;
#8545 = SURFACE_STYLE_FILL_AREA ( #2939 ) ;
#8546 = DIRECTION ( 'NONE',  ( -0.0000000000000000000, 0.0000000000000000000, -1.000000000000000000 ) ) ;
#8547 = ORIENTED_EDGE ( 'NONE', *, *, #15430, .F. ) ;
#8548 = DIRECTION ( 'NONE',  ( 0.0000000000000000000, -1.000000000000000000, 2.168404342546620400E-016 ) ) ;
#8549 = ORIENTED_EDGE ( 'NONE', *, *, #19928, .F. ) ;
#8550 = STYLED_ITEM ( 'NONE', ( #6982 ), #4579 ) ;
#8551 =( BOUNDED_CURVE ( )  B_SPLINE_CURVE ( 3, ( #15180, #7445, #12229, #21713 ),
 .UNSPECIFIED., .F., .F. ) 
 B_SPLINE_CURVE_WITH_KNOTS ( ( 4, 4 ),
 ( 5.985440083231692300, 6.580930531127480200 ),
 .UNSPECIFIED. ) 
 CURVE ( )  GEOMETRIC_REPRESENTATION_ITEM ( )  RATIONAL_B_SPLINE_CURVE ( ( 1.000000000000000000, 0.9706669279829196500, 0.9706669279829196500, 1.000000000000000000 ) ) 
 REPRESENTATION_ITEM ( '' )  );
#8552 = PRODUCT_DEFINITION_FORMATION_WITH_SPECIFIED_SOURCE ( 'ANY', '', #26403, .NOT_KNOWN. ) ;
#8553 = CARTESIAN_POINT ( 'NONE',  ( 0.0000000000000000000, 36.50000000000000000, -1.999999999999994900 ) ) ;
#8554 = ORIENTED_EDGE ( 'NONE', *, *, #2296, .T. ) ;
#8555 = VECTOR ( 'NONE', #16111, 1000.000000000000000 ) ;
#8556 = LINE ( 'NONE', #22438, #22283 ) ;
#8557 = CARTESIAN_POINT ( 'NONE',  ( -2.000000000135447200, -1.828213199145642000E-011, -10.00000000000000200 ) ) ;
#8558 = FACE_OUTER_BOUND ( 'NONE', #20285, .T. ) ;
#8559 = VECTOR ( 'NONE', #16788, 1000.000000000000000 ) ;
#8560 = DIRECTION ( 'NONE',  ( 1.000000000000000000, 0.0000000000000000000, 0.0000000000000000000 ) ) ;
#8561 = CIRCLE ( 'NONE', #16194, 24.00000000000000400 ) ;
#8562 = AXIS2_PLACEMENT_3D ( 'NONE', #8829, #12357, #15754 ) ;
#8563 = EDGE_CURVE ( 'NONE', #20805, #16431, #24887, .T. ) ;
#8564 = ORIENTED_EDGE ( 'NONE', *, *, #20250, .T. ) ;
#8565 = ORIENTED_EDGE ( 'NONE', *, *, #17917, .T. ) ;
#8566 = DIRECTION ( 'NONE',  ( 0.0000000000000000000, 0.0000000000000000000, 1.000000000000000000 ) ) ;
#8567 = EDGE_CURVE ( 'NONE', #6790, #503, #2859, .T. ) ;
#8568 = CARTESIAN_POINT ( 'NONE',  ( -16.60660830673576900, 19.62406510921024600, 34.85592501643125700 ) ) ;
#8569 = CIRCLE ( 'NONE', #9427, 2.200000000000000600 ) ;
#8570 = AXIS2_PLACEMENT_3D ( 'NONE', #14762, #20418, #3107 ) ;
#8571 = FACE_OUTER_BOUND ( 'NONE', #18152, .T. ) ;
#8572 = ORIENTED_EDGE ( 'NONE', *, *, #14376, .F. ) ;
#8573 = CARTESIAN_POINT ( 'NONE',  ( 31.59516694273824200, -18.24147813948129100, -45.00000000000001400 ) ) ;
#8574 = CARTESIAN_POINT ( 'NONE',  ( 34.35336446696791800, 5.862134966626855200, -10.66533383368253000 ) ) ;
#8575 = EDGE_CURVE ( 'NONE', #20837, #20497, #25711, .T. ) ;
#8576 = DIRECTION ( 'NONE',  ( -0.0000000000000000000, 1.000000000000000000, -0.0000000000000000000 ) ) ;
#8577 = CARTESIAN_POINT ( 'NONE',  ( 33.04213561175612300, 7.643628353594692700, -10.54757133263519400 ) ) ;
#8578 = ADVANCED_FACE ( 'NONE', ( #22347 ), #17093, .T. ) ;
#8579 = AXIS2_PLACEMENT_3D ( 'NONE', #18091, #22495, #5169 ) ;
#8580 = ADVANCED_FACE ( 'NONE', ( #16270 ), #10225, .T. ) ;
#8581 = CARTESIAN_POINT ( 'NONE',  ( 10.59891459559596600, 18.55413638438960400, 84.99999999999994300 ) ) ;
#8582 = ORIENTED_EDGE ( 'NONE', *, *, #25419, .T. ) ;
#8583 = DIRECTION ( 'NONE',  ( 0.0000000000000000000, 0.0000000000000000000, -1.000000000000000000 ) ) ;
#8584 = AXIS2_PLACEMENT_3D ( 'NONE', #3002, #8179, #433 ) ;
#8585 = EDGE_LOOP ( 'NONE', ( #4502, #22005, #8623, #14712 ) ) ;
#8586 = CARTESIAN_POINT ( 'NONE',  ( 2.000000000000000000, 1.329782007511003400, -0.7677500000000011500 ) ) ;
#8587 = DIRECTION ( 'NONE',  ( -1.000000000000000000, -0.0000000000000000000, -0.0000000000000000000 ) ) ;
#8588 = FACE_OUTER_BOUND ( 'NONE', #745, .T. ) ;
#8589 = ORIENTED_EDGE ( 'NONE', *, *, #5200, .T. ) ;
#8590 = VERTEX_POINT ( 'NONE', #20180 ) ;
#8591 = CARTESIAN_POINT ( 'NONE',  ( 38.44214862554270700, -13.42749264089580000, 86.95356113074836900 ) ) ;
#8592 = CARTESIAN_POINT ( 'NONE',  ( -15.00000000000000000, 15.99999999999973000, -27.71281292110219500 ) ) ;
#8593 = EDGE_CURVE ( 'NONE', #1360, #4099, #1406, .T. ) ;
#8594 = DIRECTION ( 'NONE',  ( 1.000000000000000000, -0.0000000000000000000, -0.0000000000000000000 ) ) ;
#8595 = CARTESIAN_POINT ( 'NONE',  ( 33.33579807925687500, 7.478425101224211800, -10.37771242219227100 ) ) ;
#8596 = AXIS2_PLACEMENT_3D ( 'NONE', #15563, #8236, #13042 ) ;
#8597 = DIRECTION ( 'NONE',  ( 0.0000000000000000000, -1.000000000000000000, -1.734723475976807100E-016 ) ) ;
#8598 = CIRCLE ( 'NONE', #9318, 1.535500000000000100 ) ;
#8599 = EDGE_LOOP ( 'NONE', ( #24074, #19937, #19245 ) ) ;
#8600 = B_SPLINE_CURVE_WITH_KNOTS ( 'NONE', 3,
 ( #13109, #11381, #20872, #16512, #542, #10068, #25257, #6152, #10485, #9617, #1860, #4872, #5298, #20444, #8733, #17368 ),
 .UNSPECIFIED., .F., .F.,
 ( 4, 2, 2, 2, 2, 2, 2, 4 ),
 ( 0.003261167481923843900, 0.003667464476391544800, 0.004073761470859245200, 0.004480058465326946500, 0.004886355459794647000, 0.005292652454262348300, 0.005698949448730048800, 0.006511543437665450600 ),
 .UNSPECIFIED. ) ;
#8601 = ORIENTED_EDGE ( 'NONE', *, *, #24684, .F. ) ;
#8602 = CARTESIAN_POINT ( 'NONE',  ( -3.699999999999998400, 17.26242805000000000, 0.9998989822836096300 ) ) ;
#8603 = CIRCLE ( 'NONE', #26595, 2.499999999999983100 ) ;
#8604 = EDGE_LOOP ( 'NONE', ( #9459, #831, #21293, #5836, #407, #14409, #9944, #17363, #7714, #21253, #21771, #816, #10458 ) ) ;
#8605 = ORIENTED_EDGE ( 'NONE', *, *, #1123, .T. ) ;
#8606 = CYLINDRICAL_SURFACE ( 'NONE', #23961, 1.649999999999991700 ) ;
#8607 = CARTESIAN_POINT ( 'NONE',  ( 35.19359468883988700, 5.605300222497337600, -10.06494949868749000 ) ) ;
#8608 = DIRECTION ( 'NONE',  ( -1.000000000000000000, 0.0000000000000000000, 0.0000000000000000000 ) ) ;
#8609 = CARTESIAN_POINT ( 'NONE',  ( 29.63260888732330400, 20.79440838265072600, -7.179884404479582600 ) ) ;
#8610 = CARTESIAN_POINT ( 'NONE',  ( 34.26603088243233200, 6.570327269188371000, -10.23102173880717400 ) ) ;
#8611 = CARTESIAN_POINT ( 'NONE',  ( -40.30752312680981200, 14.49448284860229400, -15.37966963825012300 ) ) ;
#8612 = VECTOR ( 'NONE', #8115, 1000.000000000000000 ) ;
#8613 = LINE ( 'NONE', #18973, #12727 ) ;
#8614 = CARTESIAN_POINT ( 'NONE',  ( 36.14947250453515400, 0.4807539440158664100, -10.43001078389511700 ) ) ;
#8615 = CARTESIAN_POINT ( 'NONE',  ( 14.99038105676660700, 3.119047619047623500, -31.35640646055101800 ) ) ;
#8616 = ADVANCED_FACE ( 'NONE', ( #3181 ), #4079, .T. ) ;
#8617 = ORIENTED_EDGE ( 'NONE', *, *, #21184, .F. ) ;
#8618 = B_SPLINE_CURVE_WITH_KNOTS ( 'NONE', 3,
 ( #18369, #4170, #18814, #16675, #5025, #20167, #11079, #22337, #19252, #8461, #7607, #23212 ),
 .UNSPECIFIED., .F., .F.,
 ( 4, 2, 2, 2, 2, 4 ),
 ( 0.0000000000000000000, 0.0005563141838112852300, 0.001112628367622570500, 0.001668942551433855500, 0.001947099643339500500, 0.002225256735245145300 ),
 .UNSPECIFIED. ) ;
#8619 = AXIS2_PLACEMENT_3D ( 'NONE', #4109, #17484, #4129 ) ;
#8620 = DIRECTION ( 'NONE',  ( -0.3996689837736444000, -0.9166595351652338000, 0.0000000000000000000 ) ) ;
#8621 = ORIENTED_EDGE ( 'NONE', *, *, #12139, .T. ) ;
#8622 = CARTESIAN_POINT ( 'NONE',  ( 28.28854185001412000, -28.28000000000000100, -50.00000000000000000 ) ) ;
#8623 = ORIENTED_EDGE ( 'NONE', *, *, #11777, .T. ) ;
#8624 = ORIENTED_EDGE ( 'NONE', *, *, #10933, .T. ) ;
#8625 = DIRECTION ( 'NONE',  ( -0.0000000000000000000, -0.0000000000000000000, 1.000000000000000000 ) ) ;
#8626 = CARTESIAN_POINT ( 'NONE',  ( 35.45493219495124000, 5.364259107659855800, -10.02528884427847600 ) ) ;
#8627 = DIRECTION ( 'NONE',  ( 0.0000000000000000000, 1.000000000000000000, 0.0000000000000000000 ) ) ;
#8628 = CARTESIAN_POINT ( 'NONE',  ( 34.72594796738187700, 6.896000684780702300, -10.00322336244140200 ) ) ;
#8629 = CARTESIAN_POINT ( 'NONE',  ( 15.53373440723923900, 5.807193094081727100, -11.17687238045804100 ) ) ;
#8630 = CARTESIAN_POINT ( 'NONE',  ( -39.97536736280810700, 12.04985964244375800, -12.09535819052205400 ) ) ;
#8631 = CIRCLE ( 'NONE', #3876, 1.000000000000000000 ) ;
#8632 = CARTESIAN_POINT ( 'NONE',  ( 36.73899911507198400, 0.5061502718740293900, -10.02522154321065400 ) ) ;
#8633 = CARTESIAN_POINT ( 'NONE',  ( -22.97076061003572500, -23.69302378021895400, -49.10417198509063800 ) ) ;
#8634 = VERTEX_POINT ( 'NONE', #12032 ) ;
#8635 = ORIENTED_EDGE ( 'NONE', *, *, #6003, .T. ) ;
#8636 = CARTESIAN_POINT ( 'NONE',  ( 38.63986982016737700, -13.28050863840620700, 86.85312192179728200 ) ) ;
#8637 = FACE_BOUND ( 'NONE', #23846, .T. ) ;
#8638 = CARTESIAN_POINT ( 'NONE',  ( -4.600000000000000500, 15.06242805000000100, 5.000000000000000000 ) ) ;
#8639 = EDGE_CURVE ( 'NONE', #25298, #3735, #8113, .T. ) ;
#8640 = DIRECTION ( 'NONE',  ( 0.0000000000000000000, -1.000000000000000000, -3.784508953028405300E-015 ) ) ;
#8641 = CARTESIAN_POINT ( 'NONE',  ( -12.00000000000000000, -27.00000000000000000, 64.00000000000000000 ) ) ;
#8642 = VERTEX_POINT ( 'NONE', #1225 ) ;
#8643 = ORIENTED_EDGE ( 'NONE', *, *, #23621, .T. ) ;
#8644 = ORIENTED_EDGE ( 'NONE', *, *, #26509, .F. ) ;
#8645 = CARTESIAN_POINT ( 'NONE',  ( 38.18376618407355500, -13.49999999999999800, 87.50000000000001400 ) ) ;
#8646 = LINE ( 'NONE', #3935, #15825 ) ;
#8647 = ORIENTED_EDGE ( 'NONE', *, *, #11426, .T. ) ;
#8648 = ORIENTED_EDGE ( 'NONE', *, *, #921, .F. ) ;
#8649 = DIRECTION ( 'NONE',  ( 0.0000000000000000000, 0.0000000000000000000, -1.000000000000000000 ) ) ;
#8650 = CARTESIAN_POINT ( 'NONE',  ( 35.81253884455235700, 5.161339841226425300, -10.00000000000000500 ) ) ;
#8651 = DIRECTION ( 'NONE',  ( -2.900475173354186200E-016, -1.000000000000000000, 0.0000000000000000000 ) ) ;
#8652 = CARTESIAN_POINT ( 'NONE',  ( 19.81867018617748900, 2.305183659334640200, -23.75171564372845600 ) ) ;
#8653 = DIRECTION ( 'NONE',  ( -1.000000000000000000, -7.867723135240578400E-018, 0.0000000000000000000 ) ) ;
#8654 = DIRECTION ( 'NONE',  ( -0.0000000000000000000, -0.0000000000000000000, 1.000000000000000000 ) ) ;
#8655 = ORIENTED_EDGE ( 'NONE', *, *, #21838, .T. ) ;
#8656 = VERTEX_POINT ( 'NONE', #24160 ) ;
#8657 = CARTESIAN_POINT ( 'NONE',  ( 7.455990970666126000, 30.97818269470715100, 0.0000000000000000000 ) ) ;
#8658 = LINE ( 'NONE', #19044, #25856 ) ;
#8659 = CARTESIAN_POINT ( 'NONE',  ( 22.45369753027770800, 11.75535612745409100, -10.00000000000000200 ) ) ;
#8660 = VECTOR ( 'NONE', #1539, 1000.000000000000000 ) ;
#8661 = ORIENTED_EDGE ( 'NONE', *, *, #19290, .T. ) ;
#8662 = CARTESIAN_POINT ( 'NONE',  ( 31.53053060321430600, -9.738752325802940000, -56.63152899264161300 ) ) ;
#8663 = CARTESIAN_POINT ( 'NONE',  ( 28.09034166431079900, -28.47715064353541700, 49.49849454213215000 ) ) ;
#8664 = CARTESIAN_POINT ( 'NONE',  ( 24.99732383436205300, 11.30279913626333000, -10.28306830831814100 ) ) ;
#8665 = ORIENTED_EDGE ( 'NONE', *, *, #21956, .F. ) ;
#8666 = ORIENTED_EDGE ( 'NONE', *, *, #21370, .T. ) ;
#8667 = AXIS2_PLACEMENT_3D ( 'NONE', #15635, #7877, #26527 ) ;
#8668 = CARTESIAN_POINT ( 'NONE',  ( 35.54873930255842400, 4.306649838313702200, -10.18856414693759200 ) ) ;
#8669 = ORIENTED_EDGE ( 'NONE', *, *, #632, .F. ) ;
#8670 = DIRECTION ( 'NONE',  ( -0.0000000000000000000, -0.0000000000000000000, -1.000000000000000000 ) ) ;
#8671 = AXIS2_PLACEMENT_3D ( 'NONE', #22380, #2483, #26301 ) ;
#8672 = CARTESIAN_POINT ( 'NONE',  ( 22.46950999481494200, 2.429768101389243400, -17.19927495216910500 ) ) ;
#8674 = VERTEX_POINT ( 'NONE', #2502 ) ;
#8673 = CARTESIAN_POINT ( 'NONE',  ( 35.84486944956790200, 4.209718228091874800, -10.06284939593948700 ) ) ;
#8675 = AXIS2_PLACEMENT_3D ( 'NONE', #6044, #9960, #6910 ) ;
#8676 = ORIENTED_EDGE ( 'NONE', *, *, #6372, .F. ) ;
#8677 = EDGE_CURVE ( 'NONE', #26529, #12081, #20663, .T. ) ;
#8678 = ORIENTED_EDGE ( 'NONE', *, *, #17576, .T. ) ;
#8679 = CARTESIAN_POINT ( 'NONE',  ( 20.46330252208761600, 11.15019435541092600, -10.00000000000000200 ) ) ;
#8680 = AXIS2_PLACEMENT_3D ( 'NONE', #13181, #1485, #216 ) ;
#8681 = EDGE_LOOP ( 'NONE', ( #22956, #21851, #15225, #15927, #1235, #14283 ) ) ;
#8682 = AXIS2_PLACEMENT_3D ( 'NONE', #751, #12886, #2897 ) ;
#8683 = EDGE_CURVE ( 'NONE', #20259, #16319, #349, .T. ) ;
#8684 = CARTESIAN_POINT ( 'NONE',  ( 31.49979973212671400, -9.837034218936114600, -56.31111342163490700 ) ) ;
#8685 = DIRECTION ( 'NONE',  ( -1.000000000000000000, -0.0000000000000000000, -0.0000000000000000000 ) ) ;
#8686 = ORIENTED_EDGE ( 'NONE', *, *, #26640, .F. ) ;
#8687 = CARTESIAN_POINT ( 'NONE',  ( 24.99866057288246400, 11.42552273143213200, -10.17989377859600200 ) ) ;
#8688 = VERTEX_POINT ( 'NONE', #25488 ) ;
#8689 = CARTESIAN_POINT ( 'NONE',  ( 35.80252413720008100, 3.020286404447583000, -10.37530622275462900 ) ) ;
#8690 = CARTESIAN_POINT ( 'NONE',  ( 15.67039160196925200, 1.977036645544610000, -34.83773511676572800 ) ) ;
#8691 = CARTESIAN_POINT ( 'NONE',  ( -0.4000000000000001900, 15.46242805000000000, 3.299999999999999800 ) ) ;
#8692 = ORIENTED_EDGE ( 'NONE', *, *, #19630, .F. ) ;
#8693 = UNCERTAINTY_MEASURE_WITH_UNIT (LENGTH_MEASURE( 1.000000000000000100E-005 ), #10605, 'distance_accuracy_value', 'NONE');
#8694 = EDGE_CURVE ( 'NONE', #9274, #13598, #18015, .T. ) ;
#8695 = CARTESIAN_POINT ( 'NONE',  ( 9.999999999999994700, 33.11818269470715100, 0.0000000000000000000 ) ) ;
#8696 = CARTESIAN_POINT ( 'NONE',  ( 27.15091309933300000, 2.798834284115943000, 0.0000000000000000000 ) ) ;
#8697 = EDGE_LOOP ( 'NONE', ( #17017, #11743 ) ) ;
#8698 = CARTESIAN_POINT ( 'NONE',  ( 25.00000000000000000, 0.0000000000000000000, -10.00000000000000200 ) ) ;
#8699 = EDGE_CURVE ( 'NONE', #23963, #24277, #10298, .T. ) ;
#8700 = CARTESIAN_POINT ( 'NONE',  ( 0.0000000000000000000, 0.5669153054390718700, 0.3699999999999999400 ) ) ;
#8701 = CARTESIAN_POINT ( 'NONE',  ( 14.24024490016350300, 0.1690069646728977700, -10.00000000000000200 ) ) ;
#8702 = CARTESIAN_POINT ( 'NONE',  ( 35.56937062795710600, -18.29878136682982900, -6.084238179137271300 ) ) ;
#8703 = EDGE_CURVE ( 'NONE', #23599, #24524, #22880, .T. ) ;
#8704 = ORIENTED_EDGE ( 'NONE', *, *, #13770, .F. ) ;
#8705 = CARTESIAN_POINT ( 'NONE',  ( 32.61901286060017200, -5.000000000000079900, -60.00289488391960200 ) ) ;
#8706 = CARTESIAN_POINT ( 'NONE',  ( 17.86676943163288600, 0.9566526838666952200, -30.70768898631545700 ) ) ;
#8707 = ORIENTED_EDGE ( 'NONE', *, *, #15069, .F. ) ;
#8708 = CARTESIAN_POINT ( 'NONE',  ( 35.78838646238055800, 2.055842367760468900, -10.95872288593781200 ) ) ;
#8709 = CARTESIAN_POINT ( 'NONE',  ( -13.98631529639686600, 21.13202565668477800, 33.96263560950104900 ) ) ;
#8710 = ORIENTED_EDGE ( 'NONE', *, *, #16708, .T. ) ;
#8711 = CARTESIAN_POINT ( 'NONE',  ( 28.64288677280597600, -27.92132687113237200, 47.60420566194127200 ) ) ;
#8712 = CARTESIAN_POINT ( 'NONE',  ( 30.63399042766409500, -25.72163248012459000, -7.126616080414777300 ) ) ;
#8713 = CARTESIAN_POINT ( 'NONE',  ( 15.14836197864945100, 2.520469397437425900, -34.53595562320359100 ) ) ;
#8714 = LINE ( 'NONE', #26536, #2120 ) ;
#8715 = CARTESIAN_POINT ( 'NONE',  ( 0.1000000000000028600, 2.204364238465235600E-016, -1.800000000000000000 ) ) ;
#8716 = LINE ( 'NONE', #26542, #11755 ) ;
#8717 = CARTESIAN_POINT ( 'NONE',  ( 37.80905782681997400, 3.909472151841532300, -10.11546620995374600 ) ) ;
#8718 = EDGE_LOOP ( 'NONE', ( #13994, #7943, #21261, #20670 ) ) ;
#8719 = AXIS2_PLACEMENT_3D ( 'NONE', #3479, #21207, #25154 ) ;
#8720 = AXIS2_PLACEMENT_3D ( 'NONE', #5376, #22715, #24469 ) ;
#8721 = FACE_OUTER_BOUND ( 'NONE', #1483, .T. ) ;
#8722 = APPLICATION_CONTEXT ( 'automotive_design' ) ;
#8723 = CARTESIAN_POINT ( 'NONE',  ( 25.54880508523031700, 30.35548420642632200, -22.06459319724683600 ) ) ;
#8724 = CARTESIAN_POINT ( 'NONE',  ( 13.02551093139844700, -2.217795748227114200, -10.00000000000000200 ) ) ;
#8725 = CARTESIAN_POINT ( 'NONE',  ( -39.99233413723030800, -1.269768905519973000, 17.25563183761514800 ) ) ;
#8726 = ORIENTED_EDGE ( 'NONE', *, *, #22841, .F. ) ;
#8727 = EDGE_LOOP ( 'NONE', ( #18641, #14728, #1519, #10984 ) ) ;
#8728 = DIRECTION ( 'NONE',  ( 0.0000000000000000000, 0.0000000000000000000, -1.000000000000000000 ) ) ;
#8729 =( NAMED_UNIT ( * ) SI_UNIT ( $, .STERADIAN. ) SOLID_ANGLE_UNIT ( ) );
#8730 = CARTESIAN_POINT ( 'NONE',  ( 16.28833938742682700, -17.24129562918740200, 10.00000000000000000 ) ) ;
#8731 = VERTEX_POINT ( 'NONE', #21114 ) ;
#8732 = CARTESIAN_POINT ( 'NONE',  ( -8.974971417449511400, -31.75610001333061700, -65.08017859959410600 ) ) ;
#8733 = CARTESIAN_POINT ( 'NONE',  ( 9.733987366622065100, -38.79851762867106400, -66.02500000000000600 ) ) ;
#8734 = ORIENTED_EDGE ( 'NONE', *, *, #21792, .F. ) ;
#8735 = CARTESIAN_POINT ( 'NONE',  ( 36.00000000000001400, 11.25678526478706800, 2.550000000000021100 ) ) ;
#8736 = CARTESIAN_POINT ( 'NONE',  ( 36.77455092085470100, 1.865378301425499200, -10.00321003969497900 ) ) ;
#8737 = CARTESIAN_POINT ( 'NONE',  ( 25.00000000000000000, 0.0000000000000000000, -10.00000000000000200 ) ) ;
#8738 = CARTESIAN_POINT ( 'NONE',  ( 40.00000000000000000, 5.628392632393531200, 8.000000000000000000 ) ) ;
#8739 = CARTESIAN_POINT ( 'NONE',  ( 1.675656493385477600, 39.96488679157465600, -57.64788793463613800 ) ) ;
#8740 = VECTOR ( 'NONE', #12367, 1000.000000000000000 ) ;
#8741 = CARTESIAN_POINT ( 'NONE',  ( 38.37185354695480300, -13.44712977351590900, 86.97375508630017300 ) ) ;
#8742 = CONICAL_SURFACE ( 'NONE', #11611, 5.049999999999995400, 0.7853981634542961400 ) ;
#8743 = ORIENTED_EDGE ( 'NONE', *, *, #16234, .T. ) ;
#8744 = ORIENTED_EDGE ( 'NONE', *, *, #1299, .F. ) ;
#8745 = AXIS2_PLACEMENT_3D ( 'NONE', #12338, #9713, #23586 ) ;
#8746 = FACE_BOUND ( 'NONE', #16799, .T. ) ;
#8747 = CARTESIAN_POINT ( 'NONE',  ( 38.15816169250385300, -11.99811219520519100, 0.0000000000000000000 ) ) ;
#8748 = CARTESIAN_POINT ( 'NONE',  ( -31.90367789872998800, 24.26017248137589300, -11.92450378922374900 ) ) ;
#8749 = ORIENTED_EDGE ( 'NONE', *, *, #17666, .F. ) ;
#8750 = AXIS2_PLACEMENT_3D ( 'NONE', #20360, #16865, #23852 ) ;
#8751 = DIRECTION ( 'NONE',  ( 1.652117596168388200E-016, -0.0000000000000000000, -1.000000000000000000 ) ) ;
#8752 = ADVANCED_FACE ( 'NONE', ( #25087 ), #8540, .F. ) ;
#8753 = DIRECTION ( 'NONE',  ( 0.0000000000000000000, 0.0000000000000000000, -1.000000000000000000 ) ) ;
#8754 = CARTESIAN_POINT ( 'NONE',  ( -27.55457762194220800, -28.99560746175809100, -20.27084717256531100 ) ) ;
#8755 = CARTESIAN_POINT ( 'NONE',  ( 13.14873355088633700, 27.69811818057254600, -41.90024043850003500 ) ) ;
#8756 = CARTESIAN_POINT ( 'NONE',  ( 0.0000000000000000000, 0.0000000000000000000, 0.0000000000000000000 ) ) ;
#8757 = ADVANCED_FACE ( 'NONE', ( #16334 ), #18483, .F. ) ;
#8758 = ADVANCED_FACE ( 'NONE', ( #12510 ), #10735, .F. ) ;
#8759 = CARTESIAN_POINT ( 'NONE',  ( 30.31260585964404800, 9.816369833827476300, -10.43740601651375900 ) ) ;
#8760 = DIRECTION ( 'NONE',  ( 1.895393069882431500E-017, -1.008646552553689300E-016, -1.000000000000000000 ) ) ;
#8761 = VECTOR ( 'NONE', #20954, 1000.000000000000000 ) ;
#8762 = CARTESIAN_POINT ( 'NONE',  ( 25.00000000000000000, 0.0000000000000000000, -10.00000000000000200 ) ) ;
#8763 = VECTOR ( 'NONE', #7810, 1000.000000000000000 ) ;
#8764 = EDGE_CURVE ( 'NONE', #16576, #26514, #1701, .T. ) ;
#8765 = CARTESIAN_POINT ( 'NONE',  ( 7.181596006824359600, 39.36309334808785800, -49.94399030389344300 ) ) ;
#8766 = EDGE_LOOP ( 'NONE', ( #24683, #20088, #12497, #25174 ) ) ;
#8767 = EDGE_CURVE ( 'NONE', #120, #24771, #23771, .T. ) ;
#8768 = ORIENTED_EDGE ( 'NONE', *, *, #5200, .F. ) ;
#8769 = CARTESIAN_POINT ( 'NONE',  ( -0.4000000000000001900, 16.46242805000000000, 3.299999999999999800 ) ) ;
#8770 = ADVANCED_FACE ( 'NONE', ( #15451 ), #2970, .F. ) ;
#8771 = LINE ( 'NONE', #11838, #1660 ) ;
#8772 = CARTESIAN_POINT ( 'NONE',  ( -0.4188802608713574900, 39.99803613468287000, -59.41682281512971300 ) ) ;
#8773 = ORIENTED_EDGE ( 'NONE', *, *, #12721, .F. ) ;
#8774 = EDGE_CURVE ( 'NONE', #23005, #7709, #22754, .T. ) ;
#8775 = ORIENTED_EDGE ( 'NONE', *, *, #16945, .T. ) ;
#8776 = PLANE ( 'NONE',  #5328 ) ;
#8777 = DIRECTION ( 'NONE',  ( -1.000000000000000000, -0.0000000000000000000, -0.0000000000000000000 ) ) ;
#8778 = CARTESIAN_POINT ( 'NONE',  ( 37.19724974310570800, 15.05188780474568200, -16.28573824987717000 ) ) ;
#8779 = DIRECTION ( 'NONE',  ( -0.0000000000000000000, 0.0000000000000000000, -1.000000000000000000 ) ) ;
#8780 = CARTESIAN_POINT ( 'NONE',  ( 29.35182503876151500, 10.85944259184765300, -10.04263211324922800 ) ) ;
#8781 = CARTESIAN_POINT ( 'NONE',  ( -33.00000000000000700, 1.970887595190626600, -0.2937089536633096800 ) ) ;
#8782 = CARTESIAN_POINT ( 'NONE',  ( 25.43321292776313300, 11.52541052081272700, -10.12202385212699500 ) ) ;
#8783 = CARTESIAN_POINT ( 'NONE',  ( 23.84921740203229500, -11.94811219520518900, -11.00000000000000400 ) ) ;
#8784 = CYLINDRICAL_SURFACE ( 'NONE', #19925, 1.649999999999979700 ) ;
#8785 = VERTEX_POINT ( 'NONE', #3838 ) ;
#8786 = CARTESIAN_POINT ( 'NONE',  ( -1.499999999999987600, 17.95532127328566200, 0.7071067811865450200 ) ) ;
#8787 = ADVANCED_FACE ( 'NONE', ( #24651, #20704, #12942 ), #19388, .T. ) ;
#8788 = VERTEX_POINT ( 'NONE', #5143 ) ;
#8789 = CARTESIAN_POINT ( 'NONE',  ( 34.35881149370891300, -5.770543741107800000, -10.94289246872951800 ) ) ;
#8790 = VERTEX_POINT ( 'NONE', #417 ) ;
#8791 = PRESENTATION_STYLE_ASSIGNMENT (( #13576 ) ) ;
#8792 = LINE ( 'NONE', #1083, #14865 ) ;
#8793 = CARTESIAN_POINT ( 'NONE',  ( 1.000000000000002700, 16.46242805000000000, 5.000000000000000000 ) ) ;
#8794 = DIRECTION ( 'NONE',  ( 0.0000000000000000000, 0.0000000000000000000, 1.000000000000000000 ) ) ;
#8795 = CARTESIAN_POINT ( 'NONE',  ( 29.67489195341159900, 9.973196153230016800, -10.79819049344223800 ) ) ;
#8796 = PLANE ( 'NONE',  #10983 ) ;
#8797 = VERTEX_POINT ( 'NONE', #15470 ) ;
#8798 = CARTESIAN_POINT ( 'NONE',  ( 35.75510814519917300, -5.109983750810070700, -10.00321641706142700 ) ) ;
#8799 = CARTESIAN_POINT ( 'NONE',  ( 26.82106146486729900, 11.81994801770567200, -10.00064948891171200 ) ) ;
#8800 = CIRCLE ( 'NONE', #25770, 0.8999999999999943600 ) ;
#8801 = SURFACE_STYLE_FILL_AREA ( #624 ) ;
#8802 = CARTESIAN_POINT ( 'NONE',  ( 36.96496384734144400, -0.8518724181926354800, -10.00000000000000200 ) ) ;
#8803 = LINE ( 'NONE', #10540, #23684 ) ;
#8804 = ORIENTED_EDGE ( 'NONE', *, *, #9814, .T. ) ;
#8805 = VERTEX_POINT ( 'NONE', #15947 ) ;
#8806 = LINE ( 'NONE', #7114, #8389 ) ;
#8807 = ORIENTED_EDGE ( 'NONE', *, *, #19868, .F. ) ;
#8808 = LINE ( 'NONE', #20516, #21019 ) ;
#8809 = DIRECTION ( 'NONE',  ( 0.0000000000000000000, 0.0000000000000000000, 1.000000000000000000 ) ) ;
#8810 = DIRECTION ( 'NONE',  ( -0.0000000000000000000, 1.000000000000000000, -0.0000000000000000000 ) ) ;
#8811 = DIRECTION ( 'NONE',  ( 0.8949343913984424400, -1.501805012981206500E-015, 0.4461977533474359400 ) ) ;
#8812 = PLANE ( 'NONE',  #8619 ) ;
#8813 = CIRCLE ( 'NONE', #14455, 1.449999999999979100 ) ;
#8814 = CARTESIAN_POINT ( 'NONE',  ( 24.21591731101321100, -10.99811281098802400, -10.78267661826844300 ) ) ;
#8815 = CARTESIAN_POINT ( 'NONE',  ( 35.61800039680753800, -5.044909626596264300, -10.02527986618049200 ) ) ;
#8816 = CARTESIAN_POINT ( 'NONE',  ( 28.79388589392488700, 11.29021650069181400, -10.00327857080763900 ) ) ;
#8817 = CARTESIAN_POINT ( 'NONE',  ( 8.917526523879239200, -20.31365286695984600, 4.030589346638808300 ) ) ;
#8818 = CARTESIAN_POINT ( 'NONE',  ( 35.84550924728723200, -2.046176398575305600, -10.72401197794767200 ) ) ;
#8819 = ORIENTED_EDGE ( 'NONE', *, *, #1052, .F. ) ;
#8820 = EDGE_LOOP ( 'NONE', ( #13767, #14009, #1388, #6555, #1270, #22235, #26689, #19456, #9724, #2730, #20476, #8840, #20743, #24042, #25702 ) ) ;
#8821 = FACE_OUTER_BOUND ( 'NONE', #20261, .T. ) ;
#8822 = ORIENTED_EDGE ( 'NONE', *, *, #10109, .T. ) ;
#8823 = CARTESIAN_POINT ( 'NONE',  ( -1.499999999999989600, 14.36087512467339300, 1.040519035138567100 ) ) ;
#8824 = DIRECTION ( 'NONE',  ( -0.0000000000000000000, -0.0000000000000000000, -1.000000000000000000 ) ) ;
#8825 = ADVANCED_FACE ( 'NONE', ( #6875 ), #7924, .F. ) ;
#8826 = CARTESIAN_POINT ( 'NONE',  ( 31.33582983083542900, 17.97116956762155800, -3.541705452078165500 ) ) ;
#8827 = DIRECTION ( 'NONE',  ( 1.000000000000000000, 0.0000000000000000000, 0.0000000000000000000 ) ) ;
#8828 = CIRCLE ( 'NONE', #19242, 0.7999999999999883900 ) ;
#8829 = CARTESIAN_POINT ( 'NONE',  ( 0.0000000000000000000, -6.599999999999999600, 0.0000000000000000000 ) ) ;
#8830 = DIRECTION ( 'NONE',  ( -1.000000000000000000, 0.0000000000000000000, 0.0000000000000000000 ) ) ;
#8831 = AXIS2_PLACEMENT_3D ( 'NONE', #14628, #5989, #2959 ) ;
#8832 = DIRECTION ( 'NONE',  ( 1.000000000000000000, 0.0000000000000000000, 0.0000000000000000000 ) ) ;
#8833 = CARTESIAN_POINT ( 'NONE',  ( 35.05472116638598800, -5.137987368308736300, -10.27736651242549800 ) ) ;
#8834 = DIRECTION ( 'NONE',  ( 1.000000000000000000, -0.0000000000000000000, -0.0000000000000000000 ) ) ;
#8835 = CARTESIAN_POINT ( 'NONE',  ( 35.83208012488346100, -3.356407250546279200, -10.23012707893575200 ) ) ;
#8836 = B_SPLINE_CURVE_WITH_KNOTS ( 'NONE', 3,
 ( #2170, #17232, #20730, #9012, #15952, #4301, #24707, #10374 ),
 .UNSPECIFIED., .F., .F.,
 ( 4, 2, 2, 4 ),
 ( 0.0000000000000000000, 0.0009618013660926181100, 0.001923602732185236200, 0.003847205464370472400 ),
 .UNSPECIFIED. ) ;
#8837 = AXIS2_PLACEMENT_3D ( 'NONE', #12753, #23135, #24888 ) ;
#8838 = AXIS2_PLACEMENT_3D ( 'NONE', #14212, #26372, #11662 ) ;
#8839 = VERTEX_POINT ( 'NONE', #1717 ) ;
#8840 = ORIENTED_EDGE ( 'NONE', *, *, #24935, .T. ) ;
#8841 = CARTESIAN_POINT ( 'NONE',  ( 0.0000000000000000000, 0.3699999999999950000, 1.400000000000001500 ) ) ;
#8842 = AXIS2_PLACEMENT_3D ( 'NONE', #13935, #10058, #2282 ) ;
#8843 = EDGE_CURVE ( 'NONE', #22066, #14760, #9925, .T. ) ;
#8844 = ORIENTED_EDGE ( 'NONE', *, *, #2296, .F. ) ;
#8845 = DIRECTION ( 'NONE',  ( 0.0000000000000000000, 0.0000000000000000000, 1.000000000000000000 ) ) ;
#8846 = CARTESIAN_POINT ( 'NONE',  ( 4.000000000000003600, 11.25678526478706600, 5.450000000000002800 ) ) ;
#8847 = CARTESIAN_POINT ( 'NONE',  ( 0.01988332394329189000, -9.000062361466669700, -4.602533982270098400 ) ) ;
#8848 = AXIS2_PLACEMENT_3D ( 'NONE', #11737, #3507, #1346 ) ;
#8849 = APPLICATION_PROTOCOL_DEFINITION ( 'draft international standard', 'automotive_design', 1998, #12368 ) ;
#8850 = FACE_BOUND ( 'NONE', #6567, .T. ) ;
#8851 = CARTESIAN_POINT ( 'NONE',  ( 29.07443091564976000, 15.62337546620197600, -0.6744695993326005300 ) ) ;
#8852 = DIRECTION ( 'NONE',  ( 1.000000000000000000, -0.0000000000000000000, -0.0000000000000000000 ) ) ;
#8853 = CARTESIAN_POINT ( 'NONE',  ( -14.56540797093964600, -39.96782447126334100, -1.606180423247485400 ) ) ;
#8854 = CARTESIAN_POINT ( 'NONE',  ( 34.16702512741455400, -6.099441459194307100, -10.84819419530560400 ) ) ;
#8855 = CARTESIAN_POINT ( 'NONE',  ( 30.75816028319942300, -9.361531556883232200, -10.92296896485255400 ) ) ;
#8856 = ORIENTED_EDGE ( 'NONE', *, *, #6778, .F. ) ;
#8857 = B_SPLINE_CURVE_WITH_KNOTS ( 'NONE', 3,
 ( #18468, #16756, #16338, #21541, #23740, #8133, #5100, #21117 ),
 .UNSPECIFIED., .F., .F.,
 ( 4, 2, 2, 4 ),
 ( 0.0001112789010887379700, 0.0003255238270469030600, 0.0005397687530050681700, 0.0009682586049213913500 ),
 .UNSPECIFIED. ) ;
#8858 = ORIENTED_EDGE ( 'NONE', *, *, #7697, .T. ) ;
#8859 = ORIENTED_EDGE ( 'NONE', *, *, #11669, .F. ) ;
#8860 = FACE_OUTER_BOUND ( 'NONE', #1114, .T. ) ;
#8861 = CARTESIAN_POINT ( 'NONE',  ( 15.08845726811992800, 1.324596023815430400, -37.18653347947319800 ) ) ;
#8862 = SHAPE_DEFINITION_REPRESENTATION ( #9796, #16262 ) ;
#8863 = ADVANCED_FACE ( 'NONE', ( #1267 ), #17209, .T. ) ;
#8864 = CARTESIAN_POINT ( 'NONE',  ( 15.99038105676660300, 3.166666666666672700, -29.62435565298213900 ) ) ;
#8865 = CARTESIAN_POINT ( 'NONE',  ( 29.70816168999999700, 15.00000000000001100, -5.000000000000001800 ) ) ;
#8866 = FACE_OUTER_BOUND ( 'NONE', #25262, .T. ) ;
#8867 = CARTESIAN_POINT ( 'NONE',  ( 33.93705085411600200, -7.543034097352811600, -10.04203083991140000 ) ) ;
#8868 = CIRCLE ( 'NONE', #11726, 2.000000000000000000 ) ;
#8869 = ADVANCED_FACE ( 'NONE', ( #22935 ), #2326, .T. ) ;
#8870 = EDGE_LOOP ( 'NONE', ( #24785, #12786, #17670, #15476, #16902 ) ) ;
#8871 = ORIENTED_EDGE ( 'NONE', *, *, #25814, .T. ) ;
#8872 = FACE_OUTER_BOUND ( 'NONE', #26566, .T. ) ;
#8873 = VERTEX_POINT ( 'NONE', #16387 ) ;
#8874 = COLOUR_RGB ( '',0.7764705882352941300, 0.7568627450980391900, 0.7372549019607843600 ) ;
#8875 = EDGE_CURVE ( 'NONE', #26688, #7539, #5978, .T. ) ;
#8876 = DIRECTION ( 'NONE',  ( -1.000000000000000000, 0.0000000000000000000, 0.0000000000000000000 ) ) ;
#8877 = CARTESIAN_POINT ( 'NONE',  ( 3.755538116569793900, 32.80507524677381800, -27.04127631253545900 ) ) ;
#8878 = DIRECTION ( 'NONE',  ( 2.167324052973048700E-015, 1.000000000000000000, 0.0000000000000000000 ) ) ;
#8879 = CARTESIAN_POINT ( 'NONE',  ( 10.68393293371393000, 2.520166058633109600, -34.64358016935163700 ) ) ;
#8880 = AXIS2_PLACEMENT_3D ( 'NONE', #11629, #14598, #17600 ) ;
#8881 = APPLICATION_PROTOCOL_DEFINITION ( 'draft international standard', 'automotive_design', 1998, #8722 ) ;
#8882 = CARTESIAN_POINT ( 'NONE',  ( 13.01091941842189600, 2.966030886287279500, -33.29882519838134400 ) ) ;
#8883 = EDGE_CURVE ( 'NONE', #13074, #12458, #6473, .T. ) ;
#8884 = ADVANCED_FACE ( 'NONE', ( #5165 ), #21187, .F. ) ;
#8885 = CARTESIAN_POINT ( 'NONE',  ( 15.80712401697900700, -1.773875559845406300, -34.91651816711040400 ) ) ;
#8886 = CARTESIAN_POINT ( 'NONE',  ( -0.3999999999999999700, 14.66242805000000100, 5.000000000000000000 ) ) ;
#8887 = DIRECTION ( 'NONE',  ( 1.000000000000000000, -0.0000000000000000000, -0.0000000000000000000 ) ) ;
#8888 = CARTESIAN_POINT ( 'NONE',  ( 0.07999999999999674000, 0.0000000000000000000, 0.0000000000000000000 ) ) ;
#8889 = CYLINDRICAL_SURFACE ( 'NONE', #19283, 1.024999999999970600 ) ;
#8890 = CARTESIAN_POINT ( 'NONE',  ( 33.53604572908500400, -8.084864000295297600, -10.02540318557921900 ) ) ;
#8891 = CONICAL_SURFACE ( 'NONE', #14840, 1.610000000000000100, 0.7853981633973929900 ) ;
#8892 = DIRECTION ( 'NONE',  ( -1.000000000000000000, -0.0000000000000000000, -0.0000000000000000000 ) ) ;
#8893 = B_SPLINE_CURVE_WITH_KNOTS ( 'NONE', 3,
 ( #16735, #22847, #2917, #17996 ),
 .UNSPECIFIED., .F., .F.,
 ( 4, 4 ),
 ( 0.0000000000000000000, 1.000000000000000000 ),
 .UNSPECIFIED. ) ;
#8894 = CARTESIAN_POINT ( 'NONE',  ( 1.000000000000000000, 0.8920061658979684400, -4.607859233063393800E-015 ) ) ;
#8895 = CIRCLE ( 'NONE', #20040, 1.024999999999984400 ) ;
#8896 = ORIENTED_EDGE ( 'NONE', *, *, #11942, .F. ) ;
#8897 = MECHANICAL_DESIGN_GEOMETRIC_PRESENTATION_REPRESENTATION (  '', ( #24036 ), #25431 ) ;
#8898 = CARTESIAN_POINT ( 'NONE',  ( -20.00000000000000400, -18.24999999999970500, 29.60992723813218300 ) ) ;
#8899 = CARTESIAN_POINT ( 'NONE',  ( 15.17585680938004900, -5.213047681258249400, -11.19878775364736400 ) ) ;
#8900 = ORIENTED_EDGE ( 'NONE', *, *, #15873, .F. ) ;
#8901 = CARTESIAN_POINT ( 'NONE',  ( 30.67580251405102100, 10.48526816437714300, -10.00203905186467200 ) ) ;
#8902 = CARTESIAN_POINT ( 'NONE',  ( -13.43476764630248300, 19.53659121274090900, -34.90460654168048600 ) ) ;
#8903 = CARTESIAN_POINT ( 'NONE',  ( 16.87531600811451700, 28.37282715629874400, -18.50845111161913100 ) ) ;
#8904 = VECTOR ( 'NONE', #25107, 1000.000000000000000 ) ;
#8905 = CARTESIAN_POINT ( 'NONE',  ( 11.07656557597574400, 0.7992112107344041500, -32.18149973085942200 ) ) ;
#8906 = AXIS2_PLACEMENT_3D ( 'NONE', #9749, #26223, #12791 ) ;
#8907 = CARTESIAN_POINT ( 'NONE',  ( 0.0000000000000000000, -30.00000000000000000, 90.00000000000000000 ) ) ;
#8908 = CIRCLE ( 'NONE', #4969, 0.5559999999999994900 ) ;
#8909 = CARTESIAN_POINT ( 'NONE',  ( 20.18487580603546800, 3.239690801852315600, -23.96314455693224200 ) ) ;
#8910 = CARTESIAN_POINT ( 'NONE',  ( -20.00000000000000400, -18.25000000000014900, -33.60992723813192400 ) ) ;
#8911 = DIRECTION ( 'NONE',  ( 1.000000000000000000, 0.0000000000000000000, 0.0000000000000000000 ) ) ;
#8912 = CARTESIAN_POINT ( 'NONE',  ( 32.83132760588823400, -7.859617185226077200, -10.54790549635443700 ) ) ;
#8913 = VERTEX_POINT ( 'NONE', #17665 ) ;
#8914 = VECTOR ( 'NONE', #19758, 1000.000000000000000 ) ;
#8915 = CARTESIAN_POINT ( 'NONE',  ( 20.34924538450124100, -10.00020058246657600, -10.84215212571256300 ) ) ;
#8916 = CARTESIAN_POINT ( 'NONE',  ( 12.00000000000000000, -27.00000000000000000, -70.00000000000000000 ) ) ;
#8917 = ORIENTED_EDGE ( 'NONE', *, *, #17166, .T. ) ;
#8918 = CARTESIAN_POINT ( 'NONE',  ( 23.43284153585157300, -23.23617476884626100, -48.97504755649716700 ) ) ;
#8919 = DIRECTION ( 'NONE',  ( 1.000000000000000000, 0.0000000000000000000, 0.0000000000000000000 ) ) ;
#8920 = DIRECTION ( 'NONE',  ( 0.0000000000000000000, 0.0000000000000000000, -1.000000000000000000 ) ) ;
#8921 = CARTESIAN_POINT ( 'NONE',  ( 1.649999999999977900, 36.48295627896228400, -45.00000000000001400 ) ) ;
#8922 = DIRECTION ( 'NONE',  ( 0.0000000000000000000, 0.0000000000000000000, 1.000000000000000000 ) ) ;
#8923 = DIRECTION ( 'NONE',  ( 1.000000000000000000, -0.0000000000000000000, -0.0000000000000000000 ) ) ;
#8924 = AXIS2_PLACEMENT_3D ( 'NONE', #23198, #14487, #4992 ) ;
#8925 = CARTESIAN_POINT ( 'NONE',  ( -14.99081801473071700, 37.03297090961543600, -38.26483983688650200 ) ) ;
#8926 = AXIS2_PLACEMENT_3D ( 'NONE', #23928, #16085, #4008 ) ;
#8927 = CARTESIAN_POINT ( 'NONE',  ( 32.40241545487536000, -8.837650952243972600, -10.11835883550895200 ) ) ;
#8928 = CARTESIAN_POINT ( 'NONE',  ( -1.912249972567985800, -17.24129562918740200, 0.0000000000000000000 ) ) ;
#8929 = ADVANCED_FACE ( 'NONE', ( #3025 ), #19427, .T. ) ;
#8930 = AXIS2_PLACEMENT_3D ( 'NONE', #10315, #25518, #13786 ) ;
#8931 = ORIENTED_EDGE ( 'NONE', *, *, #17959, .F. ) ;
#8932 = EDGE_CURVE ( 'NONE', #22421, #20931, #25997, .T. ) ;
#8933 = CARTESIAN_POINT ( 'NONE',  ( 24.54940560047373300, -10.99417686467689800, -11.00154889378531600 ) ) ;
#8934 = DIRECTION ( 'NONE',  ( -1.000000000000000000, 0.0000000000000000000, 0.0000000000000000000 ) ) ;
#8935 = ORIENTED_EDGE ( 'NONE', *, *, #16730, .T. ) ;
#8936 = CARTESIAN_POINT ( 'NONE',  ( 32.12441755765701100, 9.039162967930238300, -10.11846346870079000 ) ) ;
#8937 = EDGE_CURVE ( 'NONE', #6669, #16639, #13425, .T. ) ;
#8938 = VECTOR ( 'NONE', #23742, 1000.000000000000000 ) ;
#8939 = PLANE ( 'NONE',  #16533 ) ;
#8940 = EDGE_CURVE ( 'NONE', #12182, #14318, #9820, .T. ) ;
#8941 = CARTESIAN_POINT ( 'NONE',  ( 0.0000000000000000000, 0.0000000000000000000, -4.999999999999976900 ) ) ;
#8942 = LINE ( 'NONE', #22378, #22231 ) ;
#8943 = ORIENTED_EDGE ( 'NONE', *, *, #1531, .T. ) ;
#8944 = CARTESIAN_POINT ( 'NONE',  ( 16.09880526874633600, -1.170562740190857400, -35.08218357849266100 ) ) ;
#8945 = VECTOR ( 'NONE', #6845, 1000.000000000000000 ) ;
#8946 = ORIENTED_EDGE ( 'NONE', *, *, #26164, .T. ) ;
#8947 = EDGE_CURVE ( 'NONE', #15048, #9984, #13081, .T. ) ;
#8948 = CARTESIAN_POINT ( 'NONE',  ( 30.66766670085512600, 25.04036556412952300, -13.08871172090872100 ) ) ;
#8949 = CARTESIAN_POINT ( 'NONE',  ( 30.88439265679989600, -10.12589525257619100, -10.04239965744708800 ) ) ;
#8950 = AXIS2_PLACEMENT_3D ( 'NONE', #7018, #6576, #9156 ) ;
#8951 = DIRECTION ( 'NONE',  ( -0.0000000000000000000, -0.0000000000000000000, -1.000000000000000000 ) ) ;
#8952 = CARTESIAN_POINT ( 'NONE',  ( 34.25000000000000000, 1.132798289211301900E-015, -5.750000000000001800 ) ) ;
#8953 = EDGE_LOOP ( 'NONE', ( #1911, #19433, #19634, #14795 ) ) ;
#8954 = LINE ( 'NONE', #6385, #11535 ) ;
#8955 = CARTESIAN_POINT ( 'NONE',  ( -10.88931374664173600, -32.43800207755085600, -65.52773980702761500 ) ) ;
#8956 = CLOSED_SHELL ( 'NONE', ( #17479, #9567, #11893, #12987, #15140, #17155, #15133, #8068, #10680, #14810, #11419, #900, #21356, #25833, #22931, #1266, #99, #12271, #19995, #5264, #14936, #26519, #24924, #9049, #8869, #2416, #21262, #958, #5884, #24515, #5345, #10614, #15823, #4150, #18449, #8525, #14302, #26114, #7057, #19638, #24931, #8470, #20228, #10663, #10312, #16700, #5682, #4047, #2915, #15905, #24254, #5409, #18725, #10146, #13653, #26459, #19424, #26533, #16490, #22098, #3076, #24377, #15490, #25291, #23255, #1855, #18560, #21075, #6414, #15692, #5825, #7887, #2973, #5039, #15279, #13832, #25817, #14583, #1741, #17070, #22317, #17333, #21430, #23120, #3499, #16655, #11241, #14477, #10328, #9323, #6471, #5992, #2354, #22860, #23888 ) ) ;
#8957 = CARTESIAN_POINT ( 'NONE',  ( -23.00000000000000000, -3.164319132398465900, -45.00000000000000700 ) ) ;
#8958 = CARTESIAN_POINT ( 'NONE',  ( 13.30797791255530300, -3.056058830233812500, -33.47035788992796800 ) ) ;
#8959 = AXIS2_PLACEMENT_3D ( 'NONE', #13265, #3285, #294 ) ;
#8960 = CARTESIAN_POINT ( 'NONE',  ( -29.96143737402654500, -4.463631141507900900, 74.90673808887298400 ) ) ;
#8961 = CARTESIAN_POINT ( 'NONE',  ( 29.66765461392935400, -31.12603845189099500, 18.50000000000054400 ) ) ;
#8962 = ORIENTED_EDGE ( 'NONE', *, *, #12721, .T. ) ;
#8963 = VERTEX_POINT ( 'NONE', #12354 ) ;
#8964 = CARTESIAN_POINT ( 'NONE',  ( -2.500499950009996900, -26.50000000000000000, 64.00000000000000000 ) ) ;
#8965 = CARTESIAN_POINT ( 'NONE',  ( 30.35187421913480300, -10.55755574184483500, -10.01491253728370100 ) ) ;
#8966 = LINE ( 'NONE', #12922, #1543 ) ;
#8967 = ORIENTED_EDGE ( 'NONE', *, *, #3568, .T. ) ;
#8968 = FACE_BOUND ( 'NONE', #21231, .T. ) ;
#8969 = CARTESIAN_POINT ( 'NONE',  ( 5.000000000000000000, -12.49811219521778200, -5.000000000000004400 ) ) ;
#8970 = CARTESIAN_POINT ( 'NONE',  ( 22.01666049839543500, -6.505213034913026600E-015, -41.18653347947319100 ) ) ;
#8971 = LINE ( 'NONE', #17594, #5452 ) ;
#8972 = CARTESIAN_POINT ( 'NONE',  ( 34.55191398309069900, 19.73619173827474800, -5.992763041792787100 ) ) ;
#8973 = CYLINDRICAL_SURFACE ( 'NONE', #24018, 1.149999999999999900 ) ;
#8974 = ORIENTED_EDGE ( 'NONE', *, *, #16249, .T. ) ;
#8975 = CARTESIAN_POINT ( 'NONE',  ( 38.52272056851648300, -12.99999999999999800, 87.44751017171520900 ) ) ;
#8976 = ORIENTED_EDGE ( 'NONE', *, *, #698, .T. ) ;
#8977 = DIRECTION ( 'NONE',  ( 0.0000000000000000000, 0.0000000000000000000, 1.000000000000000000 ) ) ;
#8978 = CARTESIAN_POINT ( 'NONE',  ( -38.72808688295192800, -4.636742523250569000, 20.50154190341789100 ) ) ;
#8979 = AXIS2_PLACEMENT_3D ( 'NONE', #11489, #26206, #26658 ) ;
#8980 = DIRECTION ( 'NONE',  ( -0.0000000000000000000, 1.000000000000000000, -0.0000000000000000000 ) ) ;
#8981 = EDGE_CURVE ( 'NONE', #2927, #9743, #9328, .T. ) ;
#8982 = DIRECTION ( 'NONE',  ( 1.000000000000000000, 0.0000000000000000000, 0.0000000000000000000 ) ) ;
#8983 = CARTESIAN_POINT ( 'NONE',  ( -0.3999999999999999700, 14.66242805000000100, 3.299999999999999800 ) ) ;
#8984 = EDGE_LOOP ( 'NONE', ( #13533, #13822, #9032, #13428, #42, #11270 ) ) ;
#8985 = DIRECTION ( 'NONE',  ( 0.5836913435482082900, -1.849270093577489900E-016, 0.8119756249216397700 ) ) ;
#8986 = CARTESIAN_POINT ( 'NONE',  ( 33.15462748890448800, 8.212520386980209300, -10.08844895778285900 ) ) ;
#8987 = DIRECTION ( 'NONE',  ( 0.0000000000000000000, -1.000000000000000000, 0.0000000000000000000 ) ) ;
#8988 = CARTESIAN_POINT ( 'NONE',  ( -16.28833938742682000, -17.24129562918740200, 0.0000000000000000000 ) ) ;
#8989 = CARTESIAN_POINT ( 'NONE',  ( 9.087160303205996200, -31.72417875412446300, -64.53379329910679000 ) ) ;
#8990 = DIRECTION ( 'NONE',  ( -1.000000000000000000, -0.0000000000000000000, -0.0000000000000000000 ) ) ;
#8991 = ORIENTED_EDGE ( 'NONE', *, *, #7696, .F. ) ;
#8992 = AXIS2_PLACEMENT_3D ( 'NONE', #7938, #23103, #15170 ) ;
#8993 = ORIENTED_EDGE ( 'NONE', *, *, #6307, .T. ) ;
#8994 = EDGE_CURVE ( 'NONE', #16671, #14219, #3517, .T. ) ;
#8995 = CARTESIAN_POINT ( 'NONE',  ( -15.42715450231267800, 18.60068347959738200, 35.41207441347909000 ) ) ;
#8996 = CARTESIAN_POINT ( 'NONE',  ( 14.30872222637774600, -5.670720912459409600, -10.00000000000000000 ) ) ;
#8997 = CARTESIAN_POINT ( 'NONE',  ( -0.3999999999999998600, 15.06242804999999900, 1.000000000000000700 ) ) ;
#8998 = ORIENTED_EDGE ( 'NONE', *, *, #1736, .T. ) ;
#8999 = ADVANCED_FACE ( 'NONE', ( #21652 ), #9078, .F. ) ;
#9000 = CARTESIAN_POINT ( 'NONE',  ( 16.28833938742682700, -17.24129562918740200, 10.00000000000000000 ) ) ;
#9001 = CARTESIAN_POINT ( 'NONE',  ( 33.69713985240116500, 8.265137839626611100, -10.00000000000000200 ) ) ;
#9002 = PLANE ( 'NONE',  #13612 ) ;
#9003 = DIRECTION ( 'NONE',  ( 0.0000000000000000000, 0.0000000000000000000, -1.000000000000000000 ) ) ;
#9004 = LINE ( 'NONE', #16363, #10022 ) ;
#9005 = VECTOR ( 'NONE', #3791, 1000.000000000000000 ) ;
#9006 = ORIENTED_EDGE ( 'NONE', *, *, #25878, .F. ) ;
#9007 = ORIENTED_EDGE ( 'NONE', *, *, #14592, .F. ) ;
#9008 = DIRECTION ( 'NONE',  ( 0.0000000000000000000, 0.0000000000000000000, -1.000000000000000000 ) ) ;
#9009 = CARTESIAN_POINT ( 'NONE',  ( 26.99864191228831700, -1.537024630559098000, -5.750000000000002700 ) ) ;
#9010 = ORIENTED_EDGE ( 'NONE', *, *, #17409, .T. ) ;
#9011 = ORIENTED_EDGE ( 'NONE', *, *, #14974, .F. ) ;
#9012 = CARTESIAN_POINT ( 'NONE',  ( 28.49560701023417100, -10.99811219520518300, -10.10275575751468600 ) ) ;
#9013 = CARTESIAN_POINT ( 'NONE',  ( 34.73872654273329600, 5.723567697369564800, -10.27758632581685900 ) ) ;
#9014 = FACE_OUTER_BOUND ( 'NONE', #4891, .T. ) ;
#9015 = CARTESIAN_POINT ( 'NONE',  ( 33.70615570541303900, 6.951197830815052800, -10.48794026514819500 ) ) ;
#9016 = CARTESIAN_POINT ( 'NONE',  ( 2.974945183423145500, 38.61557459314387600, 2.366442510718885100 ) ) ;
#9017 = CYLINDRICAL_SURFACE ( 'NONE', #210, 0.4000000000000001900 ) ;
#9018 = DIRECTION ( 'NONE',  ( -1.000000000000000000, 0.0000000000000000000, 0.0000000000000000000 ) ) ;
#9019 = CARTESIAN_POINT ( 'NONE',  ( 12.27664225959404500, 2.993278725148850800, -35.56313132738935000 ) ) ;
#9020 = CARTESIAN_POINT ( 'NONE',  ( 0.1000000000000028600, 0.0000000000000000000, 1.899999999999999900 ) ) ;
#9021 = ORIENTED_EDGE ( 'NONE', *, *, #16709, .F. ) ;
#9022 = DIRECTION ( 'NONE',  ( -0.0000000000000000000, 1.000000000000000000, -0.0000000000000000000 ) ) ;
#9023 = UNCERTAINTY_MEASURE_WITH_UNIT (LENGTH_MEASURE( 1.000000000000000100E-005 ), #9669, 'distance_accuracy_value', 'NONE');
#9024 = VERTEX_POINT ( 'NONE', #25593 ) ;
#9025 = DIRECTION ( 'NONE',  ( 1.000000000000000000, 0.0000000000000000000, 0.0000000000000000000 ) ) ;
#9026 = CIRCLE ( 'NONE', #5920, 1.250000000000008000 ) ;
#9027 = CARTESIAN_POINT ( 'NONE',  ( 5.025062470190315300, 36.38463476764162200, 2.366319309319123500 ) ) ;
#9028 = CARTESIAN_POINT ( 'NONE',  ( 32.51666049839541700, -6.349390342813484800, -22.99999999999996400 ) ) ;
#9029 = EDGE_CURVE ( 'NONE', #9742, #4760, #13417, .T. ) ;
#9030 = CARTESIAN_POINT ( 'NONE',  ( 5.000000000000000000, -17.61399432970844700, -5.000000000000004400 ) ) ;
#9031 = CARTESIAN_POINT ( 'NONE',  ( -1.912249972567985800, -17.24129562918740200, 0.0000000000000000000 ) ) ;
#9032 = ORIENTED_EDGE ( 'NONE', *, *, #1119, .F. ) ;
#9033 = ORIENTED_EDGE ( 'NONE', *, *, #20848, .F. ) ;
#9034 = CARTESIAN_POINT ( 'NONE',  ( 34.78011259900814200, 5.018396276958396700, -10.84700284731649600 ) ) ;
#9035 = CARTESIAN_POINT ( 'NONE',  ( 28.70996051491850700, 19.30642875853476800, -5.232882428514403500 ) ) ;
#9036 = CARTESIAN_POINT ( 'NONE',  ( -38.75368828715591000, -9.907225778483784500, 0.7643445559362473900 ) ) ;
#9037 = ADVANCED_FACE ( 'NONE', ( #18570 ), #23863, .F. ) ;
#9038 = CARTESIAN_POINT ( 'NONE',  ( 33.29757897214648900, 8.723861634473399500, -10.00000000000000000 ) ) ;
#9039 = LINE ( 'NONE', #22500, #20546 ) ;
#9040 = CARTESIAN_POINT ( 'NONE',  ( -14.14520833578761500, 29.65202901862429400, -52.68229019225928100 ) ) ;
#9041 = CIRCLE ( 'NONE', #15479, 37.00000000000000000 ) ;
#9042 = DIRECTION ( 'NONE',  ( 0.0000000000000000000, -0.0000000000000000000, -1.000000000000000000 ) ) ;
#9043 = ORIENTED_EDGE ( 'NONE', *, *, #21970, .F. ) ;
#9044 = CARTESIAN_POINT ( 'NONE',  ( -2.000000000135483600, 1.292337343850129800, -10.00000000000000200 ) ) ;
#9045 = VECTOR ( 'NONE', #4734, 1000.000000000000000 ) ;
#9046 = EDGE_CURVE ( 'NONE', #14445, #12100, #22208, .T. ) ;
#9047 = B_SPLINE_CURVE_WITH_KNOTS ( 'NONE', 3,
 ( #12257, #993, #25706, #10926, #5297, #23940, #21749, #5714 ),
 .UNSPECIFIED., .F., .F.,
 ( 4, 2, 2, 4 ),
 ( 0.001155503314320602300, 0.001638390115340423000, 0.001879833515850333200, 0.002121276916360243400 ),
 .UNSPECIFIED. ) ;
#9048 = AXIS2_PLACEMENT_3D ( 'NONE', #8756, #1886, #19134 ) ;
#9049 = ADVANCED_FACE ( 'NONE', ( #20799 ), #3261, .T. ) ;
#9050 = EDGE_CURVE ( 'NONE', #16052, #21961, #19853, .T. ) ;
#9051 = AXIS2_PLACEMENT_3D ( 'NONE', #1627, #19783, #26760 ) ;
#9052 = CARTESIAN_POINT ( 'NONE',  ( 2.499999999999983100, -30.00000000000000000, 69.99999999999998600 ) ) ;
#9053 = CARTESIAN_POINT ( 'NONE',  ( -1.499999999999988700, 17.26242805000000000, 5.000000000000000000 ) ) ;
#9054 = EDGE_LOOP ( 'NONE', ( #10817, #273, #7429, #21744 ) ) ;
#9055 = ORIENTED_EDGE ( 'NONE', *, *, #15868, .T. ) ;
#9056 = EDGE_LOOP ( 'NONE', ( #22666, #24908 ) ) ;
#9057 = EDGE_CURVE ( 'NONE', #24962, #7863, #1298, .T. ) ;
#9058 = CIRCLE ( 'NONE', #2169, 2.499999999999984900 ) ;
#9059 = CARTESIAN_POINT ( 'NONE',  ( 25.07106144503949000, 21.48485763705646400, -26.65357620245002200 ) ) ;
#9060 = CARTESIAN_POINT ( 'NONE',  ( 35.71874415719700100, 5.116614150973648900, -10.00562240122261300 ) ) ;
#9061 = EDGE_CURVE ( 'NONE', #2829, #20048, #1029, .T. ) ;
#9062 = DIRECTION ( 'NONE',  ( 1.000000000000000000, 0.0000000000000000000, 0.0000000000000000000 ) ) ;
#9063 = CARTESIAN_POINT ( 'NONE',  ( 34.75118115321082300, 6.111147708543838600, -10.11760323871454000 ) ) ;
#9064 = DIRECTION ( 'NONE',  ( 0.0000000000000000000, 0.0000000000000000000, -1.000000000000000000 ) ) ;
#9065 = CARTESIAN_POINT ( 'NONE',  ( -16.00000000000000400, 1.050496694187736500, -43.45000000000001000 ) ) ;
#9066 = CARTESIAN_POINT ( 'NONE',  ( 5.221563285516184600, -7.332292164140250500, -7.024975738490968300 ) ) ;
#9067 = PLANE ( 'NONE',  #126 ) ;
#9068 = ORIENTED_EDGE ( 'NONE', *, *, #971, .T. ) ;
#9069 = CIRCLE ( 'NONE', #4304, 0.5559999999999994900 ) ;
#9070 = ORIENTED_EDGE ( 'NONE', *, *, #1499, .F. ) ;
#9071 = FACE_OUTER_BOUND ( 'NONE', #20660, .T. ) ;
#9072 = FACE_OUTER_BOUND ( 'NONE', #4835, .T. ) ;
#9073 = B_SPLINE_CURVE_WITH_KNOTS ( 'NONE', 3,
 ( #18587, #6964, #23011, #7441, #23907, #13067, #1378, #5675, #9582, #10033, #10449, #25653, #18603, #22600, #15160, #26092, #24777, #9147, #21265, #18183 ),
 .UNSPECIFIED., .F., .F.,
 ( 4, 2, 2, 2, 2, 2, 2, 2, 2, 4 ),
 ( 6.216025217875882900E-017, 0.002868353427461950500, 0.004302530141192896500, 0.005736706854923842100, 0.007170883568654786700, 0.007887971925520263400, 0.008605060282385739200, 0.01003923699611669400, 0.01075632535298218400, 0.01147341370984767200 ),
 .UNSPECIFIED. ) ;
#9074 = CARTESIAN_POINT ( 'NONE',  ( -31.74999999999995700, 0.0000000000000000000, 0.0000000000000000000 ) ) ;
#9075 = VECTOR ( 'NONE', #10064, 1000.000000000000000 ) ;
#9076 = DIRECTION ( 'NONE',  ( -1.000000000000000000, 0.0000000000000000000, 0.0000000000000000000 ) ) ;
#9077 = CARTESIAN_POINT ( 'NONE',  ( 25.16712456335783800, -11.04083290616360800, -10.70984530972939400 ) ) ;
#9078 = CYLINDRICAL_SURFACE ( 'NONE', #16551, 1.649999999999995200 ) ;
#9079 = CIRCLE ( 'NONE', #18349, 1.999999999999988000 ) ;
#9080 = CARTESIAN_POINT ( 'NONE',  ( 29.36734025259652700, 15.05188780476818900, -16.28573824991212500 ) ) ;
#9081 = VERTEX_POINT ( 'NONE', #17664 ) ;
#9082 = ORIENTED_EDGE ( 'NONE', *, *, #14114, .T. ) ;
#9083 = DIRECTION ( 'NONE',  ( 1.000000000000000000, -0.0000000000000000000, -0.0000000000000000000 ) ) ;
#9084 = AXIS2_PLACEMENT_3D ( 'NONE', #8388, #7537, #25778 ) ;
#9085 = CARTESIAN_POINT ( 'NONE',  ( -0.08989221510629157000, 19.07664161684530100, 0.0000000000000000000 ) ) ;
#9086 = LINE ( 'NONE', #22540, #3839 ) ;
#9087 = DIRECTION ( 'NONE',  ( -0.0000000000000000000, -0.0000000000000000000, -1.000000000000000000 ) ) ;
#9088 = EDGE_LOOP ( 'NONE', ( #24612, #4024, #12732, #24388, #991, #2587, #20765, #23366, #3623, #21514, #9512 ) ) ;
#9089 = VERTEX_POINT ( 'NONE', #3022 ) ;
#9090 = CARTESIAN_POINT ( 'NONE',  ( 1.000000000000000000, -0.4460030829489872200, 0.7724999999999970800 ) ) ;
#9091 = CARTESIAN_POINT ( 'NONE',  ( 26.99916638005751300, -1.536367731410820200, -0.0000000000000000000 ) ) ;
#9092 = CARTESIAN_POINT ( 'NONE',  ( 29.36734025259652700, 15.05188780476818900, -16.28573824991212500 ) ) ;
#9093 = CARTESIAN_POINT ( 'NONE',  ( 35.21926393931325800, 4.172277715574297800, -10.66395090201185200 ) ) ;
#9094 = CIRCLE ( 'NONE', #6300, 0.7999999999999917200 ) ;
#9095 = CARTESIAN_POINT ( 'NONE',  ( -39.18346899863932700, -8.045693728100056700, -58.98175702418523500 ) ) ;
#9096 = CARTESIAN_POINT ( 'NONE',  ( 20.82531754730549500, 1.103830019846216100, -16.24999999999997500 ) ) ;
#9097 = UNCERTAINTY_MEASURE_WITH_UNIT (LENGTH_MEASURE( 1.000000000000000100E-005 ), #1081, 'distance_accuracy_value', 'NONE');
#9098 = CYLINDRICAL_SURFACE ( 'NONE', #22858, 1.049999999999998300 ) ;
#9099 = ORIENTED_EDGE ( 'NONE', *, *, #8467, .T. ) ;
#9100 = ORIENTED_EDGE ( 'NONE', *, *, #17746, .T. ) ;
#9101 = CARTESIAN_POINT ( 'NONE',  ( 38.96891776075250400, -12.74490161960270900, 86.68815117360627200 ) ) ;
#9102 = VECTOR ( 'NONE', #15412, 1000.000000000000000 ) ;
#9103 = CARTESIAN_POINT ( 'NONE',  ( 14.17842281405185500, 29.79886451705791100, -54.62630765810465800 ) ) ;
#9104 = DIRECTION ( 'NONE',  ( 0.0000000000000000000, 0.0000000000000000000, -1.000000000000000000 ) ) ;
#9105 = ORIENTED_EDGE ( 'NONE', *, *, #9389, .T. ) ;
#9106 = ORIENTED_EDGE ( 'NONE', *, *, #12870, .F. ) ;
#9107 = EDGE_LOOP ( 'NONE', ( #11430, #2133, #18758, #10541, #7551, #22995, #10321, #10981 ) ) ;
#9108 = CARTESIAN_POINT ( 'NONE',  ( 28.72232962920033100, -27.83948150402946800, 49.31946791421120200 ) ) ;
#9109 = DIRECTION ( 'NONE',  ( -0.7071067812267449700, 0.0000000000000000000, -0.7071067811463500600 ) ) ;
#9110 = CARTESIAN_POINT ( 'NONE',  ( 24.67275076525106300, 2.499999999999999600, 2.567906592516314300E-031 ) ) ;
#9111 = ORIENTED_EDGE ( 'NONE', *, *, #9181, .T. ) ;
#9112 = VERTEX_POINT ( 'NONE', #24696 ) ;
#9113 = FACE_OUTER_BOUND ( 'NONE', #25384, .T. ) ;
#9114 = CARTESIAN_POINT ( 'NONE',  ( 36.13459837191504700, 3.814304006756462000, -10.02525225033648000 ) ) ;
#9115 = ORIENTED_EDGE ( 'NONE', *, *, #7908, .T. ) ;
#9116 = CARTESIAN_POINT ( 'NONE',  ( -32.37826650292153400, 6.586636372255150600, 9.380000350873160600 ) ) ;
#9117 = EDGE_CURVE ( 'NONE', #6790, #6109, #11098, .T. ) ;
#9118 = CARTESIAN_POINT ( 'NONE',  ( 12.49038105676661700, 2.000000000000004000, -35.68653347947320500 ) ) ;
#9119 = EDGE_CURVE ( 'NONE', #5674, #2490, #12555, .T. ) ;
#9120 = CARTESIAN_POINT ( 'NONE',  ( 27.49481310709583300, -0.001428403798571082100, -4.250000000000001800 ) ) ;
#9121 = EDGE_CURVE ( 'NONE', #24853, #1534, #23824, .T. ) ;
#9122 = FACE_OUTER_BOUND ( 'NONE', #22112, .T. ) ;
#9123 = ADVANCED_FACE ( 'NONE', ( #19913 ), #7362, .T. ) ;
#9124 = EDGE_LOOP ( 'NONE', ( #12994, #647, #3434, #6236 ) ) ;
#9125 = EDGE_LOOP ( 'NONE', ( #2861, #26784, #22895, #7643 ) ) ;
#9126 = CYLINDRICAL_SURFACE ( 'NONE', #18793, 5.000000000000004400 ) ;
#9127 = EDGE_CURVE ( 'NONE', #20944, #17551, #25313, .T. ) ;
#9128 = CARTESIAN_POINT ( 'NONE',  ( 0.0000000000000000000, 1.399999999999999900, 0.3699999999999997700 ) ) ;
#9129 = EDGE_CURVE ( 'NONE', #12363, #6061, #14081, .T. ) ;
#9130 = CARTESIAN_POINT ( 'NONE',  ( -15.00000000000000000, 17.42894191624446200, 26.88781292110195800 ) ) ;
#9131 = DIRECTION ( 'NONE',  ( 1.000000000000000000, 0.0000000000000000000, 0.0000000000000000000 ) ) ;
#9132 = EDGE_LOOP ( 'NONE', ( #22814, #22431 ) ) ;
#9133 = CARTESIAN_POINT ( 'NONE',  ( -11.29711886217912000, -19.54737116838269600, 4.344772948852569700 ) ) ;
#9134 = FACE_OUTER_BOUND ( 'NONE', #4246, .T. ) ;
#9135 = ORIENTED_EDGE ( 'NONE', *, *, #15868, .F. ) ;
#9136 = EDGE_LOOP ( 'NONE', ( #16149, #22198, #13401, #22974 ) ) ;
#9137 = EDGE_CURVE ( 'NONE', #1676, #22468, #16658, .T. ) ;
#9138 = DIRECTION ( 'NONE',  ( -0.0000000000000000000, -0.0000000000000000000, 1.000000000000000000 ) ) ;
#9139 = CARTESIAN_POINT ( 'NONE',  ( 32.75999999999999800, -22.95174067472879600, -2.000000000000000900 ) ) ;
#9140 = VERTEX_POINT ( 'NONE', #883 ) ;
#9141 = CARTESIAN_POINT ( 'NONE',  ( 16.22352011016067800, 0.7410507048081163000, -35.15362391440229600 ) ) ;
#9142 = DIRECTION ( 'NONE',  ( 0.0000000000000000000, 0.0000000000000000000, 1.000000000000000000 ) ) ;
#9144 = ORIENTED_EDGE ( 'NONE', *, *, #10674, .T. ) ;
#9143 = CARTESIAN_POINT ( 'NONE',  ( 21.96547160053345100, 10.61020180058425100, -11.02296287298960000 ) ) ;
#9145 = CIRCLE ( 'NONE', #4354, 1.999999999999989600 ) ;
#9146 =( REPRESENTATION_RELATIONSHIP ('NONE','NONE', #11087, #2421 ) REPRESENTATION_RELATIONSHIP_WITH_TRANSFORMATION ( #2436 )SHAPE_REPRESENTATION_RELATIONSHIP( ) );
#9147 = CARTESIAN_POINT ( 'NONE',  ( 14.13922363000591000, 29.81751032222828700, -55.11761127116270100 ) ) ;
#9148 = AXIS2_PLACEMENT_3D ( 'NONE', #18133, #25620, #16867 ) ;
#9149 = CARTESIAN_POINT ( 'NONE',  ( 21.50000000000009900, -3.667103541870193600E-007, 0.0000000000000000000 ) ) ;
#9150 = ORIENTED_EDGE ( 'NONE', *, *, #23433, .F. ) ;
#9151 = CARTESIAN_POINT ( 'NONE',  ( 13.50929674485617800, 3.907672869604424300, -10.00000000000000200 ) ) ;
#9152 = CARTESIAN_POINT ( 'NONE',  ( 0.0000000000000000000, -0.3700000000000046600, 1.399999999999998600 ) ) ;
#9153 = ORIENTED_EDGE ( 'NONE', *, *, #23693, .F. ) ;
#9154 = CARTESIAN_POINT ( 'NONE',  ( 1.000000000000000000, 0.0000000000000000000, 0.0000000000000000000 ) ) ;
#9155 = ORIENTED_EDGE ( 'NONE', *, *, #1731, .T. ) ;
#9156 = DIRECTION ( 'NONE',  ( -1.000000000000000000, 0.0000000000000000000, 0.0000000000000000000 ) ) ;
#9157 = ORIENTED_EDGE ( 'NONE', *, *, #14969, .F. ) ;
#9158 = DIRECTION ( 'NONE',  ( -0.0000000000000000000, 1.000000000000000000, -0.0000000000000000000 ) ) ;
#9159 = CARTESIAN_POINT ( 'NONE',  ( 29.76877467894740200, -26.71742325823952800, -4.736351793821352600 ) ) ;
#9160 = ORIENTED_EDGE ( 'NONE', *, *, #5948, .F. ) ;
#9161 = DIRECTION ( 'NONE',  ( 0.0000000000000000000, 0.0000000000000000000, -1.000000000000000000 ) ) ;
#9162 = ORIENTED_EDGE ( 'NONE', *, *, #19150, .T. ) ;
#9163 = CARTESIAN_POINT ( 'NONE',  ( 25.00000000000000000, 0.0000000000000000000, -4.250000000000000000 ) ) ;
#9164 = DIRECTION ( 'NONE',  ( -1.000000000000000000, 0.0000000000000000000, 0.0000000000000000000 ) ) ;
#9165 = CARTESIAN_POINT ( 'NONE',  ( 37.96850444869188800, 1.594568686733857300, -11.33235067643421000 ) ) ;
#9166 = ORIENTED_EDGE ( 'NONE', *, *, #15574, .T. ) ;
#9167 = CARTESIAN_POINT ( 'NONE',  ( -21.60363655721305800, -33.66426722065767800, -60.00000000000000700 ) ) ;
#9168 = CARTESIAN_POINT ( 'NONE',  ( 5.605973383850473700, 39.62084371597702400, -52.13607215911228800 ) ) ;
#9169 = CARTESIAN_POINT ( 'NONE',  ( 16.19565395346490200, -8.246553014030523000, -10.00000000000000200 ) ) ;
#9170 = CARTESIAN_POINT ( 'NONE',  ( 33.57954161969136200, -21.73702793981683000, -2.109417277277355000 ) ) ;
#9171 = ORIENTED_EDGE ( 'NONE', *, *, #15224, .T. ) ;
#9172 = LINE ( 'NONE', #24359, #17964 ) ;
#9173 = DIRECTION ( 'NONE',  ( -0.0000000000000000000, -0.0000000000000000000, -1.000000000000000000 ) ) ;
#9174 = CARTESIAN_POINT ( 'NONE',  ( 19.16209192735571400, 2.305183659334644200, -23.37264000925365400 ) ) ;
#9175 = CARTESIAN_POINT ( 'NONE',  ( 12.49038105677230900, -2.999999999999995600, -35.68653347947648800 ) ) ;
#9176 = ORIENTED_EDGE ( 'NONE', *, *, #2448, .T. ) ;
#9177 = AXIS2_PLACEMENT_3D ( 'NONE', #11198, #13776, #8546 ) ;
#9178 = CARTESIAN_POINT ( 'NONE',  ( -8.673617379884035500E-016, 20.50000000000000000, 10.00000000000000000 ) ) ;
#9179 = CARTESIAN_POINT ( 'NONE',  ( 35.88766315395459100, 1.724999156723050000, -10.78446290857815800 ) ) ;
#9180 = CARTESIAN_POINT ( 'NONE',  ( 23.00000000000000700, -3.164319132398452100, -55.00000000000000000 ) ) ;
#9181 = EDGE_CURVE ( 'NONE', #10481, #17615, #10572, .T. ) ;
#9182 = ORIENTED_EDGE ( 'NONE', *, *, #12752, .F. ) ;
#9183 = DIRECTION ( 'NONE',  ( 0.0000000000000000000, -0.4999999999999981100, 0.8660254037844396000 ) ) ;
#9184 = CARTESIAN_POINT ( 'NONE',  ( 21.83748091278772600, -13.49999999999999800, 87.50000000000001400 ) ) ;
#9185 = CARTESIAN_POINT ( 'NONE',  ( -27.56386685001412900, -29.00489388490660400, -50.00000000000000000 ) ) ;
#9186 = AXIS2_PLACEMENT_3D ( 'NONE', #16342, #19672, #10179 ) ;
#9187 = VERTEX_POINT ( 'NONE', #2605 ) ;
#9188 = ORIENTED_EDGE ( 'NONE', *, *, #4828, .T. ) ;
#9189 = DIRECTION ( 'NONE',  ( 1.000000000000000000, 0.0000000000000000000, 0.0000000000000000000 ) ) ;
#9190 = CARTESIAN_POINT ( 'NONE',  ( 26.83748091278773300, -13.00276281522131300, 87.44751017171520900 ) ) ;
#9191 = CARTESIAN_POINT ( 'NONE',  ( -35.12978891950889000, 17.76398417966332100, -3.267232692413711600 ) ) ;
#9192 = ORIENTED_EDGE ( 'NONE', *, *, #24464, .T. ) ;
#9193 = CARTESIAN_POINT ( 'NONE',  ( 38.52272056851644800, -12.99999999999999800, 89.00000000000000000 ) ) ;
#9194 = CARTESIAN_POINT ( 'NONE',  ( 14.12810811941567700, 0.6532615079158282700, -36.63207563995278100 ) ) ;
#9195 = CARTESIAN_POINT ( 'NONE',  ( 0.0000000000000000000, 0.0000000000000000000, 1.800000000000000000 ) ) ;
#9196 = DIRECTION ( 'NONE',  ( 0.0000000000000000000, 0.0000000000000000000, 1.000000000000000000 ) ) ;
#9197 = CARTESIAN_POINT ( 'NONE',  ( 37.19724974310570800, 28.54858210486649400, -45.34571931269335500 ) ) ;
#9198 = FACE_OUTER_BOUND ( 'NONE', #1843, .T. ) ;
#9199 = EDGE_LOOP ( 'NONE', ( #23096, #23850, #7514 ) ) ;
#9200 = EDGE_CURVE ( 'NONE', #1050, #20827, #16429, .T. ) ;
#9201 = DIRECTION ( 'NONE',  ( -1.000000000000000000, 0.0000000000000000000, 0.0000000000000000000 ) ) ;
#9202 = VECTOR ( 'NONE', #12735, 1000.000000000000000 ) ;
#9203 = CARTESIAN_POINT ( 'NONE',  ( 30.29846160412146400, 10.49908729211617400, -10.02564606725123200 ) ) ;
#9204 = ORIENTED_EDGE ( 'NONE', *, *, #9057, .T. ) ;
#9205 = EDGE_CURVE ( 'NONE', #17615, #10481, #4523, .T. ) ;
#9206 = CARTESIAN_POINT ( 'NONE',  ( 19.95929214352105800, 0.0000000000000000000, -15.74999999999998600 ) ) ;
#9207 = CARTESIAN_POINT ( 'NONE',  ( 0.07143441395805419400, 39.99993748154010100, -59.91985971757390700 ) ) ;
#9208 = ORIENTED_EDGE ( 'NONE', *, *, #24130, .T. ) ;
#9209 = DIRECTION ( 'NONE',  ( 1.000000000000000000, 0.0000000000000000000, -0.0000000000000000000 ) ) ;
#9210 = EDGE_LOOP ( 'NONE', ( #12395, #16288, #2237, #26770 ) ) ;
#9211 = CARTESIAN_POINT ( 'NONE',  ( 28.73056878219827600, -27.83097855255923700, -19.18053208578880800 ) ) ;
#9212 = AXIS2_PLACEMENT_3D ( 'NONE', #24037, #3232, #7562 ) ;
#9213 = CARTESIAN_POINT ( 'NONE',  ( -0.5471689502795158400, 39.99634695001159900, -59.21621016714720300 ) ) ;
#9214 = VERTEX_POINT ( 'NONE', #15555 ) ;
#9215 = EDGE_CURVE ( 'NONE', #6639, #13888, #4800, .T. ) ;
#9216 = ORIENTED_EDGE ( 'NONE', *, *, #23371, .F. ) ;
#9217 =( LENGTH_UNIT ( ) NAMED_UNIT ( * ) SI_UNIT ( .MILLI., .METRE. ) );
#9218 = DIRECTION ( 'NONE',  ( -0.0000000000000000000, -1.000000000000000000, -0.0000000000000000000 ) ) ;
#9219 = CARTESIAN_POINT ( 'NONE',  ( 29.70816168999999700, 9.384117865437247000, -4.999999999943158400 ) ) ;
#9220 = CARTESIAN_POINT ( 'NONE',  ( 35.75370202715707500, 15.05188780474568200, -16.28573824987717000 ) ) ;
#9221 = DIRECTION ( 'NONE',  ( -0.0000000000000000000, -1.000000000000000000, -0.0000000000000000000 ) ) ;
#9222 = CYLINDRICAL_SURFACE ( 'NONE', #15542, 1.024999999999987700 ) ;
#9223 = CARTESIAN_POINT ( 'NONE',  ( 29.04043232253808800, 10.97942799429086400, -10.04268361698784100 ) ) ;
#9224 = CARTESIAN_POINT ( 'NONE',  ( -25.05565617073714400, 21.54018375176086400, -26.70942007938327800 ) ) ;
#9225 = CARTESIAN_POINT ( 'NONE',  ( 25.45191582431449700, 11.98821161436946500, -10.00011085051150600 ) ) ;
#9226 = CARTESIAN_POINT ( 'NONE',  ( 1.686734319869261700, 0.0000000000000000000, 0.5590254310781094200 ) ) ;
#9227 = CARTESIAN_POINT ( 'NONE',  ( 3.286512574725284400, 39.86476937851400500, -55.38041434362355600 ) ) ;
#9228 = ORIENTED_EDGE ( 'NONE', *, *, #12018, .T. ) ;
#9229 = CARTESIAN_POINT ( 'NONE',  ( 27.18496140400418400, 1.258218425436395900, -5.750000000000000900 ) ) ;
#9230 = ORIENTED_EDGE ( 'NONE', *, *, #23705, .T. ) ;
#9231 = CARTESIAN_POINT ( 'NONE',  ( 34.10641134055880000, -6.161454169029902900, -10.93935269018646700 ) ) ;
#9232 = CARTESIAN_POINT ( 'NONE',  ( -6.000000000000000900, 13.66242804999999900, 5.000000000000000000 ) ) ;
#9233 = FACE_OUTER_BOUND ( 'NONE', #17634, .T. ) ;
#9234 = PLANE ( 'NONE',  #954 ) ;
#9235 = CARTESIAN_POINT ( 'NONE',  ( 33.26737757443014900, 22.34824390058861000, -9.217271379739040400 ) ) ;
#9236 = ORIENTED_EDGE ( 'NONE', *, *, #14512, .T. ) ;
#9237 = LINE ( 'NONE', #24425, #9202 ) ;
#9238 = DIRECTION ( 'NONE',  ( 0.0000000000000000000, -1.000000000000000000, 0.0000000000000000000 ) ) ;
#9239 = DIRECTION ( 'NONE',  ( 0.0000000000000000000, 0.0000000000000000000, -1.000000000000000000 ) ) ;
#9240 = DIRECTION ( 'NONE',  ( 0.0000000000000000000, -1.000000000000000000, 0.0000000000000000000 ) ) ;
#9241 = DIRECTION ( 'NONE',  ( 0.4999999999999980600, -1.858493443031236500E-016, 0.8660254037844397100 ) ) ;
#9242 = CIRCLE ( 'NONE', #2299, 0.5000000000000004400 ) ;
#9243 = CARTESIAN_POINT ( 'NONE',  ( 29.75104660146017800, 10.93684688811794800, -10.00204511337167700 ) ) ;
#9244 = CARTESIAN_POINT ( 'NONE',  ( 35.36862419185519000, -3.873189237324303300, -10.60399644748500100 ) ) ;
#9245 = CARTESIAN_POINT ( 'NONE',  ( 27.50094477253654200, 11.71373723986430400, -10.00064749147494700 ) ) ;
#9246 = ADVANCED_FACE ( 'NONE', ( #472 ), #9300, .F. ) ;
#9247 = CARTESIAN_POINT ( 'NONE',  ( 35.98217170922932700, -0.7819614652114640400, -10.84481469487991800 ) ) ;
#9248 = LINE ( 'NONE', #23999, #16689 ) ;
#9249 = ORIENTED_EDGE ( 'NONE', *, *, #14704, .T. ) ;
#9250 = CARTESIAN_POINT ( 'NONE',  ( 24.34539618502577300, 2.434884758775409400, -5.750000000000001800 ) ) ;
#9251 = ORIENTED_EDGE ( 'NONE', *, *, #1674, .F. ) ;
#9252 = EDGE_CURVE ( 'NONE', #9112, #18393, #7383, .T. ) ;
#9253 = B_SPLINE_CURVE_WITH_KNOTS ( 'NONE', 3,
 ( #20554, #23624, #5010, #23639, #11511, #5874, #16222, #21880, #25389, #24064, #22768, #26247, #11081, #4601, #2847, #2009, #23213, #21456, #2027, #7630, #1590, #304, #18836, #21580, #25108, #4725, #15471, #6876, #3851, #22454, #24666, #8164, #10752, #23344, #15932, #11667, #15054, #4274, #22025, #25521, #13369, #17191, #16784, #5550, #19369, #7732, #20706, #8996, #11209, #26377, #14637, #2971, #15494, #7327, #12105, #7749, #3869, #6889 ),
 .UNSPECIFIED., .F., .F.,
 ( 4, 2, 2, 2, 1, 2, 2, 2, 2, 2, 2, 2, 1, 1, 2, 2, 2, 1, 2, 2, 1, 1, 2, 2, 2, 1, 2, 2, 1, 2, 2, 2, 4 ),
 ( 0.0000000000000000000, 0.06249999999999987500, 0.09374999999999980600, 0.1249999999999997500, 0.1874999999999996100, 0.2187499999999995300, 0.2499999999999994400, 0.2812499999999993300, 0.3124999999999992200, 0.3437499999999991100, 0.3749999999999990600, 0.4374999999999990000, 0.4687499999999990000, 0.4843749999999991100, 0.4921874999999991100, 0.4999999999999992200, 0.5624999999999991100, 0.5937499999999990000, 0.6093749999999990000, 0.6249999999999990000, 0.6562499999999988900, 0.6718749999999988900, 0.6796874999999988900, 0.6874999999999988900, 0.7499999999999985600, 0.7812499999999985600, 0.7968749999999985600, 0.8124999999999984500, 0.8437499999999985600, 0.8593749999999986700, 0.8749999999999986700, 0.9374999999999993300, 1.000000000000000000 ),
 .UNSPECIFIED. ) ;
#9254 = CARTESIAN_POINT ( 'NONE',  ( 28.50047559385554800, -2.483531858268380200E-007, -4.250000000000002700 ) ) ;
#9255 = CARTESIAN_POINT ( 'NONE',  ( 0.0000000000000000000, -1.399999999999999900, 0.3700000000000001600 ) ) ;
#9256 = AXIS2_PLACEMENT_3D ( 'NONE', #529, #16912, #12225 ) ;
#9257 = DIRECTION ( 'NONE',  ( -0.0000000000000000000, 0.0000000000000000000, 1.000000000000000000 ) ) ;
#9258 = CARTESIAN_POINT ( 'NONE',  ( 7.773999999999996500, 0.0000000000000000000, 0.9999999999999867900 ) ) ;
#9259 = EDGE_CURVE ( 'NONE', #3923, #22884, #19932, .T. ) ;
#9260 = AXIS2_PLACEMENT_3D ( 'NONE', #24635, #24182, #19813 ) ;
#9261 = CARTESIAN_POINT ( 'NONE',  ( 0.3695645528913846200, 14.08271347601940700, 1.172739147346166800 ) ) ;
#9262 = EDGE_CURVE ( 'NONE', #17744, #4560, #13982, .T. ) ;
#9263 = CARTESIAN_POINT ( 'NONE',  ( 34.99743283208100300, -4.750373607888972700, -10.60452467249554300 ) ) ;
#9264 = CARTESIAN_POINT ( 'NONE',  ( 4.000000000000008900, 36.51154474957200300, 3.524999999999998600 ) ) ;
#9265 = EDGE_CURVE ( 'NONE', #20990, #19503, #8049, .T. ) ;
#9266 = AXIS2_PLACEMENT_3D ( 'NONE', #5053, #13294, #19281 ) ;
#9267 = CARTESIAN_POINT ( 'NONE',  ( 28.79632826671868500, 10.31942136332464700, -10.98185560636395100 ) ) ;
#9268 = CARTESIAN_POINT ( 'NONE',  ( 10.79999999999997200, 22.87785310813344400, 84.50000000004418200 ) ) ;
#9269 = CARTESIAN_POINT ( 'NONE',  ( 35.81201147257282000, -2.039861269760888400, -10.90514398272699200 ) ) ;
#9270 = AXIS2_PLACEMENT_3D ( 'NONE', #15939, #18487, #18956 ) ;
#9271 = CARTESIAN_POINT ( 'NONE',  ( -20.31485942827252700, 34.45732972838640500, -31.46560278098019100 ) ) ;
#9272 = EDGE_CURVE ( 'NONE', #18068, #5529, #1659, .T. ) ;
#9273 = CIRCLE ( 'NONE', #18821, 0.2000000000000000900 ) ;
#9274 = VERTEX_POINT ( 'NONE', #13261 ) ;
#9275 = DIRECTION ( 'NONE',  ( 1.000000000000000000, 0.0000000000000000000, 0.0000000000000000000 ) ) ;
#9276 = EDGE_LOOP ( 'NONE', ( #14258, #2713, #16071, #18661 ) ) ;
#9277 = LINE ( 'NONE', #26642, #7538 ) ;
#9278 = FACE_BOUND ( 'NONE', #3468, .T. ) ;
#9279 = CARTESIAN_POINT ( 'NONE',  ( -20.83359110024791900, -22.00000000000000400, -4.999999999999997300 ) ) ;
#9280 = DIRECTION ( 'NONE',  ( 6.123233995736766000E-017, -1.000000000000000000, 0.0000000000000000000 ) ) ;
#9281 = EDGE_LOOP ( 'NONE', ( #3957, #1261, #24792, #11856 ) ) ;
#9282 = CARTESIAN_POINT ( 'NONE',  ( -1.499999999999988500, 24.66242804999999900, 3.000000000000000000 ) ) ;
#9283 = CARTESIAN_POINT ( 'NONE',  ( 9.773999999999990300, 0.0000000000000000000, 0.0000000000000000000 ) ) ;
#9284 = CARTESIAN_POINT ( 'NONE',  ( -20.99999999999998600, -4.955844122715720200, -55.00000000000000000 ) ) ;
#9285 = DIRECTION ( 'NONE',  ( -0.0000000000000000000, -0.0000000000000000000, -1.000000000000000000 ) ) ;
#9286 = CARTESIAN_POINT ( 'NONE',  ( 35.57234020615608500, -5.402193249753249700, -10.00562410436957500 ) ) ;
#9287 = EDGE_CURVE ( 'NONE', #16853, #22125, #4621, .T. ) ;
#9289 = AXIS2_PLACEMENT_3D ( 'NONE', #12770, #4098, #26187 ) ;
#9288 = CARTESIAN_POINT ( 'NONE',  ( 29.44638448451514300, 10.23833241799416200, -10.43890748452736300 ) ) ;
#9290 = CARTESIAN_POINT ( 'NONE',  ( -20.00000000000000400, -6.599999999999999600, -24.00000000000000400 ) ) ;
#9291 = CARTESIAN_POINT ( 'NONE',  ( 35.73645641112504000, -3.665105939527047300, -10.23017843007551900 ) ) ;
#9292 = VERTEX_POINT ( 'NONE', #17101 ) ;
#9293 = ORIENTED_EDGE ( 'NONE', *, *, #19150, .F. ) ;
#9294 = CARTESIAN_POINT ( 'NONE',  ( -31.91134365248795400, -8.408110446065920800, 3.439804805517609600 ) ) ;
#9295 = EDGE_LOOP ( 'NONE', ( #22491, #21399, #10899, #8605 ) ) ;
#9296 = CARTESIAN_POINT ( 'NONE',  ( 1.730000000000000000, 0.5374539623124294800, -0.3700000000000000000 ) ) ;
#9297 = CIRCLE ( 'NONE', #12123, 10.99999999999999500 ) ;
#9298 = PRESENTATION_LAYER_ASSIGNMENT (  '', '', ( #14090 ) ) ;
#9299 = CARTESIAN_POINT ( 'NONE',  ( -3.050000000012619100, -27.00000000000000000, -4.999999999999997300 ) ) ;
#9300 = CONICAL_SURFACE ( 'NONE', #73, 2.750000000000000000, 0.7853981633974479500 ) ;
#9301 = CARTESIAN_POINT ( 'NONE',  ( 94.54514469244954000, 58.28904106127318100, 25.41548933523463200 ) ) ;
#9302 = DIRECTION ( 'NONE',  ( -0.0000000000000000000, -0.0000000000000000000, -1.000000000000000000 ) ) ;
#9303 = CARTESIAN_POINT ( 'NONE',  ( 13.95156128695469100, -6.349390342670281100, -10.87514418351692800 ) ) ;
#9304 = CIRCLE ( 'NONE', #13760, 2.000000000000000000 ) ;
#9305 = DIRECTION ( 'NONE',  ( 0.0000000000000000000, 0.0000000000000000000, -1.000000000000000000 ) ) ;
#9306 = FACE_BOUND ( 'NONE', #18148, .T. ) ;
#9307 = FILL_AREA_STYLE_COLOUR ( '', #25503 ) ;
#9308 = CARTESIAN_POINT ( 'NONE',  ( 34.51933186412793500, -7.146704923673759400, -10.00322486978635600 ) ) ;
#9309 = CARTESIAN_POINT ( 'NONE',  ( 35.97412614500755300, 0.4732001651775791800, -10.90484917006895300 ) ) ;
#9310 = CARTESIAN_POINT ( 'NONE',  ( -14.47273324177156800, 29.65723288094263000, -56.26164328330125400 ) ) ;
#9311 = CARTESIAN_POINT ( 'NONE',  ( 35.97022956969881600, -4.459303105590059600, -10.00941151323695500 ) ) ;
#9312 = B_SPLINE_CURVE_WITH_KNOTS ( 'NONE', 3,
 ( #15288, #7543, #25341, #24916, #7125, #25786, #13603, #17467, #12345, #1942, #24476, #12761, #2785, #19644, #13201, #1508 ),
 .UNSPECIFIED., .F., .F.,
 ( 4, 2, 2, 2, 2, 2, 2, 4 ),
 ( 0.003204749602910848600, 0.003605252668982569200, 0.004005755735054289700, 0.004406258801126010700, 0.004806761867197731700, 0.005207264933269451800, 0.005607767999341172800, 0.006408774131484624300 ),
 .UNSPECIFIED. ) ;
#9313 = ORIENTED_EDGE ( 'NONE', *, *, #20405, .T. ) ;
#9314 = ORIENTED_EDGE ( 'NONE', *, *, #20019, .F. ) ;
#9315 = DIRECTION ( 'NONE',  ( -0.0000000000000000000, -0.0000000000000000000, 1.000000000000000000 ) ) ;
#9316 = ORIENTED_EDGE ( 'NONE', *, *, #11175, .T. ) ;
#9317 = EDGE_CURVE ( 'NONE', #3532, #12165, #25227, .T. ) ;
#9318 = AXIS2_PLACEMENT_3D ( 'NONE', #23715, #12029, #12898 ) ;
#9319 = ADVANCED_FACE ( 'NONE', ( #23016 ), #2238, .F. ) ;
#9320 = FACE_OUTER_BOUND ( 'NONE', #7000, .T. ) ;
#9321 = CARTESIAN_POINT ( 'NONE',  ( 0.6999999999999999600, -0.8920061658979739900, -2.168404344971008900E-015 ) ) ;
#9322 = CARTESIAN_POINT ( 'NONE',  ( 26.05791334568508300, 1.546097914464571500, -19.19021155506844100 ) ) ;
#9323 = ADVANCED_FACE ( 'NONE', ( #16900 ), #6190, .F. ) ;
#9324 = PRODUCT_CONTEXT ( 'NONE', #7729, 'mechanical' ) ;
#9325 = VECTOR ( 'NONE', #25528, 1000.000000000000000 ) ;
#9326 = SURFACE_STYLE_USAGE ( .BOTH. , #19633 ) ;
#9327 = EDGE_CURVE ( 'NONE', #5974, #18156, #4810, .T. ) ;
#9328 = CIRCLE ( 'NONE', #7821, 1.649999999999998600 ) ;
#9329 = CARTESIAN_POINT ( 'NONE',  ( 0.0000000000000000000, 11.25678526478706400, 8.000000000000000000 ) ) ;
#9330 = DIRECTION ( 'NONE',  ( -1.000000000000000000, 0.0000000000000000000, 0.0000000000000000000 ) ) ;
#9331 = DIRECTION ( 'NONE',  ( -0.0000000000000000000, -0.0000000000000000000, -1.000000000000000000 ) ) ;
#9332 = CARTESIAN_POINT ( 'NONE',  ( -13.98462666010111600, -39.97856106051732900, -1.318294066110109700 ) ) ;
#9333 = CARTESIAN_POINT ( 'NONE',  ( 34.19686442830959500, -7.323455098838181200, -10.02536171606642100 ) ) ;
#9334 = EDGE_CURVE ( 'NONE', #11306, #8788, #4885, .T. ) ;
#9335 = VERTEX_POINT ( 'NONE', #13535 ) ;
#9336 = ADVANCED_FACE ( 'NONE', ( #13123 ), #5854, .T. ) ;
#9337 = B_SPLINE_CURVE_WITH_KNOTS ( 'NONE', 3,
 ( #23029, #18601, #15157, #7438, #2674, #13085, #17327, #526, #6979, #3093, #16055, #9141, #15612, #16909, #20832, #23450, #3985, #17759, #2252, #21707, #5670, #10889, #5256, #1396, #8690, #26088, #14342, #942, #6137, #4858, #19985, #4405, #8284, #18181, #10446, #23474, #22138, #19509, #20854, #10049, #8713, #4424, #21298, #968, #19541, #26534, #3117, #13509, #5280, #20428, #25672, #12241, #9621, #24822, #13113, #16517, #2270, #4877, #8304 ),
 .UNSPECIFIED., .F., .F.,
 ( 4, 2, 1, 1, 1, 2, 2, 2, 2, 1, 1, 2, 2, 2, 2, 1, 1, 1, 1, 2, 2, 2, 2, 2, 1, 2, 2, 2, 2, 2, 1, 1, 1, 2, 2, 4 ),
 ( 0.0000000000000000000, 0.06250000000004900200, 0.09375000000007348300, 0.1093750000000857400, 0.1171875000000919400, 0.1210937500000947900, 0.1250000000000976400, 0.1875000000001333900, 0.2187500000001513200, 0.2343750000001602100, 0.2421875000001640600, 0.2460937500001662800, 0.2500000000001684800, 0.3750000000002499100, 0.4375000000002901600, 0.4687500000003095900, 0.4843750000003186300, 0.4921875000003231900, 0.4960937500003258500, 0.4980468750003275700, 0.5000000000003292900, 0.5625000000003107500, 0.5937500000003006500, 0.6093750000002962100, 0.6171875000002949900, 0.6210937500002948800, 0.6250000000002948800, 0.6875000000003078600, 0.7187500000003135300, 0.7343750000003154100, 0.7421875000003153000, 0.7460937500003108600, 0.7480468750003049800, 0.7490234375003040900, 0.7500000000003030900, 1.000000000000000000 ),
 .UNSPECIFIED. ) ;
#9338 = PRODUCT_DEFINITION_SHAPE ( 'NONE', 'NONE',  #26818 ) ;
#9339 = ORIENTED_EDGE ( 'NONE', *, *, #3924, .T. ) ;
#9340 = VERTEX_POINT ( 'NONE', #11409 ) ;
#9341 = ADVANCED_FACE ( 'NONE', ( #4485 ), #26137, .F. ) ;
#9342 = CARTESIAN_POINT ( 'NONE',  ( 12.49038105676658700, -5.575966313397407400E-015, -35.68653347947321900 ) ) ;
#9343 = DIRECTION ( 'NONE',  ( 0.0000000000000000000, 0.0000000000000000000, 1.000000000000000000 ) ) ;
#9344 = CARTESIAN_POINT ( 'NONE',  ( 20.98484749966667800, 2.944394011836351900, -16.09961754787991600 ) ) ;
#9345 = CARTESIAN_POINT ( 'NONE',  ( -10.00000000000000700, 33.11818269470715100, 2.799999999999999800 ) ) ;
#9346 = CARTESIAN_POINT ( 'NONE',  ( 24.21266436488323500, -11.02309639604186800, -10.70245142724813400 ) ) ;
#9347 = DIRECTION ( 'NONE',  ( 1.000000000000000000, 0.0000000000000000000, 0.0000000000000000000 ) ) ;
#9348 = CARTESIAN_POINT ( 'NONE',  ( 2.549999999999999800, -27.00000000000000000, -4.500000000044232200 ) ) ;
#9349 = DIRECTION ( 'NONE',  ( -1.000000000000000000, 0.0000000000000000000, -0.0000000000000000000 ) ) ;
#9350 = CARTESIAN_POINT ( 'NONE',  ( 33.53609904825435000, -7.633775997729833000, -10.15376470583593300 ) ) ;
#9351 = EDGE_CURVE ( 'NONE', #25103, #17380, #25720, .T. ) ;
#9352 = VERTEX_POINT ( 'NONE', #13556 ) ;
#9353 = ORIENTED_EDGE ( 'NONE', *, *, #10105, .T. ) ;
#9354 = AXIS2_PLACEMENT_3D ( 'NONE', #23989, #23568, #3188 ) ;
#9355 = VERTEX_POINT ( 'NONE', #16970 ) ;
#9356 = CARTESIAN_POINT ( 'NONE',  ( 30.63968595581587100, 10.41875239333292700, -10.00953982110779200 ) ) ;
#9357 = CARTESIAN_POINT ( 'NONE',  ( -13.56724968895738700, 20.71063322631550500, -34.22101271585790300 ) ) ;
#9358 = ITEM_DEFINED_TRANSFORMATION ( 'NONE', 'NONE', #25225,  #17256 ) ;
#9359 = CARTESIAN_POINT ( 'NONE',  ( 11.52481236660760500, 1.815446084412518600, -32.44431824155612500 ) ) ;
#9360 = VECTOR ( 'NONE', #12588, 1000.000000000000000 ) ;
#9361 = DIRECTION ( 'NONE',  ( 1.000000000000000000, 0.0000000000000000000, 0.0000000000000000000 ) ) ;
#9362 = DIRECTION ( 'NONE',  ( -0.0000000000000000000, -0.0000000000000000000, 1.000000000000000000 ) ) ;
#9363 = CARTESIAN_POINT ( 'NONE',  ( 39.96470347564927300, 9.155461545079354800, 186.9533797591328200 ) ) ;
#9364 = CARTESIAN_POINT ( 'NONE',  ( 23.91015270950521600, -22.74452787226275100, -19.36963691223520800 ) ) ;
#9365 = CARTESIAN_POINT ( 'NONE',  ( 33.45901886781201300, -8.488475996770963800, -10.00000000000000200 ) ) ;
#9366 = CYLINDRICAL_SURFACE ( 'NONE', #1021, 3.502232164627319600 ) ;
#9367 = ORIENTED_EDGE ( 'NONE', *, *, #3081, .F. ) ;
#9368 = CARTESIAN_POINT ( 'NONE',  ( 20.16278968670709700, -10.00014043851541400, -10.59176776763383600 ) ) ;
#9369 = CARTESIAN_POINT ( 'NONE',  ( 17.30838138762251400, -7.961023606998745400, -11.10256811534794100 ) ) ;
#9370 = CARTESIAN_POINT ( 'NONE',  ( 10.00000000000000000, 2.350496694187739000, 3.550000000000002000 ) ) ;
#9371 = ORIENTED_EDGE ( 'NONE', *, *, #25979, .F. ) ;
#9372 = EDGE_CURVE ( 'NONE', #10971, #13918, #22419, .T. ) ;
#9373 = DIRECTION ( 'NONE',  ( 0.0000000000000000000, 0.0000000000000000000, -1.000000000000000000 ) ) ;
#9374 = DIRECTION ( 'NONE',  ( 1.000000000000000000, 0.0000000000000000000, 0.0000000000000000000 ) ) ;
#9375 = CARTESIAN_POINT ( 'NONE',  ( -9.904603361773507000, -32.14025987736961600, -63.97500000000001600 ) ) ;
#9376 = CARTESIAN_POINT ( 'NONE',  ( 29.76131820474303800, -9.999999228921479900, -10.59144093108246300 ) ) ;
#9377 = CARTESIAN_POINT ( 'NONE',  ( 23.23974298680124700, 3.492158512673662500, -17.64396917743117000 ) ) ;
#9378 = EDGE_LOOP ( 'NONE', ( #25029, #18141, #3780, #26676, #17069, #13318 ) ) ;
#9379 = VECTOR ( 'NONE', #23537, 1000.000000000000000 ) ;
#9380 = CARTESIAN_POINT ( 'NONE',  ( -28.85812693846312300, -27.69869003428761900, 47.87028985049226300 ) ) ;
#9381 = CARTESIAN_POINT ( 'NONE',  ( 31.81850109854067600, -9.153502472578800600, -10.19052072952509900 ) ) ;
#9382 = LINE ( 'NONE', #24579, #17008 ) ;
#9383 = EDGE_LOOP ( 'NONE', ( #6086, #15262, #16476, #2758 ) ) ;
#9384 = LINE ( 'NONE', #26740, #17958 ) ;
#9385 = CARTESIAN_POINT ( 'NONE',  ( 37.47061770982783500, -12.49811219520519100, -1.499999999999997800 ) ) ;
#9386 = VERTEX_POINT ( 'NONE', #13140 ) ;
#9387 = EDGE_CURVE ( 'NONE', #664, #10281, #11839, .T. ) ;
#9388 = CIRCLE ( 'NONE', #14972, 4.000000000000000000 ) ;
#9389 = EDGE_CURVE ( 'NONE', #2650, #24960, #22881, .T. ) ;
#9390 = CARTESIAN_POINT ( 'NONE',  ( 31.45641289448776600, 9.227304580357957400, -10.32756677090608800 ) ) ;
#9391 = ADVANCED_FACE ( 'NONE', ( #11434 ), #16147, .F. ) ;
#9392 = CARTESIAN_POINT ( 'NONE',  ( 30.75816118398836700, -10.51502463505993600, -10.00000000000358300 ) ) ;
#9393 = VECTOR ( 'NONE', #11917, 1000.000000000000000 ) ;
#9394 = CARTESIAN_POINT ( 'NONE',  ( 15.99999999999999600, -4.955844122715714000, -42.00000000000000700 ) ) ;
#9395 = CARTESIAN_POINT ( 'NONE',  ( 30.43971510815694300, -10.00035052865467800, -10.20269239843267800 ) ) ;
#9396 = VERTEX_POINT ( 'NONE', #22713 ) ;
#9397 = CARTESIAN_POINT ( 'NONE',  ( 31.40643859489585700, -9.707546752237803400, -10.06562678506648500 ) ) ;
#9398 = EDGE_CURVE ( 'NONE', #26514, #4438, #20949, .T. ) ;
#9399 = CARTESIAN_POINT ( 'NONE',  ( 1.730000000000000000, 0.5374539623124294800, -0.3700000000000000000 ) ) ;
#9400 = MANIFOLD_SOLID_BREP ( 'LPattern2', #6507 ) ;
#9401 = PLANE ( 'NONE',  #2497 ) ;
#9402 = ORIENTED_EDGE ( 'NONE', *, *, #6720, .F. ) ;
#9403 = CARTESIAN_POINT ( 'NONE',  ( 28.72232962920033500, -27.83948150402946800, 19.31946791421120200 ) ) ;
#9404 = FACE_OUTER_BOUND ( 'NONE', #16198, .T. ) ;
#9405 = CARTESIAN_POINT ( 'NONE',  ( -24.05146148797985700, -22.59484897697309000, -19.99999999999948500 ) ) ;
#9406 = CARTESIAN_POINT ( 'NONE',  ( -16.00000000000000400, -4.955844122715714000, -43.45000000000001000 ) ) ;
#9407 = CARTESIAN_POINT ( 'NONE',  ( 11.95382038342625500, -2.342298973324184800, -32.69261752089996500 ) ) ;
#9408 = CIRCLE ( 'NONE', #3103, 8.000000000000000000 ) ;
#9409 = CARTESIAN_POINT ( 'NONE',  ( 16.43591630382423200, 3.128463537668437800, -29.88158554780432400 ) ) ;
#9410 = CARTESIAN_POINT ( 'NONE',  ( 9.999999999999994700, 33.11818269470715100, 0.0000000000000000000 ) ) ;
#9411 = EDGE_LOOP ( 'NONE', ( #1361, #19444, #25885, #10599 ) ) ;
#9412 = VECTOR ( 'NONE', #18265, 1000.000000000000000 ) ;
#9413 = ORIENTED_EDGE ( 'NONE', *, *, #686, .F. ) ;
#9414 = CARTESIAN_POINT ( 'NONE',  ( 29.39354424730430200, -10.07367054539073500, -10.97973447458442200 ) ) ;
#9415 = CIRCLE ( 'NONE', #18472, 0.3999999999999993000 ) ;
#9416 = CARTESIAN_POINT ( 'NONE',  ( 34.01000000000000500, -14.49811219520519300, -5.000000000000000000 ) ) ;
#9417 = EDGE_LOOP ( 'NONE', ( #20353, #5326, #2231, #2543, #11735 ) ) ;
#9418 = CYLINDRICAL_SURFACE ( 'NONE', #7704, 1.800000000000000000 ) ;
#9419 = DIRECTION ( 'NONE',  ( -0.0000000000000000000, -0.0000000000000000000, 1.000000000000000000 ) ) ;
#9420 = EDGE_CURVE ( 'NONE', #928, #2167, #7098, .T. ) ;
#9421 = CARTESIAN_POINT ( 'NONE',  ( -10.50120456302664500, -32.34530554774056600, -65.90364300490985300 ) ) ;
#9422 = CARTESIAN_POINT ( 'NONE',  ( -38.72983346207416800, -12.99999999999999800, 86.99999999999998600 ) ) ;
#9423 = CARTESIAN_POINT ( 'NONE',  ( -30.98027783428671000, -29.81998572126394000, 49.12929389734688400 ) ) ;
#9424 = CIRCLE ( 'NONE', #19846, 0.5000000000000004400 ) ;
#9425 = CARTESIAN_POINT ( 'NONE',  ( 21.08362245451105500, -3.333333333333339700, -24.48203617636290400 ) ) ;
#9426 = CYLINDRICAL_SURFACE ( 'NONE', #22626, 10.99999999999999800 ) ;
#9427 = AXIS2_PLACEMENT_3D ( 'NONE', #3774, #25443, #8919 ) ;
#9428 = LINE ( 'NONE', #26353, #17983 ) ;
#9429 = ADVANCED_FACE ( 'NONE', ( #18291 ), #24889, .F. ) ;
#9430 = ORIENTED_EDGE ( 'NONE', *, *, #20901, .T. ) ;
#9431 = VERTEX_POINT ( 'NONE', #22689 ) ;
#9432 = CIRCLE ( 'NONE', #20685, 4.000000000000000900 ) ;
#9433 = CARTESIAN_POINT ( 'NONE',  ( 10.62256935133949100, -38.56385649652930400, -64.17458079786344200 ) ) ;
#9434 = EDGE_CURVE ( 'NONE', #4182, #16786, #3670, .T. ) ;
#9435 = CARTESIAN_POINT ( 'NONE',  ( -30.76843347940516400, -30.03862354543411700, 19.39581535935314300 ) ) ;
#9436 = CARTESIAN_POINT ( 'NONE',  ( -12.00000000000000000, -6.599999999999999600, -37.42000000000000200 ) ) ;
#9437 = EDGE_LOOP ( 'NONE', ( #20423, #18344, #26735, #22483 ) ) ;
#9438 = CARTESIAN_POINT ( 'NONE',  ( 15.91470209037374200, 3.166666666666672700, -29.58066238136322600 ) ) ;
#9439 = AXIS2_PLACEMENT_3D ( 'NONE', #24397, #14407, #1439 ) ;
#9440 = EDGE_CURVE ( 'NONE', #25615, #19096, #14867, .T. ) ;
#9441 = EDGE_CURVE ( 'NONE', #17669, #24041, #25776, .T. ) ;
#9442 = CARTESIAN_POINT ( 'NONE',  ( -3.499999999999999600, 17.95532127328566200, 0.7071067811865450200 ) ) ;
#9443 = CARTESIAN_POINT ( 'NONE',  ( -1.367331568121898700, 17.32975961812191200, 0.9989418644556940000 ) ) ;
#9444 = CARTESIAN_POINT ( 'NONE',  ( 2.000000000000000000, 1.773042676681337200, -5.637851296924623100E-015 ) ) ;
#9445 = CARTESIAN_POINT ( 'NONE',  ( 30.97511423591952700, -29.82534572358727900, 19.13035983787456800 ) ) ;
#9446 = EDGE_CURVE ( 'NONE', #8247, #4019, #1503, .T. ) ;
#9447 = EDGE_CURVE ( 'NONE', #5870, #14811, #22739, .T. ) ;
#9448 = CARTESIAN_POINT ( 'NONE',  ( 29.27425259933004400, 17.04536713293358100, -2.384858364469075700 ) ) ;
#9449 = DIRECTION ( 'NONE',  ( -0.0000000000000000000, -0.5000000000000008900, -0.8660254037844380400 ) ) ;
#9450 = ORIENTED_EDGE ( 'NONE', *, *, #18467, .F. ) ;
#9451 = CARTESIAN_POINT ( 'NONE',  ( 14.13499999999999100, 17.66242805447220800, 1.000000000000000000 ) ) ;
#9452 = PRODUCT_DEFINITION_CONTEXT ( 'detailed design', #24993, 'design' ) ;
#9453 = ORIENTED_EDGE ( 'NONE', *, *, #20634, .F. ) ;
#9454 = CARTESIAN_POINT ( 'NONE',  ( 22.35304227278752600, -17.93859131345712800, 86.74887252120839800 ) ) ;
#9455 = AXIS2_PLACEMENT_3D ( 'NONE', #1248, #13762, #16347 ) ;
#9456 = CARTESIAN_POINT ( 'NONE',  ( -15.00000000000000000, 18.55403521430322700, -35.43653167659605400 ) ) ;
#9457 = CARTESIAN_POINT ( 'NONE',  ( 11.10626899420255700, -1.229541478384192500, -34.88741600756322500 ) ) ;
#9458 = CARTESIAN_POINT ( 'NONE',  ( 22.28183535315266900, -17.99993568569453500, 86.58244350769682300 ) ) ;
#9459 = ORIENTED_EDGE ( 'NONE', *, *, #26178, .F. ) ;
#9460 = ADVANCED_FACE ( 'NONE', ( #10158 ), #14561, .T. ) ;
#9461 = AXIS2_PLACEMENT_3D ( 'NONE', #8541, #13766, #11171 ) ;
#9462 = DIRECTION ( 'NONE',  ( -0.0000000000000000000, -1.000000000000000000, -0.0000000000000000000 ) ) ;
#9463 = LINE ( 'NONE', #24655, #4715 ) ;
#9464 = CYLINDRICAL_SURFACE ( 'NONE', #10385, 10.99999875676257200 ) ;
#9465 = CARTESIAN_POINT ( 'NONE',  ( 22.26116157003425400, 3.401675341944939900, -17.07898493303678600 ) ) ;
#9466 = CARTESIAN_POINT ( 'NONE',  ( 29.81601382221713700, -30.98409655606956600, 17.87029011160992600 ) ) ;
#9467 = EDGE_LOOP ( 'NONE', ( #24222, #1012, #19047, #10902, #15167, #21361, #5207, #5348 ) ) ;
#9468 =( NAMED_UNIT ( * ) SI_UNIT ( $, .STERADIAN. ) SOLID_ANGLE_UNIT ( ) );
#9469 = CARTESIAN_POINT ( 'NONE',  ( 21.80843681980706400, -17.99167881701184500, 86.61126836232139700 ) ) ;
#9470 = CARTESIAN_POINT ( 'NONE',  ( 0.0000000000000000000, -8.999999999999998200, -10.00000000000000000 ) ) ;
#9471 = B_SPLINE_CURVE_WITH_KNOTS ( 'NONE', 3,
 ( #12334, #10545, #26190, #15281, #8386, #3668, #18745, #20100, #5793, #26622, #11007, #5373, #23581, #19185, #11458, #1500, #1078, #9254 ),
 .UNSPECIFIED., .F., .F.,
 ( 4, 2, 2, 2, 2, 2, 2, 2, 4 ),
 ( 0.0000000000000000000, 0.1250000000000000000, 0.2500000000000000000, 0.3750000000000000000, 0.5000000000000000000, 0.6250000000000000000, 0.7500000000000000000, 0.8750000000000000000, 1.000000000000000000 ),
 .UNSPECIFIED. ) ;
#9472 = DIRECTION ( 'NONE',  ( -0.0000000000000000000, 1.000000000000000000, -0.0000000000000000000 ) ) ;
#9473 = CARTESIAN_POINT ( 'NONE',  ( 0.0000000000000000000, -6.599999999999999600, 37.42000000000000200 ) ) ;
#9474 = VERTEX_POINT ( 'NONE', #13636 ) ;
#9475 =( GEOMETRIC_REPRESENTATION_CONTEXT ( 3 ) GLOBAL_UNCERTAINTY_ASSIGNED_CONTEXT ( ( #24963 ) ) GLOBAL_UNIT_ASSIGNED_CONTEXT ( ( #16578, #20493, #23550 ) ) REPRESENTATION_CONTEXT ( 'NONE', 'WORKASPACE' ) );
#9476 = CARTESIAN_POINT ( 'NONE',  ( 35.30459309818930100, 6.055732347985324000, -10.00063291719740600 ) ) ;
#9477 = CARTESIAN_POINT ( 'NONE',  ( -35.86771932093297000, 7.035663179227483100, 69.24190045192942500 ) ) ;
#9478 = CARTESIAN_POINT ( 'NONE',  ( 33.06541509913795100, 7.665718034707380100, -10.48883046863675300 ) ) ;
#9479 = DIRECTION ( 'NONE',  ( 0.0000000000000000000, 0.0000000000000000000, 1.000000000000000000 ) ) ;
#9480 = DIRECTION ( 'NONE',  ( 0.0000000000000000000, 0.0000000000000000000, -1.000000000000000000 ) ) ;
#9481 = EDGE_CURVE ( 'NONE', #1643, #24703, #13835, .T. ) ;
#9482 = EDGE_CURVE ( 'NONE', #10774, #12872, #19222, .T. ) ;
#9483 = VERTEX_POINT ( 'NONE', #16629 ) ;
#9484 = DIRECTION ( 'NONE',  ( 0.0000000000000000000, 0.4999999999999979500, -0.8660254037844398200 ) ) ;
#9485 = ORIENTED_EDGE ( 'NONE', *, *, #4350, .F. ) ;
#9486 = DIRECTION ( 'NONE',  ( -0.0000000000000000000, -0.0000000000000000000, -1.000000000000000000 ) ) ;
#9487 = EDGE_CURVE ( 'NONE', #11565, #18963, #24487, .T. ) ;
#9488 = DIRECTION ( 'NONE',  ( 0.0000000000000000000, 0.0000000000000000000, -1.000000000000000000 ) ) ;
#9489 = DIRECTION ( 'NONE',  ( -1.000000000000000000, 0.0000000000000000000, 0.0000000000000000000 ) ) ;
#9490 = ADVANCED_FACE ( 'NONE', ( #11914 ), #10584, .T. ) ;
#9491 = EDGE_LOOP ( 'NONE', ( #16685, #16703, #12064, #2863 ) ) ;
#9492 = ORIENTED_EDGE ( 'NONE', *, *, #11247, .F. ) ;
#9493 = CARTESIAN_POINT ( 'NONE',  ( 35.35610615534590600, 17.24786818301330600, -2.641384310543165800 ) ) ;
#9494 = VECTOR ( 'NONE', #23053, 1000.000000000000000 ) ;
#9495 = CYLINDRICAL_SURFACE ( 'NONE', #19002, 1.899999999999999900 ) ;
#9496 = ADVANCED_FACE ( 'NONE', ( #4527 ), #1077, .T. ) ;
#9497 = CARTESIAN_POINT ( 'NONE',  ( 33.56649848869171400, 7.685072472437873600, -10.11796664586849700 ) ) ;
#9498 = DIRECTION ( 'NONE',  ( 0.0000000000000000000, 0.0000000000000000000, -1.000000000000000000 ) ) ;
#9499 = DIRECTION ( 'NONE',  ( 0.0000000000000000000, 0.0000000000000000000, 1.000000000000000000 ) ) ;
#9500 = EDGE_CURVE ( 'NONE', #26371, #20782, #13233, .T. ) ;
#9501 = CARTESIAN_POINT ( 'NONE',  ( 0.0000000000000000000, 36.48295627896228400, -69.50000000004423800 ) ) ;
#9502 = VECTOR ( 'NONE', #11190, 999.9999999999998900 ) ;
#9503 = EDGE_CURVE ( 'NONE', #288, #11041, #21111, .T. ) ;
#9504 = VERTEX_POINT ( 'NONE', #11875 ) ;
#9505 = LINE ( 'NONE', #13838, #4347 ) ;
#9506 = ORIENTED_EDGE ( 'NONE', *, *, #5051, .T. ) ;
#9507 = CARTESIAN_POINT ( 'NONE',  ( 0.0000000000000000000, 0.0000000000000000000, 0.0000000000000000000 ) ) ;
#9508 = VECTOR ( 'NONE', #23626, 1000.000000000000000 ) ;
#9509 = DIRECTION ( 'NONE',  ( 1.000000000000000000, 0.0000000000000000000, -0.0000000000000000000 ) ) ;
#9510 = DIRECTION ( 'NONE',  ( 1.000000000000000000, 0.0000000000000000000, -0.0000000000000000000 ) ) ;
#9511 = CARTESIAN_POINT ( 'NONE',  ( 1.353234713057822300E-015, -6.599999999999999600, 35.77000000000001000 ) ) ;
#9512 = ORIENTED_EDGE ( 'NONE', *, *, #11155, .T. ) ;
#9513 = VERTEX_POINT ( 'NONE', #14433 ) ;
#9514 = CARTESIAN_POINT ( 'NONE',  ( -1.499999999999994000, -4.955844122715714000, -38.00000000000000700 ) ) ;
#9515 = CARTESIAN_POINT ( 'NONE',  ( 35.33802976492696500, 4.935071830872964000, -10.15305191899301300 ) ) ;
#9516 = CARTESIAN_POINT ( 'NONE',  ( 39.99999999999999300, 1.110223024625156500E-014, -16.00000000000000000 ) ) ;
#9517 = CARTESIAN_POINT ( 'NONE',  ( 34.30999393473717900, 6.601458473135482800, -10.18914485555708000 ) ) ;
#9518 = CARTESIAN_POINT ( 'NONE',  ( 14.17408476899676000, 2.819894700421643900, -11.28418161091552600 ) ) ;
#9519 = CARTESIAN_POINT ( 'NONE',  ( -13.13017908111683800, 29.79886451953128600, -54.62630769086160100 ) ) ;
#9520 = CIRCLE ( 'NONE', #26785, 0.4999999999999970000 ) ;
#9521 = CARTESIAN_POINT ( 'NONE',  ( 23.00000000000000000, -0.4999999999999947800, -50.00000000000000000 ) ) ;
#9522 = EDGE_LOOP ( 'NONE', ( #22365, #17226, #17329, #948 ) ) ;
#9523 = LINE ( 'NONE', #20326, #23122 ) ;
#9524 = VERTEX_POINT ( 'NONE', #22687 ) ;
#9525 = CARTESIAN_POINT ( 'NONE',  ( 14.99038105676657800, -6.505213034913025800E-015, -31.35640646055101800 ) ) ;
#9526 = ADVANCED_BREP_SHAPE_REPRESENTATION ( '', ( #1987, #17256 ), #16356 ) ;
#9527 = AXIS2_PLACEMENT_3D ( 'NONE', #24366, #12676, #19097 ) ;
#9528 = CYLINDRICAL_SURFACE ( 'NONE', #11799, 1.024999999999998100 ) ;
#9529 = VERTEX_POINT ( 'NONE', #6275 ) ;
#9530 = CONICAL_SURFACE ( 'NONE', #13842, 1.649999999999981300, 0.7853981634542813700 ) ;
#9531 = DIRECTION ( 'NONE',  ( 1.000000000000000000, 0.0000000000000000000, -0.0000000000000000000 ) ) ;
#9532 = DIRECTION ( 'NONE',  ( -0.0000000000000000000, -0.0000000000000000000, -1.000000000000000000 ) ) ;
#9533 = ORIENTED_EDGE ( 'NONE', *, *, #26116, .T. ) ;
#9534 = ORIENTED_EDGE ( 'NONE', *, *, #15699, .F. ) ;
#9535 = CARTESIAN_POINT ( 'NONE',  ( 27.18446534213656200, -1.259048525783212000, 0.0000000000000000000 ) ) ;
#9536 = DIRECTION ( 'NONE',  ( -1.000000000000000000, -0.0000000000000000000, -0.0000000000000000000 ) ) ;
#9537 = CARTESIAN_POINT ( 'NONE',  ( -27.26785866890118400, 29.26568528360279200, -57.28467952690108000 ) ) ;
#9538 = CARTESIAN_POINT ( 'NONE',  ( 38.41236264861989700, -13.00080912924492800, 87.44751017171518000 ) ) ;
#9539 = DIRECTION ( 'NONE',  ( 2.167324052973048700E-015, 1.000000000000000000, 0.0000000000000000000 ) ) ;
#9540 = CARTESIAN_POINT ( 'NONE',  ( -14.14520833578761500, 12.04985964244375800, -12.09535819052205400 ) ) ;
#9541 = CARTESIAN_POINT ( 'NONE',  ( 40.00000000000000000, 11.25678526478706400, 0.0000000000000000000 ) ) ;
#9542 = DIRECTION ( 'NONE',  ( -0.0000000000000000000, -0.0000000000000000000, 1.000000000000000000 ) ) ;
#9543 = CARTESIAN_POINT ( 'NONE',  ( 2.000000000000000000, -0.8865213383406707100, 1.535499999999999000 ) ) ;
#9544 = VERTEX_POINT ( 'NONE', #3203 ) ;
#9545 = EDGE_CURVE ( 'NONE', #9081, #4728, #20773, .T. ) ;
#9546 = VERTEX_POINT ( 'NONE', #22251 ) ;
#9547 = CARTESIAN_POINT ( 'NONE',  ( -39.44810569125939300, 7.503851048324961900, -6.404095464129449400 ) ) ;
#9548 = LINE ( 'NONE', #24742, #12102 ) ;
#9549 = CARTESIAN_POINT ( 'NONE',  ( 27.42941936528194400, 0.6540916152027135300, -4.250000000000002700 ) ) ;
#9550 = DIRECTION ( 'NONE',  ( -0.0000000000000000000, -1.000000000000000000, 1.093918397138708700E-015 ) ) ;
#9551 = FACE_OUTER_BOUND ( 'NONE', #11147, .T. ) ;
#9552 = ORIENTED_EDGE ( 'NONE', *, *, #21471, .F. ) ;
#9553 = CARTESIAN_POINT ( 'NONE',  ( 28.85786244973807200, 17.58627138194954800, -3.060751494260182800 ) ) ;
#9554 = ORIENTED_EDGE ( 'NONE', *, *, #19874, .F. ) ;
#9555 = ORIENTED_EDGE ( 'NONE', *, *, #3904, .F. ) ;
#9556 = DIRECTION ( 'NONE',  ( -1.000000000000000000, 0.0000000000000000000, -0.0000000000000000000 ) ) ;
#9557 = DIRECTION ( 'NONE',  ( 0.0000000000000000000, 0.0000000000000000000, 1.000000000000000000 ) ) ;
#9558 = CARTESIAN_POINT ( 'NONE',  ( 10.81011120551241000, -32.42185673259963600, -64.35777256206380100 ) ) ;
#9559 = ORIENTED_EDGE ( 'NONE', *, *, #3446, .F. ) ;
#9560 = ORIENTED_EDGE ( 'NONE', *, *, #13031, .T. ) ;
#9561 = CARTESIAN_POINT ( 'NONE',  ( 36.02181754402344900, -0.1525818506452860900, -10.78424351280059800 ) ) ;
#9562 = CARTESIAN_POINT ( 'NONE',  ( 35.17566907747478000, 4.500597417533237300, -10.48610697895511700 ) ) ;
#9563 = CARTESIAN_POINT ( 'NONE',  ( 0.6999999999999999600, 0.0000000000000000000, 0.0000000000000000000 ) ) ;
#9564 = CARTESIAN_POINT ( 'NONE',  ( 17.86676943163288600, 0.9566526838666952200, -30.70768898631545700 ) ) ;
#9565 = CARTESIAN_POINT ( 'NONE',  ( -16.28833938742683800, -8.199999999999999300, 10.00000000000000000 ) ) ;
#9566 = ORIENTED_EDGE ( 'NONE', *, *, #24569, .T. ) ;
#9567 = ADVANCED_FACE ( 'NONE', ( #14034 ), #12333, .F. ) ;
#9568 = ADVANCED_FACE ( 'NONE', ( #11475 ), #3667, .F. ) ;
#9569 = ORIENTED_EDGE ( 'NONE', *, *, #26444, .F. ) ;
#9570 = AXIS2_PLACEMENT_3D ( 'NONE', #3418, #3850, #12519 ) ;
#9571 = CONICAL_SURFACE ( 'NONE', #4778, 3.999999999924287700, 0.3395936056640830300 ) ;
#9572 = FACE_OUTER_BOUND ( 'NONE', #18943, .T. ) ;
#9573 = ORIENTED_EDGE ( 'NONE', *, *, #13652, .F. ) ;
#9574 = ORIENTED_EDGE ( 'NONE', *, *, #7716, .F. ) ;
#9575 = ORIENTED_EDGE ( 'NONE', *, *, #8457, .F. ) ;
#9576 = CARTESIAN_POINT ( 'NONE',  ( 35.42861631742110300, 3.572695787454930500, -10.78523336924238200 ) ) ;
#9577 = ORIENTED_EDGE ( 'NONE', *, *, #18818, .T. ) ;
#9578 = EDGE_CURVE ( 'NONE', #5516, #2059, #9277, .T. ) ;
#9579 = CARTESIAN_POINT ( 'NONE',  ( -28.25743115594234600, 17.06369513068219800, -2.413251936838250300 ) ) ;
#9581 = ORIENTED_EDGE ( 'NONE', *, *, #1505, .F. ) ;
#9580 = CARTESIAN_POINT ( 'NONE',  ( 35.81034987790502600, 3.762603161033878200, -10.15546441922317400 ) ) ;
#9582 = CARTESIAN_POINT ( 'NONE',  ( 16.53814210697771300, 28.55965479907125700, -58.32969860193728100 ) ) ;
#9583 = ORIENTED_EDGE ( 'NONE', *, *, #23288, .F. ) ;
#9584 = EDGE_LOOP ( 'NONE', ( #7343, #18665, #21216, #14791, #17214, #20453, #15950 ) ) ;
#9585 = CARTESIAN_POINT ( 'NONE',  ( 31.11743368370063200, -29.67667974926598600, 48.50000000000000700 ) ) ;
#9586 = CARTESIAN_POINT ( 'NONE',  ( 14.41912540622289800, 3.582033463746099800, -11.25895228679834900 ) ) ;
#9587 = CARTESIAN_POINT ( 'NONE',  ( -20.83359110024791100, -25.59221525909141100, -60.00000000000000700 ) ) ;
#9588 = CARTESIAN_POINT ( 'NONE',  ( 31.81903638186999600, -8.752463597122950700, -58.32314604459955400 ) ) ;
#9589 = DIRECTION ( 'NONE',  ( 6.267064580841066400E-017, -0.0000000000000000000, 1.000000000000000000 ) ) ;
#9590 = CARTESIAN_POINT ( 'NONE',  ( -10.00000000000000700, 33.11818269470715100, 5.000000000000000000 ) ) ;
#9591 = ORIENTED_EDGE ( 'NONE', *, *, #2621, .F. ) ;
#9592 = CARTESIAN_POINT ( 'NONE',  ( -10.94439725822144800, -19.67368095018776900, 3.895592202102413200 ) ) ;
#9593 = CARTESIAN_POINT ( 'NONE',  ( -13.39249272822468700, 19.62629071432026600, 34.85468063678519000 ) ) ;
#9594 = ORIENTED_EDGE ( 'NONE', *, *, #6252, .F. ) ;
#9595 = AXIS2_PLACEMENT_3D ( 'NONE', #11721, #11300, #8219 ) ;
#9596 = CARTESIAN_POINT ( 'NONE',  ( 35.67293399114592500, 2.984088757266143900, -10.60357483209781800 ) ) ;
#9598 = EDGE_LOOP ( 'NONE', ( #10082, #3489 ) ) ;
#9597 = CARTESIAN_POINT ( 'NONE',  ( 20.68326079575720700, 10.13890599108781900, -11.03749063936965900 ) ) ;
#9599 = AXIS2_PLACEMENT_3D ( 'NONE', #20372, #15582, #3950 ) ;
#9600 = LINE ( 'NONE', #25673, #25411 ) ;
#9601 = DIRECTION ( 'NONE',  ( -0.0000000000000000000, -0.0000000000000000000, 1.000000000000000000 ) ) ;
#9602 = FACE_OUTER_BOUND ( 'NONE', #10921, .T. ) ;
#9603 = ORIENTED_EDGE ( 'NONE', *, *, #2554, .F. ) ;
#9604 = ADVANCED_FACE ( 'NONE', ( #24004 ), #5840, .F. ) ;
#9605 = CYLINDRICAL_SURFACE ( 'NONE', #10888, 2.500000000000000400 ) ;
#9606 = LINE ( 'NONE', #3993, #3239 ) ;
#9607 = VECTOR ( 'NONE', #198, 1000.000000000000000 ) ;
#9608 = AXIS2_PLACEMENT_3D ( 'NONE', #7470, #22631, #22195 ) ;
#9609 = ORIENTED_EDGE ( 'NONE', *, *, #6984, .T. ) ;
#9610 = ADVANCED_FACE ( 'NONE', ( #4974 ), #24925, .T. ) ;
#9611 = CARTESIAN_POINT ( 'NONE',  ( 17.00000000000000000, 9.797174393178827600E-016, -10.00000000000000200 ) ) ;
#9612 = CARTESIAN_POINT ( 'NONE',  ( 14.22243186433547300, -1.103830019846213400, -36.68653347947319100 ) ) ;
#9613 = VECTOR ( 'NONE', #3933, 1000.000000000000000 ) ;
#9614 = ORIENTED_EDGE ( 'NONE', *, *, #2745, .F. ) ;
#9615 = CARTESIAN_POINT ( 'NONE',  ( 14.13499999999999300, 33.11818269470715100, 5.000000000000000000 ) ) ;
#9616 = CARTESIAN_POINT ( 'NONE',  ( 6.723637616690832700, -26.50000000000000000, 64.00000000000000000 ) ) ;
#9617 = CARTESIAN_POINT ( 'NONE',  ( 8.974781462997560400, -38.98016544016120800, -65.13498263144796900 ) ) ;
#9618 = ORIENTED_EDGE ( 'NONE', *, *, #6221, .T. ) ;
#9619 = CARTESIAN_POINT ( 'NONE',  ( 35.75206632339739300, 2.346657341462290400, -10.78468958397449400 ) ) ;
#9620 = LINE ( 'NONE', #13508, #668 ) ;
#9621 = CARTESIAN_POINT ( 'NONE',  ( 14.66689138924035300, 2.823304011618565900, -34.25546421733333300 ) ) ;
#9622 = CIRCLE ( 'NONE', #1679, 0.7724999999999999600 ) ;
#9623 = DIRECTION ( 'NONE',  ( 0.0000000000000000000, 0.0000000000000000000, 1.000000000000000000 ) ) ;
#9624 = EDGE_CURVE ( 'NONE', #2673, #18131, #16203, .T. ) ;
#9625 = CARTESIAN_POINT ( 'NONE',  ( 34.78710998252928700, 19.74479639468065500, -6.740632351572798200 ) ) ;
#9626 = ORIENTED_EDGE ( 'NONE', *, *, #2341, .T. ) ;
#9627 = LINE ( 'NONE', #26544, #15378 ) ;
#9628 = EDGE_CURVE ( 'NONE', #5420, #18514, #14468, .T. ) ;
#9629 = CARTESIAN_POINT ( 'NONE',  ( -3.000000000000000000, 23.51242805000000000, 5.000000000000000000 ) ) ;
#9630 = VECTOR ( 'NONE', #10516, 1000.000000000000000 ) ;
#9631 = CARTESIAN_POINT ( 'NONE',  ( 22.38164615892299700, -14.93294990311492400, 87.00000000000001400 ) ) ;
#9632 = COLOUR_RGB ( '',0.7921568627450980000, 0.8196078431372548800, 0.9333333333333333500 ) ;
#9633 = CARTESIAN_POINT ( 'NONE',  ( -39.00157572078062900, 0.1198039841105596700, 15.90132720246557200 ) ) ;
#9634 = ORIENTED_EDGE ( 'NONE', *, *, #3582, .T. ) ;
#9635 = ORIENTED_EDGE ( 'NONE', *, *, #17819, .T. ) ;
#9636 = CYLINDRICAL_SURFACE ( 'NONE', #19520, 40.00000000000000000 ) ;
#9637 = CARTESIAN_POINT ( 'NONE',  ( 13.21789489190634900, 1.816513779297679800, -36.10656378803030000 ) ) ;
#9638 = CARTESIAN_POINT ( 'NONE',  ( 10.75833024919771400, -1.103830019846177900, -34.68653347947319100 ) ) ;
#9639 = CARTESIAN_POINT ( 'NONE',  ( -28.19374763156409000, -28.37482112824883600, -48.97504752086728500 ) ) ;
#9640 = CARTESIAN_POINT ( 'NONE',  ( 0.0000000000000000000, 11.25678526478706400, 8.000000000000000000 ) ) ;
#9641 = CARTESIAN_POINT ( 'NONE',  ( 21.59067938017990000, -0.9146435704960380600, -5.750000000000002700 ) ) ;
#9642 = ORIENTED_EDGE ( 'NONE', *, *, #19583, .T. ) ;
#9643 = DIRECTION ( 'NONE',  ( 0.0000000000000000000, 0.0000000000000000000, 1.000000000000000000 ) ) ;
#9644 = CARTESIAN_POINT ( 'NONE',  ( 35.86508044270687600, 1.721422275712057200, -10.96318142714949900 ) ) ;
#9645 = LINE ( 'NONE', #24844, #24328 ) ;
#9646 = CARTESIAN_POINT ( 'NONE',  ( 0.09793616939358781900, 39.99988018910080700, -59.88283907929876900 ) ) ;
#9647 = ORIENTED_EDGE ( 'NONE', *, *, #8530, .T. ) ;
#9648 = DIRECTION ( 'NONE',  ( 1.000000000000000000, 0.0000000000000000000, 0.0000000000000000000 ) ) ;
#9649 = ORIENTED_EDGE ( 'NONE', *, *, #26722, .F. ) ;
#9650 = DIRECTION ( 'NONE',  ( 1.000000000000000000, 0.0000000000000000000, 0.0000000000000000000 ) ) ;
#9651 = CARTESIAN_POINT ( 'NONE',  ( 34.32095434473990300, 18.00188780480464600, -3.522599844104500600 ) ) ;
#9652 = CARTESIAN_POINT ( 'NONE',  ( -8.468716924296105100, 39.07372356051178000, -47.70149638914244900 ) ) ;
#9653 = ORIENTED_EDGE ( 'NONE', *, *, #166, .T. ) ;
#9654 = EDGE_LOOP ( 'NONE', ( #2999, #24818, #10349, #1861 ) ) ;
#9655 = CARTESIAN_POINT ( 'NONE',  ( 21.49824390743335600, -1.681905439720601700E-006, -4.250000000000000900 ) ) ;
#9656 = DIRECTION ( 'NONE',  ( 0.0000000000000000000, 1.000000000000000000, -1.337011374280644400E-015 ) ) ;
#9657 = CARTESIAN_POINT ( 'NONE',  ( 13.14873355088633000, 29.93423262093906300, -56.41850342188146100 ) ) ;
#9658 = CARTESIAN_POINT ( 'NONE',  ( -3.699999999999998400, 17.26242805000000000, 0.9998989822836096300 ) ) ;
#9659 = LINE ( 'NONE', #21335, #10425 ) ;
#9660 = CARTESIAN_POINT ( 'NONE',  ( 24.77364139701277100, 11.94718663506975200, -10.00120140528086500 ) ) ;
#9661 = CARTESIAN_POINT ( 'NONE',  ( -2.150000000012586300, 36.48295627896228400, -70.00000000000000000 ) ) ;
#9662 = AXIS2_PLACEMENT_3D ( 'NONE', #9768, #6781, #13703 ) ;
#9663 = ORIENTED_EDGE ( 'NONE', *, *, #9788, .F. ) ;
#9664 = ORIENTED_EDGE ( 'NONE', *, *, #10733, .T. ) ;
#9665 = CARTESIAN_POINT ( 'NONE',  ( -0.01750676323607239200, 39.99999639210783200, -59.98937386100443800 ) ) ;
#9666 = ORIENTED_EDGE ( 'NONE', *, *, #3338, .F. ) ;
#9667 = ORIENTED_EDGE ( 'NONE', *, *, #7242, .T. ) ;
#9668 = EDGE_CURVE ( 'NONE', #12035, #1756, #14485, .T. ) ;
#9669 =( LENGTH_UNIT ( ) NAMED_UNIT ( * ) SI_UNIT ( .MILLI., .METRE. ) );
#9670 = DIRECTION ( 'NONE',  ( -0.9528520851036663700, 5.809332684151335100E-015, 0.3034351725057516900 ) ) ;
#9671 = CARTESIAN_POINT ( 'NONE',  ( 30.75816169173533200, -11.99811219520519100, -6.024999999999993200 ) ) ;
#9672 = CARTESIAN_POINT ( 'NONE',  ( 36.83748091278772600, -18.00000000000000400, 86.50000000000001400 ) ) ;
#9673 = DIRECTION ( 'NONE',  ( -0.4999999999999991100, -0.0000000000000000000, -0.8660254037844392600 ) ) ;
#9674 = DIRECTION ( 'NONE',  ( -1.000000000000000000, 0.0000000000000000000, 0.0000000000000000000 ) ) ;
#9675 = CARTESIAN_POINT ( 'NONE',  ( 29.14113521074077800, 11.25168681389631200, -10.00000000000000200 ) ) ;
#9676 = ADVANCED_FACE ( 'NONE', ( #9320 ), #14904, .F. ) ;
#9677 = CARTESIAN_POINT ( 'NONE',  ( -18.36329770092829600, 27.42600233902990700, -41.21945993253907400 ) ) ;
#9678 = CARTESIAN_POINT ( 'NONE',  ( 25.42635474401588900, 11.35559789962834600, -10.23970484014822400 ) ) ;
#9679 = CARTESIAN_POINT ( 'NONE',  ( -12.00000000000000000, -6.599999999999999600, 37.42000000000000200 ) ) ;
#9680 = CARTESIAN_POINT ( 'NONE',  ( 36.47107543618717100, -1.485382142130921500, -10.08773619686098000 ) ) ;
#9681 = EDGE_CURVE ( 'NONE', #11165, #1352, #24470, .T. ) ;
#9682 = PLANE ( 'NONE',  #3648 ) ;
#9683 = CONICAL_SURFACE ( 'NONE', #2877, 2.750000000000002700, 0.7853981633974476100 ) ;
#9684 = ORIENTED_EDGE ( 'NONE', *, *, #5678, .F. ) ;
#9685 = ORIENTED_EDGE ( 'NONE', *, *, #7420, .F. ) ;
#9687 = ADVANCED_FACE ( 'NONE', ( #14067 ), #20991, .F. ) ;
#9686 = CARTESIAN_POINT ( 'NONE',  ( 29.91858428704211200, 0.0000000000000000000, -21.49999999999996400 ) ) ;
#9688 = CARTESIAN_POINT ( 'NONE',  ( 31.15809714097886700, -9.114772502260120000, -10.92327574040564100 ) ) ;
#9689 = CARTESIAN_POINT ( 'NONE',  ( 30.11001913737086600, -10.85203105735124600, -10.00000000000000200 ) ) ;
#9690 = AXIS2_PLACEMENT_3D ( 'NONE', #12525, #14220, #21598 ) ;
#9691 =( NAMED_UNIT ( * ) PLANE_ANGLE_UNIT ( ) SI_UNIT ( $, .RADIAN. ) );
#9692 = CARTESIAN_POINT ( 'NONE',  ( 0.9999999999999997800, 15.46242805000000200, 0.0000000000000000000 ) ) ;
#9693 = CARTESIAN_POINT ( 'NONE',  ( -9.999999999999998200, -16.65537750998157700, 6.449999999999991300 ) ) ;
#9694 = UNCERTAINTY_MEASURE_WITH_UNIT (LENGTH_MEASURE( 1.000000000000000100E-005 ), #20027, 'distance_accuracy_value', 'NONE');
#9695 = AXIS2_PLACEMENT_3D ( 'NONE', #2363, #5792, #24440 ) ;
#9696 = DIRECTION ( 'NONE',  ( -1.000000000000000000, 0.0000000000000000000, 0.0000000000000000000 ) ) ;
#9697 = CARTESIAN_POINT ( 'NONE',  ( 30.09570219360714200, 10.86737669184587100, -10.00000000000000700 ) ) ;
#9698 = DIRECTION ( 'NONE',  ( 0.0000000000000000000, 0.0000000000000000000, 1.000000000000000000 ) ) ;
#9699 = DIRECTION ( 'NONE',  ( -0.5000000000000085500, 0.0000000000000000000, 0.8660254037844338200 ) ) ;
#9700 = CARTESIAN_POINT ( 'NONE',  ( 35.15866263717637700, -4.826898119142557100, -10.32408049967338600 ) ) ;
#9701 = CARTESIAN_POINT ( 'NONE',  ( 27.34115882088132600, 10.97281913258429100, -10.38656802226862500 ) ) ;
#9702 = LINE ( 'NONE', #17450, #17571 ) ;
#9703 = CARTESIAN_POINT ( 'NONE',  ( 36.29940908891101300, -1.463173250178476400, -10.18823849698513900 ) ) ;
#9704 = CARTESIAN_POINT ( 'NONE',  ( -3.831726886643457500, 39.82896245254769200, -54.61346012956669700 ) ) ;
#9705 = CIRCLE ( 'NONE', #4912, 2.199999999999986900 ) ;
#9706 = ORIENTED_EDGE ( 'NONE', *, *, #17878, .F. ) ;
#9707 = CARTESIAN_POINT ( 'NONE',  ( -32.91683611171306700, -2.351015844002665400, 4.021011057873217900 ) ) ;
#9708 = ORIENTED_EDGE ( 'NONE', *, *, #5369, .T. ) ;
#9709 = B_SPLINE_CURVE_WITH_KNOTS ( 'NONE', 3,
 ( #680, #14251, #22058, #4796, #15999, #2258 ),
 .UNSPECIFIED., .F., .F.,
 ( 4, 2, 4 ),
 ( 0.0000000000000000000, 0.0003611067584538186100, 0.0007222135169076372200 ),
 .UNSPECIFIED. ) ;
#9710 = CIRCLE ( 'NONE', #20468, 4.134999999999990900 ) ;
#9711 = CARTESIAN_POINT ( 'NONE',  ( 22.99038105676657700, 3.500000000000010200, -17.50000000000001100 ) ) ;
#9712 = DIRECTION ( 'NONE',  ( -1.000000000000000000, -0.0000000000000000000, -0.0000000000000000000 ) ) ;
#9713 = DIRECTION ( 'NONE',  ( 0.0000000000000000000, 0.0000000000000000000, 1.000000000000000000 ) ) ;
#9714 = VERTEX_POINT ( 'NONE', #24528 ) ;
#9715 = CARTESIAN_POINT ( 'NONE',  ( -9.999999999999998200, 2.350496694187739000, 5.000000000000000000 ) ) ;
#9716 = CARTESIAN_POINT ( 'NONE',  ( -2.499999999999984900, -30.00000000000000000, 90.00000000000000000 ) ) ;
#9717 = CARTESIAN_POINT ( 'NONE',  ( -0.1915095275010152400, 13.73747558235819400, 1.545368782571123800 ) ) ;
#9718 = CARTESIAN_POINT ( 'NONE',  ( 34.50002948408975100, -5.566969939531925400, -10.84753825253721100 ) ) ;
#9719 = CARTESIAN_POINT ( 'NONE',  ( 36.93480516605163900, 1.197723916873187700, -10.00000000000000200 ) ) ;
#9720 = AXIS2_PLACEMENT_3D ( 'NONE', #2336, #23539, #3174 ) ;
#9721 = CARTESIAN_POINT ( 'NONE',  ( 28.70517934823958600, 11.02769703656314900, -10.06628279391294200 ) ) ;
#9722 = CARTESIAN_POINT ( 'NONE',  ( 12.49038105676660800, -6.505213034913026600E-015, -35.68653347947319800 ) ) ;
#9723 = CARTESIAN_POINT ( 'NONE',  ( 36.77312031209974900, -2.221014714057853600, -10.00010716797605200 ) ) ;
#9724 = ORIENTED_EDGE ( 'NONE', *, *, #22435, .F. ) ;
#9725 = AXIS2_PLACEMENT_3D ( 'NONE', #17300, #18575, #7407 ) ;
#9726 = ORIENTED_EDGE ( 'NONE', *, *, #7793, .T. ) ;
#9727 = CARTESIAN_POINT ( 'NONE',  ( -31.77719503193496200, -8.901226071795925100, 2.910156979607005500 ) ) ;
#9728 = ORIENTED_EDGE ( 'NONE', *, *, #18968, .T. ) ;
#9729 = APPLICATION_CONTEXT ( 'automotive_design' ) ;
#9730 = VECTOR ( 'NONE', #20510, 1000.000000000000000 ) ;
#9731 = CARTESIAN_POINT ( 'NONE',  ( -12.00000000000000000, -27.00000000000000000, 79.99066376115479200 ) ) ;
#9732 = FACE_OUTER_BOUND ( 'NONE', #213, .T. ) ;
#9733 = DIRECTION ( 'NONE',  ( 0.0000000000000000000, 0.9242245927363030900, 0.3818493186865927200 ) ) ;
#9734 = EDGE_CURVE ( 'NONE', #20827, #4462, #18398, .T. ) ;
#9735 = EDGE_CURVE ( 'NONE', #12628, #18123, #8828, .T. ) ;
#9736 = CARTESIAN_POINT ( 'NONE',  ( 0.6999999999999999600, 0.4460030829489841100, 0.7724999999999958600 ) ) ;
#9737 = CARTESIAN_POINT ( 'NONE',  ( -0.7999999999999999300, 17.26242805000000000, 5.000000000000000000 ) ) ;
#9738 = CARTESIAN_POINT ( 'NONE',  ( 0.0000000000000000000, 0.0000000000000000000, -70.00000000000000000 ) ) ;
#9739 = CARTESIAN_POINT ( 'NONE',  ( 33.78539170549909400, -6.596410730793673200, -10.90919438442665000 ) ) ;
#9740 = CARTESIAN_POINT ( 'NONE',  ( 29.91858428704210500, 0.0000000000000000000, -21.49999999999997900 ) ) ;
#9741 = CARTESIAN_POINT ( 'NONE',  ( 35.69639246147944100, -3.314404875345597900, -10.37540041838319600 ) ) ;
#9742 = VERTEX_POINT ( 'NONE', #23976 ) ;
#9743 = VERTEX_POINT ( 'NONE', #20073 ) ;
#9744 = CARTESIAN_POINT ( 'NONE',  ( 18.77922680402585000, -10.00010269590715100, -10.03250377695477400 ) ) ;
#9745 = ORIENTED_EDGE ( 'NONE', *, *, #7768, .T. ) ;
#9746 = UNCERTAINTY_MEASURE_WITH_UNIT (LENGTH_MEASURE( 1.000000000000000100E-005 ), #21758, 'distance_accuracy_value', 'NONE');
#9747 = PRESENTATION_LAYER_ASSIGNMENT (  '', '', ( #14523 ) ) ;
#9748 = CARTESIAN_POINT ( 'NONE',  ( -1.099999999999989900, 14.66242805000000300, 1.000000000000000400 ) ) ;
#9749 = CARTESIAN_POINT ( 'NONE',  ( 0.6999999999999999600, 0.0000000000000000000, 0.0000000000000000000 ) ) ;
#9750 = CARTESIAN_POINT ( 'NONE',  ( -5.450561724374854600E-013, -9.000000000000000000, -4.799575675983920300 ) ) ;
#9751 = SHAPE_DEFINITION_REPRESENTATION ( #13026, #13020 ) ;
#9752 = EDGE_CURVE ( 'NONE', #8365, #3144, #10509, .T. ) ;
#9753 = DIRECTION ( 'NONE',  ( -0.4999999999999991100, -0.0000000000000000000, -0.8660254037844392600 ) ) ;
#9754 = CARTESIAN_POINT ( 'NONE',  ( -29.01321685001411400, -27.55510611509339500, -20.00000000000001800 ) ) ;
#9755 = CARTESIAN_POINT ( 'NONE',  ( 33.71112840626243200, -7.352627558833337000, -10.18945089567911700 ) ) ;
#9756 = CARTESIAN_POINT ( 'NONE',  ( 1.729999999999999800, 0.0000000000000000000, 0.0000000000000000000 ) ) ;
#9757 = B_SPLINE_CURVE_WITH_KNOTS ( 'NONE', 3,
 ( #1985, #14482, #17068, #17892, #6268, #9744, #24942, #13228, #22301, #10598, #5418, #2419, #17907, #6292, #22765, #22315, #13661, #24058, #9761, #25828, #5006, #684, #21435, #18809, #17523, #21451, #24542, #1159, #8045, #11542, #3296, #10227, #4197, #16273, #10648, #23251, #4635, #25857, #18829, #10238, #19745, #21468, #16683, #17942, #21049, #7201, #11095, #9368, #20616, #24559, #14953, #6775, #1584, #25438, #8915, #20182, #24107 ),
 .UNSPECIFIED., .F., .F.,
 ( 4, 2, 2, 1, 1, 1, 2, 2, 2, 2, 2, 2, 2, 2, 1, 1, 2, 2, 2, 1, 1, 2, 2, 2, 1, 1, 2, 2, 2, 1, 1, 2, 2, 4 ),
 ( 0.0000000000000000000, 0.1249999999999975300, 0.1874999999999963600, 0.2187499999999978400, 0.2343749999999985600, 0.2421875000000007200, 0.2460937500000000300, 0.2499999999999993300, 0.3124999999999815100, 0.3437499999999705800, 0.3593749999999667500, 0.3749999999999629700, 0.4374999999999513200, 0.4687499999999432100, 0.4843749999999392200, 0.4921874999999371600, 0.4960937499999387700, 0.4999999999999404400, 0.5624999999999605900, 0.5937499999999705800, 0.6093749999999756900, 0.6171874999999786800, 0.6249999999999817900, 0.6874999999999915600, 0.7187499999999964500, 0.7343749999999964500, 0.7421874999999946700, 0.7499999999999927800, 0.8124999999999825700, 0.8437499999999753500, 0.8593749999999740200, 0.8671874999999746900, 0.8749999999999752400, 1.000000000000000000 ),
 .UNSPECIFIED. ) ;
#9758 = AXIS2_PLACEMENT_3D ( 'NONE', #10968, #24403, #20913 ) ;
#9759 = ORIENTED_EDGE ( 'NONE', *, *, #22722, .T. ) ;
#9760 = ORIENTED_EDGE ( 'NONE', *, *, #10401, .F. ) ;
#9761 = CARTESIAN_POINT ( 'NONE',  ( 19.19491172585078000, -10.00007364667005500, -10.11469516196806500 ) ) ;
#9762 = ORIENTED_EDGE ( 'NONE', *, *, #20359, .T. ) ;
#9763 = CIRCLE ( 'NONE', #26368, 5.299999999999995400 ) ;
#9764 = DIRECTION ( 'NONE',  ( -0.0000000000000000000, -0.0000000000000000000, -1.000000000000000000 ) ) ;
#9765 = FACE_OUTER_BOUND ( 'NONE', #25595, .T. ) ;
#9766 = CARTESIAN_POINT ( 'NONE',  ( 12.91246708029489600, 2.963807562001676400, -35.93022495877843900 ) ) ;
#9767 = CIRCLE ( 'NONE', #18297, 3.999999999997112100 ) ;
#9768 = CARTESIAN_POINT ( 'NONE',  ( 10.00000000000000200, 0.0000000000000000000, 0.0000000000000000000 ) ) ;
#9769 = CARTESIAN_POINT ( 'NONE',  ( 26.70031580325334300, 0.0000000000000000000, -16.07420452631977500 ) ) ;
#9770 = CARTESIAN_POINT ( 'NONE',  ( -6.999999999999997300, 16.46242805000000000, 3.299999999999999800 ) ) ;
#9771 = LINE ( 'NONE', #4608, #844 ) ;
#9772 = CARTESIAN_POINT ( 'NONE',  ( 0.07999999999999674000, 0.0000000000000000000, 0.0000000000000000000 ) ) ;
#9773 = PLANE ( 'NONE',  #17815 ) ;
#9774 = CARTESIAN_POINT ( 'NONE',  ( 33.71106634926248100, -8.250372818295677000, -10.00000000000000200 ) ) ;
#9775 = CARTESIAN_POINT ( 'NONE',  ( 24.33752360927628900, -10.99811219521095000, -15.57424974780011200 ) ) ;
#9776 = VECTOR ( 'NONE', #12531, 1000.000000000000000 ) ;
#9777 = EDGE_LOOP ( 'NONE', ( #14345, #2658, #18979, #10226, #2661, #19761, #1208 ) ) ;
#9778 = EDGE_LOOP ( 'NONE', ( #20884, #11576, #18164, #3055, #10430, #514 ) ) ;
#9779 = CARTESIAN_POINT ( 'NONE',  ( 12.49038105676661000, -6.505213034913026600E-015, -35.68653347947319800 ) ) ;
#9780 = ORIENTED_EDGE ( 'NONE', *, *, #18718, .F. ) ;
#9781 = CARTESIAN_POINT ( 'NONE',  ( -13.98462666010111900, 21.13095668116800100, -33.96330245210051400 ) ) ;
#9782 = CARTESIAN_POINT ( 'NONE',  ( 50.00000000000001400, 30.00000041901851900, -60.00289488392009900 ) ) ;
#9783 = CIRCLE ( 'NONE', #217, 5.000000000000000000 ) ;
#9784 = CARTESIAN_POINT ( 'NONE',  ( 24.66328452439826800, -3.500000000000008400, -18.46585126736542600 ) ) ;
#9785 = VECTOR ( 'NONE', #5424, 1000.000000000000000 ) ;
#9786 = CARTESIAN_POINT ( 'NONE',  ( 12.68685770812188100, 2.844548150071160500, -33.11214349509745600 ) ) ;
#9787 = CARTESIAN_POINT ( 'NONE',  ( 15.99727467335642600, -1.422509805913048100, -35.02462837544515400 ) ) ;
#9788 = EDGE_CURVE ( 'NONE', #17890, #23783, #11688, .T. ) ;
#9789 = DIRECTION ( 'NONE',  ( -0.0000000000000000000, 1.000000000000000000, -2.168404342546620400E-016 ) ) ;
#9790 = CARTESIAN_POINT ( 'NONE',  ( 9.315624086293965400, -31.85819928503516600, -65.76883728116330000 ) ) ;
#9791 = DIRECTION ( 'NONE',  ( 0.0000000000000000000, 0.0000000000000000000, -1.000000000000000000 ) ) ;
#9792 = DIRECTION ( 'NONE',  ( 1.000000000000000000, -3.469446951953614200E-015, 0.0000000000000000000 ) ) ;
#9793 = CARTESIAN_POINT ( 'NONE',  ( 32.53250444554493700, -8.008535330328472300, -10.85175676210643100 ) ) ;
#9794 = EDGE_CURVE ( 'NONE', #23601, #2718, #4090, .T. ) ;
#9795 = AXIS2_PLACEMENT_3D ( 'NONE', #2450, #5894, #9804 ) ;
#9796 = PRODUCT_DEFINITION_SHAPE ( 'NONE', 'NONE',  #24381 ) ;
#9797 = PLANE ( 'NONE',  #10514 ) ;
#9798 = VERTEX_POINT ( 'NONE', #219 ) ;
#9799 = LINE ( 'NONE', #2041, #16857 ) ;
#9800 = ORIENTED_EDGE ( 'NONE', *, *, #8994, .F. ) ;
#9801 = VECTOR ( 'NONE', #10269, 1000.000000000000000 ) ;
#9802 = CARTESIAN_POINT ( 'NONE',  ( 31.09296448907512900, 9.858236040074151800, -10.08900468369586000 ) ) ;
#9803 = ADVANCED_FACE ( 'NONE', ( #16159 ), #22276, .T. ) ;
#9804 = DIRECTION ( 'NONE',  ( 0.0000000000000000000, 0.0000000000000000000, 1.000000000000000000 ) ) ;
#9805 = CARTESIAN_POINT ( 'NONE',  ( -0.7641352128364897700, 17.26242805000000000, 0.9998989822836098500 ) ) ;
#9806 = AXIS2_PLACEMENT_3D ( 'NONE', #17732, #2653, #940 ) ;
#9807 = CARTESIAN_POINT ( 'NONE',  ( 11.20948950809453300, 1.170391014167298600, -32.25933508788663300 ) ) ;
#9808 = ADVANCED_FACE ( 'NONE', ( #8395 ), #17871, .F. ) ;
#9809 = DIRECTION ( 'NONE',  ( -1.000000000000000000, 2.312964634635740700E-015, 0.0000000000000000000 ) ) ;
#9810 = VECTOR ( 'NONE', #5293, 1000.000000000000000 ) ;
#9811 = CARTESIAN_POINT ( 'NONE',  ( 25.00000000000000000, 0.0000000000000000000, -4.250000000000000000 ) ) ;
#9812 = DIRECTION ( 'NONE',  ( -0.0000000000000000000, -1.000000000000000000, 1.215464885709676600E-015 ) ) ;
#9813 = LINE ( 'NONE', #22360, #3738 ) ;
#9814 = EDGE_CURVE ( 'NONE', #23475, #5240, #15797, .T. ) ;
#9815 = CARTESIAN_POINT ( 'NONE',  ( 36.41169162097595800, 1.145272730723557700, -10.15267554841647300 ) ) ;
#9816 = CARTESIAN_POINT ( 'NONE',  ( 0.3007163698225707700, 39.99904991893669900, -59.58023873010503000 ) ) ;
#9817 = CARTESIAN_POINT ( 'NONE',  ( 31.57868046892967200, -8.832244282684836600, -10.85405573810657400 ) ) ;
#9818 = VECTOR ( 'NONE', #24847, 1000.000000000000000 ) ;
#9819 = DIRECTION ( 'NONE',  ( 0.0000000000000000000, 0.0000000000000000000, 1.000000000000000000 ) ) ;
#9820 = CIRCLE ( 'NONE', #246, 8.000000000000000000 ) ;
#9821 = AXIS2_PLACEMENT_3D ( 'NONE', #739, #9829, #26298 ) ;
#9822 = ORIENTED_EDGE ( 'NONE', *, *, #14802, .F. ) ;
#9823 = CARTESIAN_POINT ( 'NONE',  ( 10.18763748279103600, -19.93000076791580000, 3.549999999999998900 ) ) ;
#9824 = CARTESIAN_POINT ( 'NONE',  ( 14.28098119839265900, -3.168503623739174800, -11.27286704861913500 ) ) ;
#9825 = CARTESIAN_POINT ( 'NONE',  ( -15.53138233581801200, -39.96936167462887800, 1.565836724515462100 ) ) ;
#9826 = VERTEX_POINT ( 'NONE', #24995 ) ;
#9827 = CARTESIAN_POINT ( 'NONE',  ( 4.000000000000001800, 2.694222958124160700E-016, 2.199999999999986900 ) ) ;
#9828 = CARTESIAN_POINT ( 'NONE',  ( 39.96470347564927300, 9.155461545079354800, 84.99999999999998600 ) ) ;
#9829 = DIRECTION ( 'NONE',  ( -0.0000000000000000000, -0.0000000000000000000, 1.000000000000000000 ) ) ;
#9830 = DIRECTION ( 'NONE',  ( -1.000000000000000000, -0.0000000000000000000, -0.0000000000000000000 ) ) ;
#9831 = DIRECTION ( 'NONE',  ( -1.000000000000000000, -0.0000000000000000000, -0.0000000000000000000 ) ) ;
#9832 = CARTESIAN_POINT ( 'NONE',  ( 2.393408252983148200, 39.92919165064435600, -56.50602250027414900 ) ) ;
#9833 = CARTESIAN_POINT ( 'NONE',  ( 30.54612616964956500, -9.545480304006767700, -10.73457023535833500 ) ) ;
#9834 = CARTESIAN_POINT ( 'NONE',  ( 1.000000000000000000, -0.4460030829489899900, -0.7725000000000021800 ) ) ;
#9835 = ORIENTED_EDGE ( 'NONE', *, *, #13399, .T. ) ;
#9836 = DIRECTION ( 'NONE',  ( 0.0000000000000000000, -0.0000000000000000000, 1.000000000000000000 ) ) ;
#9837 = VERTEX_POINT ( 'NONE', #15360 ) ;
#9838 = CARTESIAN_POINT ( 'NONE',  ( 18.82812948198824500, -9.148570779717925200, -11.06659915807861300 ) ) ;
#9839 = CARTESIAN_POINT ( 'NONE',  ( 0.0000000000000000000, 0.0000000000000000000, 0.0000000000000000000 ) ) ;
#9840 = CARTESIAN_POINT ( 'NONE',  ( -28.38054534365714700, -28.18799245452586500, 17.47511360539123300 ) ) ;
#9841 = CIRCLE ( 'NONE', #24600, 1.449999999999979100 ) ;
#9842 = CIRCLE ( 'NONE', #13011, 1.899999999999999900 ) ;
#9843 = FACE_OUTER_BOUND ( 'NONE', #3546, .T. ) ;
#9844 = LINE ( 'NONE', #18882, #19842 ) ;
#9845 = CARTESIAN_POINT ( 'NONE',  ( 2.999999999999455100, 16.00000000000000000, -5.000000000000000000 ) ) ;
#9846 = ORIENTED_EDGE ( 'NONE', *, *, #23056, .F. ) ;
#9847 = CARTESIAN_POINT ( 'NONE',  ( 15.94041653746950800, -1.547472683614790700, -34.99236872421903400 ) ) ;
#9848 = EDGE_LOOP ( 'NONE', ( #5428, #8644 ) ) ;
#9849 = CARTESIAN_POINT ( 'NONE',  ( 29.76228630770275500, -10.91547471587216500, -10.00326729151599800 ) ) ;
#9850 = AXIS2_PLACEMENT_3D ( 'NONE', #8969, #17606, #8134 ) ;
#9851 = EDGE_CURVE ( 'NONE', #4294, #7340, #13593, .T. ) ;
#9852 = EDGE_CURVE ( 'NONE', #22471, #11432, #17900, .T. ) ;
#9853 = CARTESIAN_POINT ( 'NONE',  ( 25.45799557445188900, 3.500000147427454700, -5.750000000000002700 ) ) ;
#9854 = ORIENTED_EDGE ( 'NONE', *, *, #5762, .F. ) ;
#9855 = VECTOR ( 'NONE', #12779, 1000.000000000000000 ) ;
#9856 = EDGE_CURVE ( 'NONE', #10322, #21316, #19226, .T. ) ;
#9857 = CARTESIAN_POINT ( 'NONE',  ( 27.49740635040504000, -1.972303026990989900E-006, -4.250000000000003600 ) ) ;
#9858 = CARTESIAN_POINT ( 'NONE',  ( 16.06606002315946600, 3.166666666666672700, -29.66804892460105600 ) ) ;
#9859 = CARTESIAN_POINT ( 'NONE',  ( 32.21120604018254600, 8.632092113502029200, -10.32676368017025200 ) ) ;
#9860 = EDGE_CURVE ( 'NONE', #8323, #17067, #6769, .T. ) ;
#9861 = DIRECTION ( 'NONE',  ( 0.0000000000000000000, 0.0000000000000000000, 1.000000000000000000 ) ) ;
#9862 = CARTESIAN_POINT ( 'NONE',  ( 12.53819535175992600, -2.771306908522793000, -33.02693740481434800 ) ) ;
#9863 = CARTESIAN_POINT ( 'NONE',  ( -30.37588704075072200, -6.810740035078773700, 74.46916745639642000 ) ) ;
#9864 = DIRECTION ( 'NONE',  ( 1.000000000000000000, -0.0000000000000000000, -0.0000000000000000000 ) ) ;
#9865 = EDGE_CURVE ( 'NONE', #21830, #5158, #5469, .T. ) ;
#9866 = EDGE_LOOP ( 'NONE', ( #26411, #14529, #19727, #53, #2535 ) ) ;
#9867 = CARTESIAN_POINT ( 'NONE',  ( 39.50261980196095400, -6.290320438794986500, -59.83629508260684600 ) ) ;
#9868 = ORIENTED_EDGE ( 'NONE', *, *, #20997, .T. ) ;
#9869 = ADVANCED_FACE ( 'NONE', ( #20612 ), #10234, .T. ) ;
#9870 = DIRECTION ( 'NONE',  ( 0.0000000000000000000, 0.8660254037844380400, -0.5000000000000012200 ) ) ;
#9871 = CARTESIAN_POINT ( 'NONE',  ( 0.6999999999999999600, 0.0000000000000000000, 0.7724999999999999600 ) ) ;
#9872 = CARTESIAN_POINT ( 'NONE',  ( 29.79807506459849600, -10.99717715247142100, -10.00000000000000200 ) ) ;
#9873 = DIRECTION ( 'NONE',  ( 0.0000000000000000000, 0.0000000000000000000, 1.000000000000000000 ) ) ;
#9874 = CARTESIAN_POINT ( 'NONE',  ( -3.499999999999999600, 18.36953483565874700, 0.2928932188134552000 ) ) ;
#9875 = EDGE_LOOP ( 'NONE', ( #4661, #24141, #15414, #17081 ) ) ;
#9876 = LINE ( 'NONE', #23723, #7485 ) ;
#9877 = VECTOR ( 'NONE', #23021, 1000.000000000000000 ) ;
#9878 = LINE ( 'NONE', #16758, #12545 ) ;
#9879 = CARTESIAN_POINT ( 'NONE',  ( -1.434224765160544200, 17.39665281516056100, 0.9912116425804319300 ) ) ;
#9880 = CARTESIAN_POINT ( 'NONE',  ( 35.74941671283951200, 2.668396896274808600, -10.57685465033353000 ) ) ;
#9881 = CARTESIAN_POINT ( 'NONE',  ( 23.23547055995301800, -3.058663724809951300, -4.250000000000002700 ) ) ;
#9882 = CARTESIAN_POINT ( 'NONE',  ( 27.64832423272689600, -28.90627640958924600, -49.48356490049734900 ) ) ;
#9883 = AXIS2_PLACEMENT_3D ( 'NONE', #15817, #25002, #5456 ) ;
#9884 = EDGE_CURVE ( 'NONE', #11041, #288, #24145, .T. ) ;
#9885 = CARTESIAN_POINT ( 'NONE',  ( 28.70996051491953000, 15.00188780478499400, -5.000000000000000000 ) ) ;
#9886 = CARTESIAN_POINT ( 'NONE',  ( 26.83748091278773300, -13.00000000000000200, 90.00000000000000000 ) ) ;
#9887 = EDGE_LOOP ( 'NONE', ( #21853, #24212, #20826 ) ) ;
#9888 = CARTESIAN_POINT ( 'NONE',  ( 22.05951730436190100, -18.00007813059351100, 86.81862191673495500 ) ) ;
#9889 = VERTEX_POINT ( 'NONE', #14073 ) ;
#9890 = CARTESIAN_POINT ( 'NONE',  ( 0.0000000000000000000, 0.0000000000000000000, -70.00000000000000000 ) ) ;
#9891 = DIRECTION ( 'NONE',  ( -0.0000000000000000000, -1.000000000000000000, -0.0000000000000000000 ) ) ;
#9892 = DIRECTION ( 'NONE',  ( 0.0000000000000000000, 1.224646799147353200E-016, 1.000000000000000000 ) ) ;
#9893 = CARTESIAN_POINT ( 'NONE',  ( 33.34904837381527900, 8.407991412328643200, -10.00946715718676400 ) ) ;
#9894 = PLANE ( 'NONE',  #7208 ) ;
#9895 = CARTESIAN_POINT ( 'NONE',  ( 29.76090122382128200, -31.03693550383093600, 17.98470806957352500 ) ) ;
#9896 = FACE_BOUND ( 'NONE', #6240, .T. ) ;
#9897 = ORIENTED_EDGE ( 'NONE', *, *, #21184, .T. ) ;
#9898 = DIRECTION ( 'NONE',  ( 1.000000000000000000, 0.0000000000000000000, 0.0000000000000000000 ) ) ;
#9899 = ORIENTED_EDGE ( 'NONE', *, *, #10207, .T. ) ;
#9900 = APPLICATION_CONTEXT ( 'automotive_design' ) ;
#9901 = ADVANCED_FACE ( 'NONE', ( #24972 ), #1997, .F. ) ;
#9902 = CARTESIAN_POINT ( 'NONE',  ( 12.49038105676641300, -1.999999999999995800, -35.68653347947307700 ) ) ;
#9903 = ADVANCED_FACE ( 'NONE', ( #25819 ), #26685, .F. ) ;
#9904 = CARTESIAN_POINT ( 'NONE',  ( 11.30885984074652500, 27.04199898901720500, 75.00000000000000000 ) ) ;
#9905 = DIRECTION ( 'NONE',  ( 0.0000000000000000000, 1.000000000000000000, 0.0000000000000000000 ) ) ;
#9906 = CARTESIAN_POINT ( 'NONE',  ( 27.43460465418662500, -0.6555260378609506500, -5.750000000000002700 ) ) ;
#9907 = ORIENTED_EDGE ( 'NONE', *, *, #3852, .T. ) ;
#9908 = CARTESIAN_POINT ( 'NONE',  ( 34.65170768699694300, 6.843430272634814000, -10.01473733868367900 ) ) ;
#9909 = VECTOR ( 'NONE', #13894, 1000.000000000000200 ) ;
#9910 = CARTESIAN_POINT ( 'NONE',  ( -30.45776904605881400, -18.00000000000000400, 87.00000000000001400 ) ) ;
#9911 = B_SPLINE_SURFACE_WITH_KNOTS ( 'NONE', 3, 3, ( 
 ( #22723, #4643, #13285, #2470 ),
 ( #5465, #309, #14120, #21060 ),
 ( #9377, #25011, #20611, #1185 ),
 ( #11105, #25430, #2870, #1595 ),
 ( #4191, #8909, #16693, #5043 ),
 ( #24100, #8482, #23672, #11986 ),
 ( #6768, #22804, #7211, #15374 ),
 ( #3762, #18843, #22359, #10657 ),
 ( #25866, #5918, #19755, #16280 ),
 ( #8076, #12418, #23262, #11571 ),
 ( #15824, #14961, #18406, #729 ),
 ( #3307, #18388, #21923, #19273 ),
 ( #7635, #26284, #18336, #21863 ),
 ( #1975, #26668, #7575, #1542 ),
 ( #14072, #10183, #20140, #8430 ),
 ( #8023, #2426, #5861, #20999 ),
 ( #2441, #5880, #15341, #21445 ),
 ( #17918, #20576, #8864, #26684 ) ),
 .UNSPECIFIED., .T., .F., .F.,
 ( 4, 1, 1, 1, 1, 2, 2, 2, 1, 1, 1, 1, 4 ),
 ( 4, 4 ),
 ( 0.0000000000000000000, 0.01249999999999995600, 0.02499999999999991100, 0.03750000000000008900, 0.05000000000000004400, 0.2500000000000000000, 0.5000000000000000000, 0.7500000000000000000, 0.9499999999999999600, 0.9625000000000000200, 0.9749999999999999800, 0.9875000000000000400, 1.000000000000000000 ),
 ( 0.0000000000000000000, 1.000000000000000000 ),
 .UNSPECIFIED. ) ;
#9912 = DIRECTION ( 'NONE',  ( -0.0000000000000000000, 1.000000000000000000, 0.0000000000000000000 ) ) ;
#9913 = DIRECTION ( 'NONE',  ( 0.0000000000000000000, 0.0000000000000000000, -1.000000000000000000 ) ) ;
#9914 = FACE_OUTER_BOUND ( 'NONE', #20988, .T. ) ;
#9915 = CARTESIAN_POINT ( 'NONE',  ( 1.729999999999999800, 0.0000000000000000000, 0.0000000000000000000 ) ) ;
#9916 = CIRCLE ( 'NONE', #20331, 0.7724999999999999600 ) ;
#9917 = AXIS2_PLACEMENT_3D ( 'NONE', #24108, #3751, #20617 ) ;
#9918 = EDGE_LOOP ( 'NONE', ( #2459, #10895, #16507, #11327, #25207, #13308, #25202, #26724, #26094, #21712 ) ) ;
#9919 = CARTESIAN_POINT ( 'NONE',  ( 27.63976684188118700, -28.91445897249358800, 19.01643509950264700 ) ) ;
#9920 = ORIENTED_EDGE ( 'NONE', *, *, #22862, .T. ) ;
#9921 = DIRECTION ( 'NONE',  ( -0.0000000000000000000, -0.0000000000000000000, -1.000000000000000000 ) ) ;
#9922 = ADVANCED_FACE ( 'NONE', ( #695 ), #19794, .T. ) ;
#9923 = EDGE_CURVE ( 'NONE', #14919, #24594, #4112, .T. ) ;
#9924 = CARTESIAN_POINT ( 'NONE',  ( -1.999999999999993100, -8.999999999999998200, 0.0000000000000000000 ) ) ;
#9925 = LINE ( 'NONE', #17630, #17940 ) ;
#9926 = CARTESIAN_POINT ( 'NONE',  ( 8.000000000000000000, 1.086261710843694300E-016, -0.7740000000000000200 ) ) ;
#9927 = ORIENTED_EDGE ( 'NONE', *, *, #5117, .T. ) ;
#9928 = ORIENTED_EDGE ( 'NONE', *, *, #1666, .T. ) ;
#9929 = EDGE_CURVE ( 'NONE', #20827, #2726, #25838, .T. ) ;
#9930 = CARTESIAN_POINT ( 'NONE',  ( 35.13515527597374400, 5.956272160551816500, -10.02530661682696500 ) ) ;
#9931 = DIRECTION ( 'NONE',  ( -1.000000000000000000, -0.0000000000000000000, -0.0000000000000000000 ) ) ;
#9932 = FACE_OUTER_BOUND ( 'NONE', #23380, .T. ) ;
#9933 = CARTESIAN_POINT ( 'NONE',  ( -7.348235956927424300, 31.43659194191760500, 5.000000000000000000 ) ) ;
#9934 = AXIS2_PLACEMENT_3D ( 'NONE', #5873, #16221, #14905 ) ;
#9935 = CARTESIAN_POINT ( 'NONE',  ( 12.49038105676661700, 3.000000000000003600, -35.68653347947320500 ) ) ;
#9936 = DIRECTION ( 'NONE',  ( -1.000000000000000000, -3.469446951953616200E-016, -0.0000000000000000000 ) ) ;
#9937 = AXIS2_PLACEMENT_3D ( 'NONE', #5691, #22611, #4871 ) ;
#9938 = ORIENTED_EDGE ( 'NONE', *, *, #16808, .T. ) ;
#9939 = CIRCLE ( 'NONE', #6784, 1.649999999999977900 ) ;
#9940 = ORIENTED_EDGE ( 'NONE', *, *, #25570, .T. ) ;
#9941 = VECTOR ( 'NONE', #21374, 1000.000000000000100 ) ;
#9942 = CARTESIAN_POINT ( 'NONE',  ( 4.627970338179444800, 36.43740006650212100, 1.678668937589566900 ) ) ;
#9943 = EDGE_LOOP ( 'NONE', ( #20049, #13449, #5649, #10950 ) ) ;
#9944 = ORIENTED_EDGE ( 'NONE', *, *, #11569, .F. ) ;
#9945 = CARTESIAN_POINT ( 'NONE',  ( 7.600000000000002300, 0.0000000000000000000, 0.6009999999999999800 ) ) ;
#9946 = CARTESIAN_POINT ( 'NONE',  ( 35.14028715597282800, 5.576020641974904100, -10.08799902719178500 ) ) ;
#9947 = CARTESIAN_POINT ( 'NONE',  ( 29.28926964380003600, 20.50137671567743400, -6.790961057099998800 ) ) ;
#9948 = CARTESIAN_POINT ( 'NONE',  ( -39.44360324520404500, -6.652557968630219400, 4.498937595488093200 ) ) ;
#9949 = CARTESIAN_POINT ( 'NONE',  ( 35.88940641667587500, 5.000000010359444000, -10.00000693276056300 ) ) ;
#9950 = CIRCLE ( 'NONE', #21530, 1.999999999999994900 ) ;
#9951 = CARTESIAN_POINT ( 'NONE',  ( 28.70996051491954400, 19.12455230939199400, -4.999999999986721700 ) ) ;
#9952 = CARTESIAN_POINT ( 'NONE',  ( -14.14520833578761500, 25.46362373891070500, -35.13467024629329000 ) ) ;
#9953 = FACE_BOUND ( 'NONE', #5814, .T. ) ;
#9954 = LINE ( 'NONE', #5594, #24396 ) ;
#9955 = VECTOR ( 'NONE', #2950, 1000.000000000000000 ) ;
#9956 = ORIENTED_EDGE ( 'NONE', *, *, #1736, .F. ) ;
#9957 = CARTESIAN_POINT ( 'NONE',  ( 0.0000000000000000000, -18.24999999999970500, 35.60992723813217300 ) ) ;
#9958 = CARTESIAN_POINT ( 'NONE',  ( 2.000000000000000000, -0.8865213383406707100, 1.535499999999999000 ) ) ;
#9959 = CARTESIAN_POINT ( 'NONE',  ( -30.45776904605881100, -8.424805709458922800, 74.35242376248467600 ) ) ;
#9960 = DIRECTION ( 'NONE',  ( 6.267064580841066400E-017, -1.000000000000000000, -3.491481338843133400E-015 ) ) ;
#9961 = ADVANCED_FACE ( 'NONE', ( #1153 ), #26244, .F. ) ;
#9962 = DIRECTION ( 'NONE',  ( 1.000000000000000000, 0.0000000000000000000, -0.0000000000000000000 ) ) ;
#9963 = ORIENTED_EDGE ( 'NONE', *, *, #16812, .F. ) ;
#9964 = ORIENTED_EDGE ( 'NONE', *, *, #4613, .T. ) ;
#9965 = CARTESIAN_POINT ( 'NONE',  ( -27.55028632701984000, -28.99968488275732200, 18.50000000000000000 ) ) ;
#9966 = FACE_OUTER_BOUND ( 'NONE', #13696, .T. ) ;
#9967 = VERTEX_POINT ( 'NONE', #24552 ) ;
#9968 = ORIENTED_EDGE ( 'NONE', *, *, #22327, .F. ) ;
#9969 = DIRECTION ( 'NONE',  ( 0.0000000000000000000, 0.0000000000000000000, -1.000000000000000000 ) ) ;
#9970 = CARTESIAN_POINT ( 'NONE',  ( 35.39994776788363100, 5.336078139435986900, -10.04188564983077800 ) ) ;
#9971 = DIRECTION ( 'NONE',  ( 0.0000000000000000000, -1.000000000000000000, -2.102695122396129900E-016 ) ) ;
#9972 = DIRECTION ( 'NONE',  ( 0.0000000000000000000, -1.000000000000000000, 0.0000000000000000000 ) ) ;
#9973 = CARTESIAN_POINT ( 'NONE',  ( 15.31889589231528800, 5.462220620674593800, -11.18997915066329400 ) ) ;
#9974 = CARTESIAN_POINT ( 'NONE',  ( 5.666333020711700600, -6.993113212879851700, -6.389547525399422900 ) ) ;
#9975 = AXIS2_PLACEMENT_3D ( 'NONE', #14334, #6126, #20417 ) ;
#9976 = ORIENTED_EDGE ( 'NONE', *, *, #5831, .T. ) ;
#9977 = ORIENTED_EDGE ( 'NONE', *, *, #3633, .T. ) ;
#9978 = EDGE_CURVE ( 'NONE', #10036, #6561, #12847, .T. ) ;
#9979 = DIRECTION ( 'NONE',  ( 1.000000000000000000, -0.0000000000000000000, -0.0000000000000000000 ) ) ;
#9980 = EDGE_CURVE ( 'NONE', #3532, #22007, #16264, .T. ) ;
#9981 = CARTESIAN_POINT ( 'NONE',  ( 25.15544456622769300, 1.464466094067262000, -18.74999999999998600 ) ) ;
#9982 = CARTESIAN_POINT ( 'NONE',  ( -31.74999999999995700, 0.0000000000000000000, 0.0000000000000000000 ) ) ;
#9983 = VECTOR ( 'NONE', #4489, 1000.000000000000000 ) ;
#9984 = VERTEX_POINT ( 'NONE', #3308 ) ;
#9985 = ORIENTED_EDGE ( 'NONE', *, *, #14875, .F. ) ;
#9986 = LINE ( 'NONE', #11715, #7449 ) ;
#9987 = ORIENTED_EDGE ( 'NONE', *, *, #22395, .F. ) ;
#9988 = CONICAL_SURFACE ( 'NONE', #9148, 2.350000000000000100, 0.7853981633974505000 ) ;
#9989 = ORIENTED_EDGE ( 'NONE', *, *, #673, .F. ) ;
#9990 = EDGE_CURVE ( 'NONE', #21268, #8634, #11683, .T. ) ;
#9991 = CARTESIAN_POINT ( 'NONE',  ( 36.97870961829497100, 0.5164768057778339500, -10.00000000000000200 ) ) ;
#9992 = DIRECTION ( 'NONE',  ( 1.000000000000000000, -0.0000000000000000000, -0.0000000000000000000 ) ) ;
#9993 = CARTESIAN_POINT ( 'NONE',  ( 35.47661874348971600, 4.633558831508444200, -10.15300156042004800 ) ) ;
#9994 = EDGE_CURVE ( 'NONE', #12693, #21212, #574, .T. ) ;
#9995 = CARTESIAN_POINT ( 'NONE',  ( 14.95477414823267100, -2.166666666666655400, -29.02644772556542600 ) ) ;
#9996 = CARTESIAN_POINT ( 'NONE',  ( 35.79414122225368500, 3.553612505638327400, -10.21332786009222600 ) ) ;
#9997 = CARTESIAN_POINT ( 'NONE',  ( 26.83748091278773300, -18.00000000000000400, 87.44751017171520900 ) ) ;
#9998 = ORIENTED_EDGE ( 'NONE', *, *, #5514, .F. ) ;
#9999 = ORIENTED_EDGE ( 'NONE', *, *, #4534, .T. ) ;
#10000 = B_SPLINE_CURVE_WITH_KNOTS ( 'NONE', 3,
 ( #19073, #14339, #11788, #5253, #17756, #12216, #10028, #523, #2327, #7491, #5734, #21333, #22217, #20462, #8754, #16117 ),
 .UNSPECIFIED., .F., .F.,
 ( 4, 2, 2, 2, 2, 2, 2, 4 ),
 ( 0.003204749602910853800, 0.003605252668982574800, 0.004005755735054296700, 0.004406258801126017700, 0.004806761867197738600, 0.005207264933269459600, 0.005607767999341180600, 0.006408774131484623400 ),
 .UNSPECIFIED. ) ;
#10001 = VECTOR ( 'NONE', #17966, 1000.000000000000000 ) ;
#10002 = CARTESIAN_POINT ( 'NONE',  ( 21.00000000000000000, -4.955844122715714000, -46.00000000000000000 ) ) ;
#10003 = ADVANCED_FACE ( 'NONE', ( #5044 ), #15397, .T. ) ;
#10004 = CARTESIAN_POINT ( 'NONE',  ( 13.99767103232136000, -2.759391229939397900E-011, -10.13647826690966800 ) ) ;
#10005 = CARTESIAN_POINT ( 'NONE',  ( 10.00000000000000200, 7.193747284969081300, -10.00000000000000200 ) ) ;
#10006 = ORIENTED_EDGE ( 'NONE', *, *, #15623, .T. ) ;
#10007 = DIRECTION ( 'NONE',  ( 0.5150380749100549300, 0.0000000000000000000, -0.8571673007021118900 ) ) ;
#10008 = CARTESIAN_POINT ( 'NONE',  ( 1.729999999999999800, 0.3699999999999985500, 0.4150132528004383800 ) ) ;
#10009 = ORIENTED_EDGE ( 'NONE', *, *, #13544, .F. ) ;
#10010 = ORIENTED_EDGE ( 'NONE', *, *, #20186, .T. ) ;
#10011 =( GEOMETRIC_REPRESENTATION_CONTEXT ( 3 ) GLOBAL_UNCERTAINTY_ASSIGNED_CONTEXT ( ( #13909 ) ) GLOBAL_UNIT_ASSIGNED_CONTEXT ( ( #12695, #4465, #12281 ) ) REPRESENTATION_CONTEXT ( 'NONE', 'WORKASPACE' ) );
#10012 = DIRECTION ( 'NONE',  ( -2.359671599100295700E-017, -0.7071067811865441300, 0.7071067811865507900 ) ) ;
#10013 = CARTESIAN_POINT ( 'NONE',  ( 35.45961205876615500, 3.583306031810670400, -10.66358093992040800 ) ) ;
#10014 = VERTEX_POINT ( 'NONE', #24119 ) ;
#10015 = DIRECTION ( 'NONE',  ( 0.0000000000000000000, 0.0000000000000000000, 1.000000000000000000 ) ) ;
#10016 = CARTESIAN_POINT ( 'NONE',  ( 1.525771910671576400, -8.871290989541268600, -7.620181448769698400 ) ) ;
#10017 = ORIENTED_EDGE ( 'NONE', *, *, #905, .T. ) ;
#10018 = CARTESIAN_POINT ( 'NONE',  ( 0.0000000000000000000, 0.0000000000000000000, -4.999999999999997300 ) ) ;
#10019 = VERTEX_POINT ( 'NONE', #12436 ) ;
#10020 = DIRECTION ( 'NONE',  ( 0.0000000000000000000, -1.000000000000000000, 0.0000000000000000000 ) ) ;
#10021 = FACE_OUTER_BOUND ( 'NONE', #15746, .T. ) ;
#10022 = VECTOR ( 'NONE', #12078, 1000.000000000000000 ) ;
#10023 = DIRECTION ( 'NONE',  ( -1.000000000000000000, 0.0000000000000000000, 0.0000000000000000000 ) ) ;
#10024 = AXIS2_PLACEMENT_3D ( 'NONE', #22303, #19220, #3262 ) ;
#10025 = LINE ( 'NONE', #121, #18879 ) ;
#10026 = CARTESIAN_POINT ( 'NONE',  ( 28.47708379773971600, -28.09041037971699600, -20.99861486974528200 ) ) ;
#10027 = EDGE_LOOP ( 'NONE', ( #8233, #6517, #24009, #8621, #20379 ) ) ;
#10028 = CARTESIAN_POINT ( 'NONE',  ( -28.65188273554153800, -27.91209372798482100, -20.89513775174124200 ) ) ;
#10029 = CARTESIAN_POINT ( 'NONE',  ( 36.27828839903601500, 3.863476893112009100, -10.00321307134452000 ) ) ;
#10030 = LINE ( 'NONE', #25220, #1598 ) ;
#10031 = EDGE_CURVE ( 'NONE', #22810, #18925, #6359, .T. ) ;
#10032 = AXIS2_PLACEMENT_3D ( 'NONE', #11104, #17545, #5916 ) ;
#10033 = CARTESIAN_POINT ( 'NONE',  ( 16.00872551965655100, 28.85761102178198500, -57.94700700905184500 ) ) ;
#10034 = CARTESIAN_POINT ( 'NONE',  ( 37.05996051688868700, 15.05188780474568200, -16.28573824994708400 ) ) ;
#10035 = DIRECTION ( 'NONE',  ( -0.0000000000000000000, -0.0000000000000000000, -1.000000000000000000 ) ) ;
#10036 = VERTEX_POINT ( 'NONE', #11324 ) ;
#10037 = LINE ( 'NONE', #9167, #14914 ) ;
#10038 = EDGE_CURVE ( 'NONE', #173, #26131, #5680, .T. ) ;
#10039 = CARTESIAN_POINT ( 'NONE',  ( 14.35159536776556300, 5.785817509656405700, -10.00000000000000200 ) ) ;
#10040 = EDGE_CURVE ( 'NONE', #19811, #25298, #18391, .T. ) ;
#10041 = CARTESIAN_POINT ( 'NONE',  ( 34.48097582110758500, -20.27653971898265800, -7.463554739102374200 ) ) ;
#10042 = ORIENTED_EDGE ( 'NONE', *, *, #4303, .T. ) ;
#10043 = DIRECTION ( 'NONE',  ( -1.000000000000000000, 0.0000000000000000000, 0.0000000000000000000 ) ) ;
#10044 = CARTESIAN_POINT ( 'NONE',  ( 10.68685916358131600, 18.56710258016606500, 75.29441976226429700 ) ) ;
#10045 = EDGE_LOOP ( 'NONE', ( #21725, #19111, #21971, #16451 ) ) ;
#10046 = CARTESIAN_POINT ( 'NONE',  ( 28.91924050561886600, -27.63536501699290300, 47.96379846559361900 ) ) ;
#10047 = CARTESIAN_POINT ( 'NONE',  ( 36.30092972083530600, 2.466330821566762300, -10.08776830125986900 ) ) ;
#10048 = EDGE_CURVE ( 'NONE', #26529, #2313, #3725, .T. ) ;
#10049 = CARTESIAN_POINT ( 'NONE',  ( 15.16828186047204100, 2.504578917752718700, -34.54756794026868500 ) ) ;
#10050 = CARTESIAN_POINT ( 'NONE',  ( 37.99478048492797900, 0.6461686726914740400, -10.00000000000000200 ) ) ;
#10051 = ORIENTED_EDGE ( 'NONE', *, *, #5766, .F. ) ;
#10052 = LINE ( 'NONE', #2275, #12028 ) ;
#10053 = ADVANCED_FACE ( 'NONE', ( #18797 ), #10928, .T. ) ;
#10054 = CARTESIAN_POINT ( 'NONE',  ( -4.000000000000000000, 36.50000000000000000, 4.000000000000000900 ) ) ;
#10055 = ORIENTED_EDGE ( 'NONE', *, *, #14849, .T. ) ;
#10056 = LINE ( 'NONE', #4884, #5351 ) ;
#10057 = CARTESIAN_POINT ( 'NONE',  ( -30.45776904605881100, -9.999999999999982200, 0.0000000000000000000 ) ) ;
#10058 = DIRECTION ( 'NONE',  ( 1.000000000000000000, -0.0000000000000000000, -0.0000000000000000000 ) ) ;
#10059 = CARTESIAN_POINT ( 'NONE',  ( 8.895888041031167100, 39.01436291183169700, -47.56439373203949800 ) ) ;
#10060 = CARTESIAN_POINT ( 'NONE',  ( 16.48438027435772900, -7.088017686347747300, -11.13124771780093300 ) ) ;
#10061 = CARTESIAN_POINT ( 'NONE',  ( 34.75102359835010200, -19.81012983492207600, -2.749165821068571900 ) ) ;
#10062 = EDGE_CURVE ( 'NONE', #19915, #6935, #19524, .T. ) ;
#10063 = ORIENTED_EDGE ( 'NONE', *, *, #23345, .F. ) ;
#10064 = DIRECTION ( 'NONE',  ( 1.000000000000000000, -0.0000000000000000000, -0.0000000000000000000 ) ) ;
#10065 =( NAMED_UNIT ( * ) PLANE_ANGLE_UNIT ( ) SI_UNIT ( $, .RADIAN. ) );
#10066 = CARTESIAN_POINT ( 'NONE',  ( 32.83999652696656600, 7.896186645919777400, -10.48915235527465500 ) ) ;
#10067 = CARTESIAN_POINT ( 'NONE',  ( -35.08910192455331900, -10.00000000000000900, -0.2265801322184510800 ) ) ;
#10068 = CARTESIAN_POINT ( 'NONE',  ( 9.186393581722033000, -38.93096137287890500, -64.36243726636890000 ) ) ;
#10069 = EDGE_LOOP ( 'NONE', ( #23986, #7569, #3219, #5077, #1233, #5958, #15012, #13317, #6476 ) ) ;
#10070 = CARTESIAN_POINT ( 'NONE',  ( 25.00000000000000000, 0.0000000000000000000, -10.00000000000000000 ) ) ;
#10071 = CARTESIAN_POINT ( 'NONE',  ( 36.12223608955917300, 1.762131314133510900, -10.32334019966407900 ) ) ;
#10072 = VECTOR ( 'NONE', #689, 1000.000000000000200 ) ;
#10073 = CARTESIAN_POINT ( 'NONE',  ( 5.562177826491096200, -5.525495595595143800E-015, -31.68653347947320900 ) ) ;
#10074 = CARTESIAN_POINT ( 'NONE',  ( 34.38822867159824200, 20.43159923005334000, -7.682285218610265300 ) ) ;
#10075 = CARTESIAN_POINT ( 'NONE',  ( 26.99450118499615700, -1.537142444578327000, -4.250000000000002700 ) ) ;
#10076 = AXIS2_PLACEMENT_3D ( 'NONE', #17425, #16152, #7950 ) ;
#10077 = EDGE_LOOP ( 'NONE', ( #23424, #26525, #2625, #14094 ) ) ;
#10078 = FACE_OUTER_BOUND ( 'NONE', #20681, .T. ) ;
#10079 = ORIENTED_EDGE ( 'NONE', *, *, #21064, .T. ) ;
#10080 = PLANE ( 'NONE',  #16520 ) ;
#10081 = CARTESIAN_POINT ( 'NONE',  ( -28.90428299588476000, 27.67771757470067900, -18.10746089882396200 ) ) ;
#10082 = ORIENTED_EDGE ( 'NONE', *, *, #18402, .F. ) ;
#10083 = CARTESIAN_POINT ( 'NONE',  ( 22.81389846198977300, -10.99811219520519100, -17.39810772639831200 ) ) ;
#10084 = PRODUCT_DEFINITION_CONTEXT ( 'detailed design', #9900, 'design' ) ;
#10085 = FACE_OUTER_BOUND ( 'NONE', #17275, .T. ) ;
#10086 = CARTESIAN_POINT ( 'NONE',  ( 2.975131810298509400, 36.60930879883842700, 2.363616757837465600 ) ) ;
#10087 = VECTOR ( 'NONE', #15893, 1000.000000000000000 ) ;
#10088 = ADVANCED_FACE ( 'NONE', ( #8276 ), #5664, .T. ) ;
#10089 = EDGE_CURVE ( 'NONE', #13985, #20497, #21703, .T. ) ;
#10090 = AXIS2_PLACEMENT_3D ( 'NONE', #20008, #7459, #23495 ) ;
#10091 = ORIENTED_EDGE ( 'NONE', *, *, #19861, .F. ) ;
#10092 = CARTESIAN_POINT ( 'NONE',  ( 21.83748091278772600, -18.00000000000000400, 89.00000000000000000 ) ) ;
#10093 = VERTEX_POINT ( 'NONE', #7853 ) ;
#10094 = CARTESIAN_POINT ( 'NONE',  ( 0.02889896219601636700, 39.99999035082998200, -59.97616204209836600 ) ) ;
#10095 = ORIENTED_EDGE ( 'NONE', *, *, #10325, .T. ) ;
#10096 = VECTOR ( 'NONE', #7837, 1000.000000000000000 ) ;
#10097 = CARTESIAN_POINT ( 'NONE',  ( 36.25932199058210900, -0.1558661848469588600, -10.32324002621877300 ) ) ;
#10098 = SURFACE_STYLE_FILL_AREA ( #19153 ) ;
#10099 = DIRECTION ( 'NONE',  ( 0.0000000000000000000, 0.0000000000000000000, 1.000000000000000000 ) ) ;
#10100 = VECTOR ( 'NONE', #1862, 1000.000000000000200 ) ;
#10101 = CARTESIAN_POINT ( 'NONE',  ( -9.633612182233289200, -32.02118680310574200, -65.96177204601441700 ) ) ;
#10102 = DIRECTION ( 'NONE',  ( 1.000000000000000000, 0.0000000000000000000, 0.0000000000000000000 ) ) ;
#10103 = CARTESIAN_POINT ( 'NONE',  ( 29.32891291675653600, 10.80252913150974500, -10.06611326585248100 ) ) ;
#10104 = DIRECTION ( 'NONE',  ( -0.0000000000000000000, -0.0000000000000000000, -1.000000000000000000 ) ) ;
#10105 = EDGE_CURVE ( 'NONE', #8421, #6877, #25962, .T. ) ;
#10106 = CARTESIAN_POINT ( 'NONE',  ( 26.69818838509150900, 11.03382154102952000, -10.44478470549739100 ) ) ;
#10107 = CYLINDRICAL_SURFACE ( 'NONE', #25823, 3.000000000000000000 ) ;
#10108 = CARTESIAN_POINT ( 'NONE',  ( 32.74873079088757100, 7.786943030056283600, -10.96991319935380800 ) ) ;
#10109 = EDGE_CURVE ( 'NONE', #13744, #23560, #2816, .T. ) ;
#10110 = ORIENTED_EDGE ( 'NONE', *, *, #21595, .T. ) ;
#10111 = VERTEX_POINT ( 'NONE', #13281 ) ;
#10112 = AXIS2_PLACEMENT_3D ( 'NONE', #21425, #9753, #24952 ) ;
#10113 = EDGE_CURVE ( 'NONE', #19041, #11165, #9273, .T. ) ;
#10114 = ORIENTED_EDGE ( 'NONE', *, *, #8021, .T. ) ;
#10115 = DIRECTION ( 'NONE',  ( 0.0000000000000000000, 0.0000000000000000000, -1.000000000000000000 ) ) ;
#10116 = DIRECTION ( 'NONE',  ( 1.000000000000000000, 0.0000000000000000000, -0.0000000000000000000 ) ) ;
#10117 = DIRECTION ( 'NONE',  ( -1.000000000000000000, 0.0000000000000000000, 0.0000000000000000000 ) ) ;
#10118 = CARTESIAN_POINT ( 'NONE',  ( 25.00000000000000000, 0.0000000000000000000, -10.00000000000000200 ) ) ;
#10119 = CARTESIAN_POINT ( 'NONE',  ( 30.08945622857789100, 10.85410494656913900, -9.999999999999998200 ) ) ;
#10120 = AXIS2_PLACEMENT_3D ( 'NONE', #21767, #6621, #25278 ) ;
#10121 = CARTESIAN_POINT ( 'NONE',  ( 35.50542616679985000, -4.270553775166913400, -10.23030483758372400 ) ) ;
#10122 = CARTESIAN_POINT ( 'NONE',  ( 27.94163802255954100, 10.74770085429976500, -10.49827444735080000 ) ) ;
#10123 = CARTESIAN_POINT ( 'NONE',  ( 36.70603747293551300, -0.1620451399652845800, -10.04176952347820200 ) ) ;
#10124 = APPLICATION_CONTEXT ( 'automotive_design' ) ;
#10125 = LINE ( 'NONE', #24883, #16157 ) ;
#10126 = ORIENTED_EDGE ( 'NONE', *, *, #20848, .T. ) ;
#10128 = DIRECTION ( 'NONE',  ( 1.000000000000000000, 0.0000000000000000000, 0.0000000000000000000 ) ) ;
#10127 = CARTESIAN_POINT ( 'NONE',  ( 22.56474375059287500, 0.6532204396825737100, -5.750000000000002700 ) ) ;
#10129 = ORIENTED_EDGE ( 'NONE', *, *, #22554, .T. ) ;
#10130 = CIRCLE ( 'NONE', #16074, 1.649999999999979700 ) ;
#10131 = CARTESIAN_POINT ( 'NONE',  ( 30.00000000000001400, 11.25678526478706400, -1.310372075087665000E-015 ) ) ;
#10132 = SURFACE_STYLE_FILL_AREA ( #2366 ) ;
#10133 = DIRECTION ( 'NONE',  ( -0.8660254037844390400, 0.0000000000000000000, 0.4999999999999991700 ) ) ;
#10134 =( NAMED_UNIT ( * ) PLANE_ANGLE_UNIT ( ) SI_UNIT ( $, .RADIAN. ) );
#10135 = EDGE_LOOP ( 'NONE', ( #2287, #18323, #20001, #19130 ) ) ;
#10136 =( NAMED_UNIT ( * ) SI_UNIT ( $, .STERADIAN. ) SOLID_ANGLE_UNIT ( ) );
#10137 = CARTESIAN_POINT ( 'NONE',  ( 1.700000000000000200, 1.102182119232611000E-016, 0.8999999999999943600 ) ) ;
#10138 = VECTOR ( 'NONE', #8923, 1000.000000000000000 ) ;
#10139 = DIRECTION ( 'NONE',  ( 0.0000000000000000000, -1.000000000000000000, 0.0000000000000000000 ) ) ;
#10140 = FACE_OUTER_BOUND ( 'NONE', #11544, .T. ) ;
#10141 = VECTOR ( 'NONE', #22545, 1000.000000000000100 ) ;
#10142 = CARTESIAN_POINT ( 'NONE',  ( 7.312031799007641600, 31.49509090726753500, 0.0000000000000000000 ) ) ;
#10143 = CARTESIAN_POINT ( 'NONE',  ( 0.0000000000000000000, 0.0000000000000000000, 90.00000000000000000 ) ) ;
#10144 = CARTESIAN_POINT ( 'NONE',  ( 34.94467455965819600, -4.725332047614084100, -10.78608374268623700 ) ) ;
#10145 = CARTESIAN_POINT ( 'NONE',  ( 28.79888439179427100, 10.32634298674545500, -10.86232832579663700 ) ) ;
#10146 = ADVANCED_FACE ( 'NONE', ( #18212 ), #5732, .F. ) ;
#10147 = CIRCLE ( 'NONE', #8950, 5.000000000000000900 ) ;
#10148 = CARTESIAN_POINT ( 'NONE',  ( 36.74330097536341100, -1.520600620779711400, -10.00939718456987200 ) ) ;
#10149 = CARTESIAN_POINT ( 'NONE',  ( -30.28155674292640500, 26.13495293139876500, -15.69409592619983400 ) ) ;
#10150 = EDGE_LOOP ( 'NONE', ( #13402, #15330, #7517, #12252 ) ) ;
#10151 = ORIENTED_EDGE ( 'NONE', *, *, #13583, .F. ) ;
#10152 = DIRECTION ( 'NONE',  ( -0.0000000000000000000, -0.0000000000000000000, 1.000000000000000000 ) ) ;
#10153 = ORIENTED_EDGE ( 'NONE', *, *, #8883, .T. ) ;
#10154 = EDGE_CURVE ( 'NONE', #3804, #22996, #13798, .T. ) ;
#10155 = VECTOR ( 'NONE', #7928, 1000.000000000000000 ) ;
#10156 = CARTESIAN_POINT ( 'NONE',  ( -4.200000000000000200, 14.66242805000000300, 1.000000000000000700 ) ) ;
#10157 = CIRCLE ( 'NONE', #563, 2.350000000000000100 ) ;
#10158 = FACE_OUTER_BOUND ( 'NONE', #19519, .T. ) ;
#10159 = CYLINDRICAL_SURFACE ( 'NONE', #1723, 1.649999999999998100 ) ;
#10160 = CARTESIAN_POINT ( 'NONE',  ( -27.55028632701983300, -28.99968488275731800, 48.63545423279179400 ) ) ;
#10161 = EDGE_CURVE ( 'NONE', #22539, #26802, #19694, .T. ) ;
#10162 = LINE ( 'NONE', #7560, #18966 ) ;
#10163 = DIRECTION ( 'NONE',  ( 0.0000000000000000000, 0.0000000000000000000, 1.000000000000000000 ) ) ;
#10164 = CARTESIAN_POINT ( 'NONE',  ( 34.99700265225845900, -5.857841350007780600, -10.08802847750778800 ) ) ;
#10165 = EDGE_CURVE ( 'NONE', #11023, #2225, #20478, .T. ) ;
#10166 = CARTESIAN_POINT ( 'NONE',  ( 29.16732243291097100, 10.40113405844985200, -10.38327130887226700 ) ) ;
#10167 = CARTESIAN_POINT ( 'NONE',  ( 0.0000000000000000000, 24.37000000000000500, 84.50000000004418200 ) ) ;
#10168 = CARTESIAN_POINT ( 'NONE',  ( 35.43203149982757300, -3.561288139801268100, -10.72467096449636200 ) ) ;
#10169 = ORIENTED_EDGE ( 'NONE', *, *, #18712, .F. ) ;
#10170 = EDGE_CURVE ( 'NONE', #16570, #17436, #6205, .T. ) ;
#10171 = ORIENTED_EDGE ( 'NONE', *, *, #6831, .T. ) ;
#10172 = AXIS2_PLACEMENT_3D ( 'NONE', #21027, #7181, #6325 ) ;
#10173 = CARTESIAN_POINT ( 'NONE',  ( 21.49999999999999300, 11.25678526478706400, -1.371604415045033300E-015 ) ) ;
#10174 = DIRECTION ( 'NONE',  ( -1.647646561580708400E-017, -1.000000000000000000, 0.0000000000000000000 ) ) ;
#10175 = DIRECTION ( 'NONE',  ( -1.000000000000000000, -0.0000000000000000000, -0.0000000000000000000 ) ) ;
#10176 = AXIS2_PLACEMENT_3D ( 'NONE', #3514, #26483, #20810 ) ;
#10177 = CARTESIAN_POINT ( 'NONE',  ( 0.6270549510444722900, -8.978819524090068800, -3.153803533307509600 ) ) ;
#10178 = CARTESIAN_POINT ( 'NONE',  ( 11.54479763641753600, 18.18498434977794500, 75.50000000000002800 ) ) ;
#10179 = DIRECTION ( 'NONE',  ( 0.0000000000000000000, 0.0000000000000000000, 1.000000000000000000 ) ) ;
#10180 = DIRECTION ( 'NONE',  ( 0.0000000000000000000, 0.0000000000000000000, 1.000000000000000000 ) ) ;
#10181 = SURFACE_STYLE_USAGE ( .BOTH. , #15772 ) ;
#10182 = CARTESIAN_POINT ( 'NONE',  ( 10.00000000000000000, 1.050496694187736500, 5.000000000000000000 ) ) ;
#10183 = CARTESIAN_POINT ( 'NONE',  ( 19.02139658617962000, 3.293119513335204500, -23.29140951615193300 ) ) ;
#10184 = AXIS2_PLACEMENT_3D ( 'NONE', #21136, #15040, #20709 ) ;
#10185 = DIRECTION ( 'NONE',  ( 0.4999999999999991100, 0.0000000000000000000, 0.8660254037844392600 ) ) ;
#10186 = CARTESIAN_POINT ( 'NONE',  ( 34.20513604110522000, -6.124773861576758600, -10.66557024868738800 ) ) ;
#10187 = EDGE_CURVE ( 'NONE', #13444, #6311, #3168, .T. ) ;
#10188 = CARTESIAN_POINT ( 'NONE',  ( 35.62763005777997400, -3.969839423649248500, -10.23023744903144900 ) ) ;
#10189 = ORIENTED_EDGE ( 'NONE', *, *, #22644, .T. ) ;
#10190 = ORIENTED_EDGE ( 'NONE', *, *, #2743, .F. ) ;
#10191 = ORIENTED_EDGE ( 'NONE', *, *, #25413, .T. ) ;
#10192 = DIRECTION ( 'NONE',  ( -0.5000000000000085500, 0.0000000000000000000, 0.8660254037844338200 ) ) ;
#10193 = DIRECTION ( 'NONE',  ( -0.0000000000000000000, -0.0000000000000000000, -1.000000000000000000 ) ) ;
#10194 = CARTESIAN_POINT ( 'NONE',  ( 22.99038105676657700, 3.500000000000010200, -17.50000000000001100 ) ) ;
#10195 = STYLED_ITEM ( 'NONE', ( #13943 ), #1385 ) ;
#10196 = SHAPE_DEFINITION_REPRESENTATION ( #10729, #4311 ) ;
#10197 = CARTESIAN_POINT ( 'NONE',  ( 27.50000000000000400, -4.999999999999997300, -13.08974247405132400 ) ) ;
#10198 = AXIS2_PLACEMENT_3D ( 'NONE', #2579, #448, #24253 ) ;
#10199 = DIRECTION ( 'NONE',  ( 0.0000000000000000000, 0.0000000000000000000, 1.000000000000000000 ) ) ;
#10200 = CARTESIAN_POINT ( 'NONE',  ( 33.59500379029688600, -7.254757517397751000, -10.32541623081652000 ) ) ;
#10201 = CARTESIAN_POINT ( 'NONE',  ( -20.27813586368506900, 26.03892358327682600, -59.85983562998056600 ) ) ;
#10202 = ORIENTED_EDGE ( 'NONE', *, *, #7242, .F. ) ;
#10203 = EDGE_LOOP ( 'NONE', ( #7387, #12069 ) ) ;
#10204 = FACE_OUTER_BOUND ( 'NONE', #19926, .T. ) ;
#10205 = ORIENTED_EDGE ( 'NONE', *, *, #21589, .F. ) ;
#10206 = EDGE_CURVE ( 'NONE', #6112, #25161, #25088, .T. ) ;
#10207 = EDGE_CURVE ( 'NONE', #17893, #7390, #4504, .T. ) ;
#10208 = DIRECTION ( 'NONE',  ( -1.000000000000000000, -0.0000000000000000000, -0.0000000000000000000 ) ) ;
#10209 = CARTESIAN_POINT ( 'NONE',  ( 0.2416647145461926500, 33.00439831788682500, -27.48474260669793500 ) ) ;
#10210 = CARTESIAN_POINT ( 'NONE',  ( 25.15544456622765800, -1.762442437759885300, -19.74999999999999300 ) ) ;
#10211 = CARTESIAN_POINT ( 'NONE',  ( 20.88285824653843600, 2.940193735071963100, -16.28322113819151800 ) ) ;
#10212 = VECTOR ( 'NONE', #26702, 1000.000000000000000 ) ;
#10213 = CONTEXT_DEPENDENT_SHAPE_REPRESENTATION ( #10915, #20308 ) ;
#10214 = LINE ( 'NONE', #15802, #4496 ) ;
#10215 = DIRECTION ( 'NONE',  ( 0.0000000000000000000, 0.0000000000000000000, -1.000000000000000000 ) ) ;
#10216 = DIRECTION ( 'NONE',  ( 0.0000000000000000000, 0.0000000000000000000, -1.000000000000000000 ) ) ;
#10217 = ADVANCED_FACE ( 'NONE', ( #22696 ), #21093, .T. ) ;
#10218 = CARTESIAN_POINT ( 'NONE',  ( -15.00000000000000000, 14.57105808375540000, -28.53781292110218000 ) ) ;
#10219 = VECTOR ( 'NONE', #19025, 1000.000000000000000 ) ;
#10220 = CARTESIAN_POINT ( 'NONE',  ( 39.00898219311660900, -12.62138297719832300, 86.50000000000001400 ) ) ;
#10221 = CARTESIAN_POINT ( 'NONE',  ( -32.00835474258261800, -8.033828515334965600, -58.99048348668952000 ) ) ;
#10222 = CARTESIAN_POINT ( 'NONE',  ( 33.49102783236661900, -8.042292729627952500, -10.04207884980392300 ) ) ;
#10223 = VECTOR ( 'NONE', #16371, 1000.000000000000000 ) ;
#10224 = CARTESIAN_POINT ( 'NONE',  ( 23.16686365147607400, -10.99811219520663400, -17.60189227356279000 ) ) ;
#10225 = PLANE ( 'NONE',  #20347 ) ;
#10226 = ORIENTED_EDGE ( 'NONE', *, *, #7823, .F. ) ;
#10227 = CARTESIAN_POINT ( 'NONE',  ( 19.63754866097288200, -10.00013896809785800, -10.26458318742799300 ) ) ;
#10228 = CARTESIAN_POINT ( 'NONE',  ( 15.50226874192667400, -5.761443849371059600, -11.17827146993991100 ) ) ;
#10229 = ORIENTED_EDGE ( 'NONE', *, *, #2467, .T. ) ;
#10230 = CARTESIAN_POINT ( 'NONE',  ( 31.12522265906051200, 9.910281658954019700, -10.06568314940636500 ) ) ;
#10231 = CARTESIAN_POINT ( 'NONE',  ( 17.62173550356446200, 27.91458017321575400, -17.73165039004664200 ) ) ;
#10232 = CONTEXT_DEPENDENT_SHAPE_REPRESENTATION ( #13877, #6744 ) ;
#10233 = CARTESIAN_POINT ( 'NONE',  ( 0.0000000000000000000, -30.00000000000000000, 90.00000000000000000 ) ) ;
#10234 = CYLINDRICAL_SURFACE ( 'NONE', #2115, 0.4999999999999970000 ) ;
#10235 = CARTESIAN_POINT ( 'NONE',  ( 33.11551786608052300, -8.627251609881847500, -10.00947280279719500 ) ) ;
#10236 = VERTEX_POINT ( 'NONE', #5083 ) ;
#10237 = AXIS2_PLACEMENT_3D ( 'NONE', #2119, #17179, #5134 ) ;
#10238 = CARTESIAN_POINT ( 'NONE',  ( 19.90988741333791300, -10.00039039090104400, -10.40254185170166000 ) ) ;
#10239 = VERTEX_POINT ( 'NONE', #11159 ) ;
#10240 = CARTESIAN_POINT ( 'NONE',  ( 31.64396432085830200, 9.494683171903419700, -10.08884598637248500 ) ) ;
#10241 = CARTESIAN_POINT ( 'NONE',  ( 20.00705100468308500, -1.766922711115660200, -16.66727922595570300 ) ) ;
#10242 = CARTESIAN_POINT ( 'NONE',  ( -8.500000000000000000, 25.22593568463662100, 0.0000000000000000000 ) ) ;
#10243 = DIRECTION ( 'NONE',  ( -0.0000000000000000000, -1.000000000000000000, -0.0000000000000000000 ) ) ;
#10244 = FACE_OUTER_BOUND ( 'NONE', #25386, .T. ) ;
#10245 = CARTESIAN_POINT ( 'NONE',  ( -4.466296293509109300, 39.80058637117201700, -53.48170182425732100 ) ) ;
#10246 = CIRCLE ( 'NONE', #20672, 33.00000000000000000 ) ;
#10247 = CARTESIAN_POINT ( 'NONE',  ( 32.65759356407424700, -9.141685899258350300, -10.00323925283648000 ) ) ;
#10248 = VECTOR ( 'NONE', #7358, 1000.000000000000200 ) ;
#10249 = DIRECTION ( 'NONE',  ( -1.000000000000000000, -0.0000000000000000000, -0.0000000000000000000 ) ) ;
#10250 = AXIS2_PLACEMENT_3D ( 'NONE', #8916, #22351, #10650 ) ;
#10251 = B_SPLINE_CURVE_WITH_KNOTS ( 'NONE', 3,
 ( #23815, #875, #23397, #1313, #12138, #15998, #8633, #19442, #2198, #25588, #14267, #450, #7798, #22077, #10383, #11706, #22503, #15527 ),
 .UNSPECIFIED., .F., .F.,
 ( 4, 2, 2, 2, 2, 2, 2, 2, 4 ),
 ( 0.0000000000000000000, 0.0004006013795987992700, 0.0008012027591975985500, 0.001201804138796397900, 0.001602405518395197100, 0.002003006897993996300, 0.002403608277592795800, 0.002804209657191594800, 0.003204811036790394200 ),
 .UNSPECIFIED. ) ;
#10252 = ORIENTED_EDGE ( 'NONE', *, *, #1206, .T. ) ;
#10253 = CARTESIAN_POINT ( 'NONE',  ( 10.94410261786254400, -19.67378322625513200, 3.895410139167290600 ) ) ;
#10254 = CARTESIAN_POINT ( 'NONE',  ( -33.00000000000000000, -1.527268166535283900E-011, 16.01684420681019100 ) ) ;
#10255 = CARTESIAN_POINT ( 'NONE',  ( -23.96298135674671000, -22.68872258604056200, -50.51529740220080100 ) ) ;
#10256 = EDGE_LOOP ( 'NONE', ( #23541, #8346, #26102, #3364 ) ) ;
#10257 = CIRCLE ( 'NONE', #17822, 43.00000000000000000 ) ;
#10258 = EDGE_CURVE ( 'NONE', #8788, #20786, #25477, .T. ) ;
#10259 = CARTESIAN_POINT ( 'NONE',  ( 31.87192708380114700, 9.819664785449525400, -10.00010829826345600 ) ) ;
#10260 = DIRECTION ( 'NONE',  ( 0.4999999999999990600, 0.0000000000000000000, 0.8660254037844391500 ) ) ;
#10261 = CARTESIAN_POINT ( 'NONE',  ( 11.00741753981718900, -0.09970876018221165600, -32.14433238061185700 ) ) ;
#10262 = DIRECTION ( 'NONE',  ( 0.0000000000000000000, -1.000000000000000000, 0.0000000000000000000 ) ) ;
#10263 = CARTESIAN_POINT ( 'NONE',  ( 30.38508573967471400, -10.00037299883506300, -10.22374435422370300 ) ) ;
#10264 = CARTESIAN_POINT ( 'NONE',  ( 15.68110788752516000, -1.961664802391194000, -34.84456803694575200 ) ) ;
#10265 = EDGE_LOOP ( 'NONE', ( #9293, #10063 ) ) ;
#10266 = CARTESIAN_POINT ( 'NONE',  ( 25.15544456622768300, 0.0000000000000000000, -18.74999999999999600 ) ) ;
#10267 = CARTESIAN_POINT ( 'NONE',  ( 31.27666183389192500, -9.511389923919319100, -10.19087552111902400 ) ) ;
#10268 = CARTESIAN_POINT ( 'NONE',  ( 18.50000000000001400, 11.25678526478706400, 8.000000000000007100 ) ) ;
#10269 = DIRECTION ( 'NONE',  ( -0.0000000000000000000, -1.000000000000000000, -0.0000000000000000000 ) ) ;
#10270 = VERTEX_POINT ( 'NONE', #5512 ) ;
#10271 = DIRECTION ( 'NONE',  ( 0.0000000000000000000, 0.0000000000000000000, 1.000000000000000000 ) ) ;
#10272 = CARTESIAN_POINT ( 'NONE',  ( 19.59766524916404500, -9.657413617090957900, -11.05164605603950900 ) ) ;
#10273 = CARTESIAN_POINT ( 'NONE',  ( 32.42042145936691400, 8.882023069592863300, -10.08863616091494800 ) ) ;
#10274 = ADVANCED_FACE ( 'NONE', ( #23729 ), #3811, .F. ) ;
#10275 = AXIS2_PLACEMENT_3D ( 'NONE', #16269, #8469, #9819 ) ;
#10276 = CARTESIAN_POINT ( 'NONE',  ( -17.27636238330916600, -27.50000000000000000, 79.99066376115479200 ) ) ;
#10277 = CARTESIAN_POINT ( 'NONE',  ( 15.39230484541320700, -1.281850995765910800, -24.66025403784432500 ) ) ;
#10278 = CIRCLE ( 'NONE', #11957, 5.299999999999995400 ) ;
#10279 = CARTESIAN_POINT ( 'NONE',  ( 0.1000000000000028600, 0.0000000000000000000, 0.0000000000000000000 ) ) ;
#10280 = CARTESIAN_POINT ( 'NONE',  ( -31.74999999999995700, 0.0000000000000000000, 0.0000000000000000000 ) ) ;
#10281 = VERTEX_POINT ( 'NONE', #5971 ) ;
#10282 = VERTEX_POINT ( 'NONE', #1216 ) ;
#10283 = AXIS2_PLACEMENT_3D ( 'NONE', #6357, #7210, #3325 ) ;
#10284 = DIRECTION ( 'NONE',  ( 0.0000000000000000000, 0.0000000000000000000, -1.000000000000000000 ) ) ;
#10285 = CARTESIAN_POINT ( 'NONE',  ( 30.32397359064206900, -10.50270856256058100, -10.02564241850192800 ) ) ;
#10286 = AXIS2_PLACEMENT_3D ( 'NONE', #1644, #12465, #10271 ) ;
#10287 = CARTESIAN_POINT ( 'NONE',  ( 5.000000000000000000, -11.99811219520519100, -3.475000000044248200 ) ) ;
#10288 = VERTEX_POINT ( 'NONE', #6222 ) ;
#10289 = DIRECTION ( 'NONE',  ( 1.000000000000000000, 0.0000000000000000000, 0.0000000000000000000 ) ) ;
#10290 = AXIS2_PLACEMENT_3D ( 'NONE', #26407, #14664, #9018 ) ;
#10291 = CARTESIAN_POINT ( 'NONE',  ( 32.71133232222898400, 8.712167750660096700, -10.06536679410414300 ) ) ;
#10292 = VECTOR ( 'NONE', #16293, 1000.000000000000000 ) ;
#10293 = DIRECTION ( 'NONE',  ( -0.0000000000000000000, 0.0000000000000000000, -1.000000000000000000 ) ) ;
#10294 = CARTESIAN_POINT ( 'NONE',  ( 20.79465567014130300, -10.99811219520519000, -10.02423223449123800 ) ) ;
#10295 = FACE_BOUND ( 'NONE', #9598, .T. ) ;
#10296 = ORIENTED_EDGE ( 'NONE', *, *, #7074, .T. ) ;
#10297 = PRESENTATION_LAYER_ASSIGNMENT (  '', '', ( #15057 ) ) ;
#10298 = LINE ( 'NONE', #6842, #18804 ) ;
#10299 = B_SPLINE_CURVE_WITH_KNOTS ( 'NONE', 3,
 ( #16185, #2781, #18750, #6241 ),
 .UNSPECIFIED., .F., .F.,
 ( 4, 4 ),
 ( 0.02599988912777536100, 1.000000000000000000 ),
 .UNSPECIFIED. ) ;
#10300 = DIRECTION ( 'NONE',  ( -1.000000000000000000, -0.0000000000000000000, -0.0000000000000000000 ) ) ;
#10301 = DIRECTION ( 'NONE',  ( 1.000000000000000000, 0.0000000000000000000, 0.0000000000000000000 ) ) ;
#10302 = FACE_OUTER_BOUND ( 'NONE', #2606, .T. ) ;
#10303 = ORIENTED_EDGE ( 'NONE', *, *, #9794, .T. ) ;
#10304 = CARTESIAN_POINT ( 'NONE',  ( -18.99999999999999600, -4.955844122715714000, -55.00000000000000000 ) ) ;
#10305 = DIRECTION ( 'NONE',  ( 1.000000000000000000, -0.0000000000000000000, -0.0000000000000000000 ) ) ;
#10306 = CARTESIAN_POINT ( 'NONE',  ( 14.38979729685516800, 3.836665218650179700, -11.59664804691834000 ) ) ;
#10307 = FACE_OUTER_BOUND ( 'NONE', #17765, .T. ) ;
#10308 = CARTESIAN_POINT ( 'NONE',  ( 25.17102415584700700, -10.99811219561343200, -10.99754228894281900 ) ) ;
#10309 = CARTESIAN_POINT ( 'NONE',  ( 21.86254372725462900, -17.49999999999999600, 90.00000000000000000 ) ) ;
#10310 = CARTESIAN_POINT ( 'NONE',  ( 27.92156519625477200, -28.64265351854851000, -49.10418567262094300 ) ) ;
#10311 = CARTESIAN_POINT ( 'NONE',  ( -30.76923266429749000, -30.03780420449600200, 47.60486134345723700 ) ) ;
#10312 = ADVANCED_FACE ( 'NONE', ( #4511 ), #21798, .T. ) ;
#10313 = ORIENTED_EDGE ( 'NONE', *, *, #1765, .T. ) ;
#10314 = ORIENTED_EDGE ( 'NONE', *, *, #418, .T. ) ;
#10315 = CARTESIAN_POINT ( 'NONE',  ( 8.000000000000000000, 0.0000000000000000000, 0.0000000000000000000 ) ) ;
#10316 = VECTOR ( 'NONE', #10300, 1000.000000000000000 ) ;
#10317 = CARTESIAN_POINT ( 'NONE',  ( 14.13499999999999100, 17.66242805447220800, 1.000000000000000000 ) ) ;
#10318 = CARTESIAN_POINT ( 'NONE',  ( 35.98248367981972300, 0.04644906118069216200, -14.21421124186677800 ) ) ;
#10319 = EDGE_CURVE ( 'NONE', #25598, #20060, #6613, .T. ) ;
#10320 = CARTESIAN_POINT ( 'NONE',  ( 22.02290032624582500, -17.99997339694255100, 86.86575159517129000 ) ) ;
#10321 = ORIENTED_EDGE ( 'NONE', *, *, #24435, .T. ) ;
#10322 = VERTEX_POINT ( 'NONE', #4107 ) ;
#10323 = LINE ( 'NONE', #17616, #25091 ) ;
#10324 = EDGE_CURVE ( 'NONE', #228, #4409, #17465, .T. ) ;
#10325 = EDGE_CURVE ( 'NONE', #6124, #2490, #19191, .T. ) ;
#10326 = CARTESIAN_POINT ( 'NONE',  ( 33.30427690128022500, 7.892366551935446700, -10.15386375375112300 ) ) ;
#10327 = DIRECTION ( 'NONE',  ( 0.0000000000000000000, 0.0000000000000000000, 1.000000000000000000 ) ) ;
#10328 = ADVANCED_FACE ( 'NONE', ( #19211 ), #17125, .T. ) ;
#10329 = AXIS2_PLACEMENT_3D ( 'NONE', #25802, #24932, #12801 ) ;
#10330 = DIRECTION ( 'NONE',  ( -0.0000000000000000000, -0.0000000000000000000, -1.000000000000000000 ) ) ;
#10331 = CYLINDRICAL_SURFACE ( 'NONE', #18526, 0.5000000000000004400 ) ;
#10332 = ORIENTED_EDGE ( 'NONE', *, *, #2896, .F. ) ;
#10333 = ORIENTED_EDGE ( 'NONE', *, *, #1557, .F. ) ;
#10334 = LINE ( 'NONE', #16794, #1358 ) ;
#10335 = DIRECTION ( 'NONE',  ( 0.0000000000000000000, 0.0000000000000000000, 1.000000000000000000 ) ) ;
#10336 = CARTESIAN_POINT ( 'NONE',  ( 23.74137111753781700, -2.184689347420544900, -5.750000000000001800 ) ) ;
#10337 = ORIENTED_EDGE ( 'NONE', *, *, #23800, .F. ) ;
#10338 = CARTESIAN_POINT ( 'NONE',  ( 34.63617984628321300, 5.299131620662032900, -10.84727818664858700 ) ) ;
#10339 = AXIS2_PLACEMENT_3D ( 'NONE', #1000, #16103, #23072 ) ;
#10340 = ADVANCED_FACE ( 'NONE', ( #20980 ), #25362, .T. ) ;
#10341 = CARTESIAN_POINT ( 'NONE',  ( -27.64414481085307800, -28.91027338724854100, 19.01665014475167900 ) ) ;
#10342 = DIRECTION ( 'NONE',  ( 0.0000000000000000000, 0.0000000000000000000, 1.000000000000000000 ) ) ;
#10343 = DIRECTION ( 'NONE',  ( -2.836828617011203900E-015, 1.000000000000000000, 0.0000000000000000000 ) ) ;
#10344 = AXIS2_PLACEMENT_3D ( 'NONE', #17284, #5634, #18561 ) ;
#10345 = PLANE ( 'NONE',  #19255 ) ;
#10346 = FACE_OUTER_BOUND ( 'NONE', #6951, .T. ) ;
#10347 = LINE ( 'NONE', #16806, #2996 ) ;
#10348 = CIRCLE ( 'NONE', #129, 3.500000000000000000 ) ;
#10349 = ORIENTED_EDGE ( 'NONE', *, *, #5740, .F. ) ;
#10350 = AXIS2_PLACEMENT_3D ( 'NONE', #2762, #16592, #6217 ) ;
#10351 = AXIS2_PLACEMENT_3D ( 'NONE', #23762, #17199, #5557 ) ;
#10352 = CYLINDRICAL_SURFACE ( 'NONE', #20059, 5.000000000000000900 ) ;
#10353 = ORIENTED_EDGE ( 'NONE', *, *, #19305, .T. ) ;
#10354 = VERTEX_POINT ( 'NONE', #10603 ) ;
#10355 = SURFACE_STYLE_USAGE ( .BOTH. , #4319 ) ;
#10356 = AXIS2_PLACEMENT_3D ( 'NONE', #16813, #25141, #5581 ) ;
#10357 = CARTESIAN_POINT ( 'NONE',  ( 35.00257181072854700, 5.132412486836864600, -10.32420681291419700 ) ) ;
#10358 = CARTESIAN_POINT ( 'NONE',  ( 30.55089870804717500, 21.23519111055864200, -7.770626666171566800 ) ) ;
#10359 = CARTESIAN_POINT ( 'NONE',  ( 33.97455211181306800, 6.363902091873742800, -10.96703572795634500 ) ) ;
#10360 = CARTESIAN_POINT ( 'NONE',  ( -30.02388953401541400, -3.633249837644736000, 74.83610340306619000 ) ) ;
#10361 = CARTESIAN_POINT ( 'NONE',  ( -2.799999999999999800, -27.00000000000000000, 64.00000000000000000 ) ) ;
#10362 = PLANE ( 'NONE',  #25089 ) ;
#10363 = ADVANCED_FACE ( 'NONE', ( #15318 ), #17498, .F. ) ;
#10364 = EDGE_LOOP ( 'NONE', ( #6745, #12378, #24505, #3651 ) ) ;
#10365 = CARTESIAN_POINT ( 'NONE',  ( -6.000000000000000900, 17.66242805447220800, 1.000000000000000000 ) ) ;
#10366 = LINE ( 'NONE', #13017, #7248 ) ;
#10367 = CARTESIAN_POINT ( 'NONE',  ( -8.974781462997578200, -38.98016544016120100, -64.86501736855201700 ) ) ;
#10368 = CARTESIAN_POINT ( 'NONE',  ( -16.00000000000000400, 2.350496694187739000, -44.75000000000001400 ) ) ;
#10369 = EDGE_CURVE ( 'NONE', #10322, #4803, #21152, .T. ) ;
#10370 = ORIENTED_EDGE ( 'NONE', *, *, #19580, .T. ) ;
#10371 = LINE ( 'NONE', #23802, #14549 ) ;
#10372 = VERTEX_POINT ( 'NONE', #20557 ) ;
#10373 = VERTEX_POINT ( 'NONE', #4568 ) ;
#10374 = CARTESIAN_POINT ( 'NONE',  ( 25.99520736181121800, -10.99811219520519000, -10.70054291590093100 ) ) ;
#10375 = CARTESIAN_POINT ( 'NONE',  ( 35.60877583709283600, 5.064176156557766500, -10.02528036819643900 ) ) ;
#10376 = CARTESIAN_POINT ( 'NONE',  ( -27.45498184887491200, 29.09021181057306300, -57.59873447606034300 ) ) ;
#10377 = CARTESIAN_POINT ( 'NONE',  ( -30.97986281722689800, -29.82041279842196600, 17.87029011160992900 ) ) ;
#10378 = DIRECTION ( 'NONE',  ( -1.000000000000000000, -0.0000000000000000000, -0.0000000000000000000 ) ) ;
#10380 = CARTESIAN_POINT ( 'NONE',  ( -40.30752312680981200, 29.42584147863688000, -50.77882513199328700 ) ) ;
#10379 = CIRCLE ( 'NONE', #15994, 2.200000000000000600 ) ;
#10381 = EDGE_CURVE ( 'NONE', #24921, #1878, #14686, .T. ) ;
#10382 = AXIS2_PLACEMENT_3D ( 'NONE', #7274, #14179, #23736 ) ;
#10383 = CARTESIAN_POINT ( 'NONE',  ( -23.96262995720836400, -22.68909462522608300, -49.48356438504642100 ) ) ;
#10384 = EDGE_LOOP ( 'NONE', ( #14270, #24573, #8224, #8946 ) ) ;
#10385 = AXIS2_PLACEMENT_3D ( 'NONE', #1688, #16361, #15462 ) ;
#10386 = VERTEX_POINT ( 'NONE', #24531 ) ;
#10387 = DIRECTION ( 'NONE',  ( -1.000000000000000000, -0.0000000000000000000, -0.0000000000000000000 ) ) ;
#10388 = CARTESIAN_POINT ( 'NONE',  ( 25.15544456622769700, 4.512601516680299500E-014, -18.74999999999997900 ) ) ;
#10389 = CARTESIAN_POINT ( 'NONE',  ( 15.39230484541320700, -1.281850995765910800, -24.66025403784432500 ) ) ;
#10390 = DIRECTION ( 'NONE',  ( -0.0000000000000000000, -0.0000000000000000000, -1.000000000000000000 ) ) ;
#10391 = VECTOR ( 'NONE', #16887, 1000.000000000000000 ) ;
#10392 = VERTEX_POINT ( 'NONE', #8036 ) ;
#10393 = ORIENTED_EDGE ( 'NONE', *, *, #19305, .F. ) ;
#10394 = FACE_OUTER_BOUND ( 'NONE', #25234, .T. ) ;
#10395 = CARTESIAN_POINT ( 'NONE',  ( -25.95777036523742600, -18.00000000000000400, 87.00000000000001400 ) ) ;
#10396 = VERTEX_POINT ( 'NONE', #19722 ) ;
#10397 = ORIENTED_EDGE ( 'NONE', *, *, #5342, .T. ) ;
#10398 = CARTESIAN_POINT ( 'NONE',  ( 0.0000000000000000000, 0.0000000000000000000, -10.00000000000000000 ) ) ;
#10399 = CARTESIAN_POINT ( 'NONE',  ( 10.00000000000000200, -22.42537625102419700, 6.449999999999983300 ) ) ;
#10400 = CARTESIAN_POINT ( 'NONE',  ( 35.95740473217460200, 4.845971527332407500, -10.00000000000000200 ) ) ;
#10401 = EDGE_CURVE ( 'NONE', #8231, #22170, #2439, .T. ) ;
#10402 = CARTESIAN_POINT ( 'NONE',  ( 17.02598796530049800, -2.166666666666671800, -30.22226358039881000 ) ) ;
#10403 = CARTESIAN_POINT ( 'NONE',  ( 16.15804177432500700, 6.693258654307253000, -11.14489977918039500 ) ) ;
#10404 = PRODUCT_DEFINITION_CONTEXT ( 'detailed design', #2329, 'design' ) ;
#10405 = CARTESIAN_POINT ( 'NONE',  ( 25.15544456622769700, -1.464466094067268700, -18.74999999999998600 ) ) ;
#10406 = VECTOR ( 'NONE', #19859, 1000.000000000000100 ) ;
#10407 = CARTESIAN_POINT ( 'NONE',  ( 0.0000000000000000000, 0.4460030829489815000, -0.7725000000000037400 ) ) ;
#10408 = EDGE_LOOP ( 'NONE', ( #9956, #12701, #21033, #3375 ) ) ;
#10409 = ORIENTED_EDGE ( 'NONE', *, *, #1810, .T. ) ;
#10410 = B_SPLINE_CURVE_WITH_KNOTS ( 'NONE', 3,
 ( #23426, #3063, #1349, #16885, #24752, #9108, #18150, #6105, #5230, #3954, #8663, #500, #13040, #19049, #11740, #7406, #16454, #22564 ),
 .UNSPECIFIED., .F., .F.,
 ( 4, 2, 2, 2, 2, 2, 2, 2, 4 ),
 ( 6.938893903907228400E-018, 0.0004005937003638558600, 0.0008011874007277047900, 0.001201781101091553800, 0.001602374801455402600, 0.002002968501819251500, 0.002403562202183100700, 0.002804155902546949500, 0.003204749602910798300 ),
 .UNSPECIFIED. ) ;
#10411 = FACE_OUTER_BOUND ( 'NONE', #3027, .T. ) ;
#10412 = CARTESIAN_POINT ( 'NONE',  ( -19.99999999999999600, 5.265981236333618500E-015, -43.00000000000000000 ) ) ;
#10413 = FACE_OUTER_BOUND ( 'NONE', #10495, .T. ) ;
#10414 = ORIENTED_EDGE ( 'NONE', *, *, #19689, .F. ) ;
#10415 = ORIENTED_EDGE ( 'NONE', *, *, #21666, .T. ) ;
#10416 = LINE ( 'NONE', #13056, #21358 ) ;
#10417 = CARTESIAN_POINT ( 'NONE',  ( -12.00000000000000000, -33.96000000000000100, 15.39999999999999700 ) ) ;
#10418 = PLANE ( 'NONE',  #8596 ) ;
#10419 = VERTEX_POINT ( 'NONE', #24970 ) ;
#10420 = ORIENTED_EDGE ( 'NONE', *, *, #16428, .F. ) ;
#10421 = ORIENTED_EDGE ( 'NONE', *, *, #14704, .F. ) ;
#10422 = CIRCLE ( 'NONE', #5597, 1.024999999999984400 ) ;
#10423 = CARTESIAN_POINT ( 'NONE',  ( -25.46551794052208700, 21.05109058723131100, -7.496931973988518300 ) ) ;
#10424 = CARTESIAN_POINT ( 'NONE',  ( 2.811139602184363500, -8.552053608235068400, -8.000000000000001800 ) ) ;
#10425 = VECTOR ( 'NONE', #24394, 1000.000000000000000 ) ;
#10426 = LINE ( 'NONE', #11748, #23855 ) ;
#10427 = AXIS2_PLACEMENT_3D ( 'NONE', #26720, #2090, #17582 ) ;
#10428 = CARTESIAN_POINT ( 'NONE',  ( -15.73178730965172900, 21.27040386612293300, -33.87582674306209900 ) ) ;
#10429 = VECTOR ( 'NONE', #17089, 1000.000000000000000 ) ;
#10430 = ORIENTED_EDGE ( 'NONE', *, *, #16268, .T. ) ;
#10431 = EDGE_CURVE ( 'NONE', #26370, #26782, #17809, .T. ) ;
#10432 = EDGE_LOOP ( 'NONE', ( #12160, #11751 ) ) ;
#10433 = CARTESIAN_POINT ( 'NONE',  ( -2.499999999999983100, -30.00000000000000000, 69.99999999999998600 ) ) ;
#10434 = CARTESIAN_POINT ( 'NONE',  ( 14.99038105668478800, -6.505213034913026600E-015, -31.35640646069271800 ) ) ;
#10435 = CARTESIAN_POINT ( 'NONE',  ( -1.499999999999989800, 14.06242805000000100, 1.200000000000001300 ) ) ;
#10436 = CARTESIAN_POINT ( 'NONE',  ( 25.19902763676872600, 11.99775927050837000, -10.00000000000000200 ) ) ;
#10437 = CIRCLE ( 'NONE', #22527, 43.00000000000000000 ) ;
#10438 = ORIENTED_EDGE ( 'NONE', *, *, #2600, .F. ) ;
#10439 = EDGE_CURVE ( 'NONE', #14444, #13192, #26341, .T. ) ;
#10440 = DIRECTION ( 'NONE',  ( 0.0000000000000000000, 0.0000000000000000000, 1.000000000000000000 ) ) ;
#10441 = VERTEX_POINT ( 'NONE', #18373 ) ;
#10442 = CARTESIAN_POINT ( 'NONE',  ( 24.99751114642828000, 11.31408566110689200, -10.27218443627528200 ) ) ;
#10443 = ORIENTED_EDGE ( 'NONE', *, *, #9628, .T. ) ;
#10444 = EDGE_LOOP ( 'NONE', ( #17977, #5722, #18807, #6445, #25894, #5259 ) ) ;
#10445 = CARTESIAN_POINT ( 'NONE',  ( 30.36501748042147500, -26.03861346580019600, -3.181670826185933900 ) ) ;
#10446 = CARTESIAN_POINT ( 'NONE',  ( 15.35068650372263300, 2.343059013989018600, -34.65379639483225600 ) ) ;
#10448 = VERTEX_POINT ( 'NONE', #21460 ) ;
#10447 = CARTESIAN_POINT ( 'NONE',  ( 20.27095097793364100, 9.957020469056630000, -11.04300843477379800 ) ) ;
#10449 = CARTESIAN_POINT ( 'NONE',  ( 15.83484741023120200, 28.95332404422067900, -57.81144528208247400 ) ) ;
#10450 = CARTESIAN_POINT ( 'NONE',  ( 22.50000000000000400, -2.041077998578921100E-016, 0.0000000000000000000 ) ) ;
#10451 = CARTESIAN_POINT ( 'NONE',  ( 28.50000000000000000, -2.857509198010490700E-016, 0.0000000000000000000 ) ) ;
#10452 = ORIENTED_EDGE ( 'NONE', *, *, #21023, .T. ) ;
#10453 = EDGE_CURVE ( 'NONE', #20774, #44, #13240, .T. ) ;
#10454 = DIRECTION ( 'NONE',  ( -0.0000000000000000000, -0.0000000000000000000, -1.000000000000000000 ) ) ;
#10455 = FACE_OUTER_BOUND ( 'NONE', #6110, .T. ) ;
#10456 = CARTESIAN_POINT ( 'NONE',  ( 18.66468491024469100, 8.951893877421857900, -10.00000000000030000 ) ) ;
#10457 = CARTESIAN_POINT ( 'NONE',  ( 33.89047152690159200, -21.24897884355686300, -7.783681299734380100 ) ) ;
#10458 = ORIENTED_EDGE ( 'NONE', *, *, #26799, .T. ) ;
#10459 = CARTESIAN_POINT ( 'NONE',  ( 31.75995174861415300, -8.963354956208803500, -58.06867701205959500 ) ) ;
#10460 = CARTESIAN_POINT ( 'NONE',  ( 1.599999999999999900, 1.500000000000000000, 0.0000000000000000000 ) ) ;
#10461 = CARTESIAN_POINT ( 'NONE',  ( 1.000000000000000000, 0.0000000000000000000, 0.0000000000000000000 ) ) ;
#10462 = EDGE_CURVE ( 'NONE', #14545, #19041, #1168, .T. ) ;
#10463 = EDGE_LOOP ( 'NONE', ( #14690, #24056, #21675, #101 ) ) ;
#10464 = CARTESIAN_POINT ( 'NONE',  ( 0.0000000000000000000, -0.3699999999999952800, -1.400000000000001200 ) ) ;
#10465 = VERTEX_POINT ( 'NONE', #10639 ) ;
#10466 = CARTESIAN_POINT ( 'NONE',  ( -27.57393451256963200, -28.97724598966211200, -49.73162957608325000 ) ) ;
#10467 = CARTESIAN_POINT ( 'NONE',  ( 29.79513196511541300, -26.68818823080552200, -5.522217572930931500 ) ) ;
#10468 = CARTESIAN_POINT ( 'NONE',  ( 7.400999999999998000, 0.0000000000000000000, 0.0000000000000000000 ) ) ;
#10469 = CARTESIAN_POINT ( 'NONE',  ( 0.0000000000000000000, 5.628392632393531200, 0.0000000000000000000 ) ) ;
#10470 = FACE_OUTER_BOUND ( 'NONE', #9467, .T. ) ;
#10471 = ORIENTED_EDGE ( 'NONE', *, *, #21958, .F. ) ;
#10472 = CIRCLE ( 'NONE', #859, 0.4999999999999900600 ) ;
#10473 = LINE ( 'NONE', #13492, #13574 ) ;
#10474 = CARTESIAN_POINT ( 'NONE',  ( 0.1999999999999987900, 4.286263797015736600E-016, -3.500000000000000000 ) ) ;
#10475 = ORIENTED_EDGE ( 'NONE', *, *, #2743, .T. ) ;
#10476 = CARTESIAN_POINT ( 'NONE',  ( 0.07999999999999674000, 0.0000000000000000000, 0.0000000000000000000 ) ) ;
#10477 = CARTESIAN_POINT ( 'NONE',  ( 30.18496051489989200, 18.00188780480465300, -5.000000000000000000 ) ) ;
#10478 = CARTESIAN_POINT ( 'NONE',  ( 14.51929680164657900, -3.843940087121549900, -11.24951672466847800 ) ) ;
#10479 = CARTESIAN_POINT ( 'NONE',  ( -40.01196670587509600, 0.1080753395330865800, 15.91284945459826100 ) ) ;
#10480 = VERTEX_POINT ( 'NONE', #2452 ) ;
#10481 = VERTEX_POINT ( 'NONE', #5899 ) ;
#10482 = COLOUR_RGB ( '',0.7764705882352941300, 0.7568627450980391900, 0.7372549019607843600 ) ;
#10483 = DIRECTION ( 'NONE',  ( -1.000000000000000000, -0.0000000000000000000, -0.0000000000000000000 ) ) ;
#10484 = CARTESIAN_POINT ( 'NONE',  ( 21.83749326313688500, -17.99999999788818900, 87.36602540435914900 ) ) ;
#10485 = CARTESIAN_POINT ( 'NONE',  ( 8.975221191159157300, -38.98006419467098000, -64.86171857551792600 ) ) ;
#10486 = ORIENTED_EDGE ( 'NONE', *, *, #14344, .F. ) ;
#10487 = AXIS2_PLACEMENT_3D ( 'NONE', #20343, #11214, #9972 ) ;
#10488 = CARTESIAN_POINT ( 'NONE',  ( -10.00000000000000700, -32.17711309516605700, -66.02499999999999100 ) ) ;
#10489 = CARTESIAN_POINT ( 'NONE',  ( 36.71435945884736900, 2.556474518081164800, -10.00000000000000200 ) ) ;
#10490 = ORIENTED_EDGE ( 'NONE', *, *, #3032, .F. ) ;
#10491 = CARTESIAN_POINT ( 'NONE',  ( 34.47343619879913500, 20.28768169647126700, -7.488197172592712100 ) ) ;
#10492 = CARTESIAN_POINT ( 'NONE',  ( -3.000000000000000000, 23.51242805000000000, 5.000000000000000000 ) ) ;
#10493 = CARTESIAN_POINT ( 'NONE',  ( 23.73534021474010900, -2.185666957017036600, -4.250000000000002700 ) ) ;
#10494 = EDGE_LOOP ( 'NONE', ( #20487, #25646 ) ) ;
#10495 = EDGE_LOOP ( 'NONE', ( #5558, #14195, #19960, #4239 ) ) ;
#10496 = LINE ( 'NONE', #25698, #23728 ) ;
#10497 = CARTESIAN_POINT ( 'NONE',  ( -4.000000000000000000, -18.25000000000014900, -31.60992723813192700 ) ) ;
#10498 = CARTESIAN_POINT ( 'NONE',  ( -28.64152158928954600, 27.95205058360426500, -17.77405194601809400 ) ) ;
#10499 = EDGE_LOOP ( 'NONE', ( #16108, #11111, #25421, #23795 ) ) ;
#10500 = ORIENTED_EDGE ( 'NONE', *, *, #25402, .F. ) ;
#10501 = DIRECTION ( 'NONE',  ( 0.0000000000000000000, 0.7071067811865484600, 0.7071067811865465700 ) ) ;
#10502 = EDGE_CURVE ( 'NONE', #21653, #14738, #3664, .T. ) ;
#10503 = CARTESIAN_POINT ( 'NONE',  ( -31.74999999999995700, 1.836970198721029900E-016, -1.500000000000000000 ) ) ;
#10504 = CARTESIAN_POINT ( 'NONE',  ( 12.49038105676661700, 3.000000000000004000, -35.68653347947320500 ) ) ;
#10505 = CARTESIAN_POINT ( 'NONE',  ( 21.49976142571492900, -0.4564754898864961700, -5.750000000000001800 ) ) ;
#10506 = ORIENTED_EDGE ( 'NONE', *, *, #6220, .F. ) ;
#10507 = DIRECTION ( 'NONE',  ( 0.0000000000000000000, 0.0000000000000000000, 1.000000000000000000 ) ) ;
#10508 = FACE_OUTER_BOUND ( 'NONE', #12239, .T. ) ;
#10509 = CIRCLE ( 'NONE', #12509, 4.999999999940857100 ) ;
#10510 = DIRECTION ( 'NONE',  ( 0.0000000000000000000, 0.0000000000000000000, 1.000000000000000000 ) ) ;
#10511 = AXIS2_PLACEMENT_3D ( 'NONE', #8321, #18667, #20443 ) ;
#10512 = EDGE_LOOP ( 'NONE', ( #23469, #7112, #5667 ) ) ;
#10513 = ORIENTED_EDGE ( 'NONE', *, *, #18270, .T. ) ;
#10514 = AXIS2_PLACEMENT_3D ( 'NONE', #8894, #14937, #21907 ) ;
#10515 = CARTESIAN_POINT ( 'NONE',  ( 29.00392762194219600, -27.54581969194486700, -19.86454576720821700 ) ) ;
#10516 = DIRECTION ( 'NONE',  ( -0.0000000000000000000, -1.000000000000000000, 1.093918397138708700E-015 ) ) ;
#10517 = CONICAL_SURFACE ( 'NONE', #17281, 2.750000000000000000, 0.7853981633974479500 ) ;
#10518 = CARTESIAN_POINT ( 'NONE',  ( 34.45935413407734400, 18.00188780479481600, -3.521154442485515000 ) ) ;
#10519 = CARTESIAN_POINT ( 'NONE',  ( -5.376147895535037700, 39.65283241650248400, -52.45633692220113200 ) ) ;
#10520 = EDGE_CURVE ( 'NONE', #21912, #4034, #4640, .T. ) ;
#10521 = ORIENTED_EDGE ( 'NONE', *, *, #33, .T. ) ;
#10522 = CARTESIAN_POINT ( 'NONE',  ( 27.86536198452276400, 28.69851413597405500, -58.16877014585864500 ) ) ;
#10523 = LINE ( 'NONE', #17405, #8502 ) ;
#10524 = DIRECTION ( 'NONE',  ( -0.0000000000000000000, -0.0000000000000000000, 1.000000000000000000 ) ) ;
#10525 = CONICAL_SURFACE ( 'NONE', #15275, 2.750000000000000900, 0.7853981633974482800 ) ;
#10526 = CARTESIAN_POINT ( 'NONE',  ( -28.68659897439486900, 16.31786409304237400, -18.12131123913509600 ) ) ;
#10527 = CARTESIAN_POINT ( 'NONE',  ( 25.41627559568845400, 11.10532933018552400, -10.56594399346020200 ) ) ;
#10528 = FACE_OUTER_BOUND ( 'NONE', #25793, .T. ) ;
#10529 = CARTESIAN_POINT ( 'NONE',  ( 1.701263351055412900, -0.09617693160392096200, 0.5517815245572687000 ) ) ;
#10530 = CARTESIAN_POINT ( 'NONE',  ( 5.678679238975346900, 39.59810237731991800, -52.03605025897199700 ) ) ;
#10531 = ORIENTED_EDGE ( 'NONE', *, *, #16358, .T. ) ;
#10532 = ORIENTED_EDGE ( 'NONE', *, *, #8932, .F. ) ;
#10533 = CARTESIAN_POINT ( 'NONE',  ( 0.07335026193668264800, 39.99994757290402700, -59.91724142243364800 ) ) ;
#10534 = ORIENTED_EDGE ( 'NONE', *, *, #11367, .T. ) ;
#10535 = DIRECTION ( 'NONE',  ( -1.000000000000000000, -2.969084977433655100E-016, -0.0000000000000000000 ) ) ;
#10536 = CARTESIAN_POINT ( 'NONE',  ( 29.66675574897961800, 9.955900387590416400, -10.92015256488302700 ) ) ;
#10537 = AXIS2_PLACEMENT_3D ( 'NONE', #12679, #10932, #3596 ) ;
#10538 = CARTESIAN_POINT ( 'NONE',  ( 25.43567251710155500, 11.58627674127804000, -10.09133423498827600 ) ) ;
#10539 = CARTESIAN_POINT ( 'NONE',  ( 35.89342842510761500, -1.410650546455487500, -10.90499568169726000 ) ) ;
#10540 = CARTESIAN_POINT ( 'NONE',  ( -0.2920726815313414700, 19.33898531891636100, 0.0000000000000000000 ) ) ;
#10541 = ORIENTED_EDGE ( 'NONE', *, *, #23112, .T. ) ;
#10542 = LINE ( 'NONE', #8786, #19889 ) ;
#10543 = AXIS2_PLACEMENT_3D ( 'NONE', #11631, #18463, #2539 ) ;
#10544 = VERTEX_POINT ( 'NONE', #307 ) ;
#10545 = CARTESIAN_POINT ( 'NONE',  ( 21.49624804355865100, 0.4585908012778995300, -4.250000000000001800 ) ) ;
#10546 = DIRECTION ( 'NONE',  ( -1.000000000000000000, -0.0000000000000000000, -0.0000000000000000000 ) ) ;
#10547 = AXIS2_PLACEMENT_3D ( 'NONE', #696, #21885, #22324 ) ;
#10548 = ADVANCED_FACE ( 'NONE', ( #18841 ), #16041, .F. ) ;
#10550 = EDGE_CURVE ( 'NONE', #4200, #12182, #20193, .T. ) ;
#10549 = CIRCLE ( 'NONE', #2601, 2.799999999999999800 ) ;
#10551 = SURFACE_STYLE_FILL_AREA ( #7100 ) ;
#10552 = DIRECTION ( 'NONE',  ( -1.000000000000000000, 0.0000000000000000000, 0.0000000000000000000 ) ) ;
#10553 = CARTESIAN_POINT ( 'NONE',  ( 10.00000000000000000, 0.7740000000000000200, 0.0000000000000000000 ) ) ;
#10554 = LINE ( 'NONE', #6228, #9941 ) ;
#10555 = CARTESIAN_POINT ( 'NONE',  ( 36.10799169391246000, -4.515246131266765800, -10.00000000000000200 ) ) ;
#10556 = CARTESIAN_POINT ( 'NONE',  ( 27.49461262205564100, 11.68437707563300700, -10.00206235086700300 ) ) ;
#10557 = CARTESIAN_POINT ( 'NONE',  ( 9.629580507140708800, -20.10557169095866600, 6.414147662956328800 ) ) ;
#10558 = CARTESIAN_POINT ( 'NONE',  ( 36.11389590970446800, -2.096764214533794600, -10.27666723284114000 ) ) ;
#10559 = EDGE_CURVE ( 'NONE', #14971, #21269, #6298, .T. ) ;
#10560 = ORIENTED_EDGE ( 'NONE', *, *, #19020, .T. ) ;
#10561 = SURFACE_SIDE_STYLE ('',( #20962 ) ) ;
#10562 = ORIENTED_EDGE ( 'NONE', *, *, #19823, .T. ) ;
#10563 = DIRECTION ( 'NONE',  ( 0.0000000000000000000, 0.0000000000000000000, 1.000000000000000000 ) ) ;
#10564 = DIRECTION ( 'NONE',  ( 0.0000000000000000000, 0.0000000000000000000, 1.000000000000000000 ) ) ;
#10565 = CARTESIAN_POINT ( 'NONE',  ( 73.11971191787007700, 58.51268573965601400, 50.41548933523464600 ) ) ;
#10566 = EDGE_CURVE ( 'NONE', #3467, #7159, #10214, .T. ) ;
#10567 = ORIENTED_EDGE ( 'NONE', *, *, #26605, .T. ) ;
#10568 =( NAMED_UNIT ( * ) SI_UNIT ( $, .STERADIAN. ) SOLID_ANGLE_UNIT ( ) );
#10569 = DIRECTION ( 'NONE',  ( -1.000000000000000000, 1.647646561580708400E-017, 0.0000000000000000000 ) ) ;
#10570 = DIRECTION ( 'NONE',  ( -0.7071089112038869700, -0.7071046511627918600, -0.0000000000000000000 ) ) ;
#10571 = VECTOR ( 'NONE', #21420, 1000.000000000000000 ) ;
#10572 = CIRCLE ( 'NONE', #1001, 0.7740000000000000200 ) ;
#10573 = CARTESIAN_POINT ( 'NONE',  ( 40.00000000000000000, 0.0000000000000000000, -1.500000000000000000 ) ) ;
#10574 = DIRECTION ( 'NONE',  ( -1.000000000000000000, -0.0000000000000000000, -0.0000000000000000000 ) ) ;
#10575 = CARTESIAN_POINT ( 'NONE',  ( 34.61187135637761300, -5.632436963914766900, -10.48678326938628800 ) ) ;
#10576 = CARTESIAN_POINT ( 'NONE',  ( 28.62955101725856400, 10.80388143458320200, -10.19286845486342900 ) ) ;
#10577 = DIRECTION ( 'NONE',  ( 0.0000000000000000000, 0.0000000000000000000, 1.000000000000000000 ) ) ;
#10578 = CARTESIAN_POINT ( 'NONE',  ( 35.56581807889300300, -3.606913701840567500, -10.43059023732019200 ) ) ;
#10579 = ORIENTED_EDGE ( 'NONE', *, *, #5560, .F. ) ;
#10580 = ORIENTED_EDGE ( 'NONE', *, *, #3210, .F. ) ;
#10581 = CARTESIAN_POINT ( 'NONE',  ( -32.24805484358785200, -7.008214002179513200, 4.358642434179032900 ) ) ;
#10582 = ORIENTED_EDGE ( 'NONE', *, *, #17910, .F. ) ;
#10583 = CARTESIAN_POINT ( 'NONE',  ( -38.72983346207416800, -10.00000000000000000, 23.90762860539891200 ) ) ;
#10584 = CYLINDRICAL_SURFACE ( 'NONE', #19419, 2.350000000000000100 ) ;
#10585 = CARTESIAN_POINT ( 'NONE',  ( 0.6999999999999999600, -0.4460030829489872200, 0.7724999999999970800 ) ) ;
#10586 = AXIS2_PLACEMENT_3D ( 'NONE', #17301, #11741, #14295 ) ;
#10587 = CARTESIAN_POINT ( 'NONE',  ( 53.11971191787008500, 99.54004215360173200, 205.2154893352345900 ) ) ;
#10588 = AXIS2_PLACEMENT_3D ( 'NONE', #334, #15400, #18869 ) ;
#10589 =( NAMED_UNIT ( * ) SI_UNIT ( $, .STERADIAN. ) SOLID_ANGLE_UNIT ( ) );
#10590 = DIRECTION ( 'NONE',  ( 0.0000000000000000000, 0.0000000000000000000, -1.000000000000000000 ) ) ;
#10591 = CIRCLE ( 'NONE', #13413, 0.7724999999999999600 ) ;
#10592 = CARTESIAN_POINT ( 'NONE',  ( 33.80159666716289000, -6.608560898889251700, -10.78823252230104200 ) ) ;
#10593 = CARTESIAN_POINT ( 'NONE',  ( 0.0000000000000000000, 15.05188780479481600, -70.01000000000000500 ) ) ;
#10594 = CARTESIAN_POINT ( 'NONE',  ( 35.88549739286744300, -4.424894705086816600, -10.02526552241162600 ) ) ;
#10595 = ORIENTED_EDGE ( 'NONE', *, *, #3758, .F. ) ;
#10596 = AXIS2_PLACEMENT_3D ( 'NONE', #8532, #11622, #12042 ) ;
#10597 = EDGE_LOOP ( 'NONE', ( #16747, #19940, #2228, #18553 ) ) ;
#10598 = CARTESIAN_POINT ( 'NONE',  ( 18.91043111028762900, -10.00001060255046200, -10.05305306694108400 ) ) ;
#10599 = ORIENTED_EDGE ( 'NONE', *, *, #23051, .F. ) ;
#10600 = CARTESIAN_POINT ( 'NONE',  ( 23.75494779087353300, 3.403295187345860600, -17.86059377206354900 ) ) ;
#10601 = FILL_AREA_STYLE ('',( #11513 ) ) ;
#10602 = SHAPE_DEFINITION_REPRESENTATION ( #13967, #22675 ) ;
#10603 = CARTESIAN_POINT ( 'NONE',  ( 0.0000000000000000000, -0.3700000000000018800, 0.5669153054390706500 ) ) ;
#10604 = DIRECTION ( 'NONE',  ( 0.0000000000000000000, -1.000000000000000000, 0.0000000000000000000 ) ) ;
#10605 =( LENGTH_UNIT ( ) NAMED_UNIT ( * ) SI_UNIT ( .MILLI., .METRE. ) );
#10606 = CARTESIAN_POINT ( 'NONE',  ( 34.15733462924070800, -7.728688220895424600, -10.00000000000000200 ) ) ;
#10607 = DIRECTION ( 'NONE',  ( -1.000000000000000000, 0.0000000000000000000, -1.652117596168388000E-016 ) ) ;
#10608 = ADVANCED_FACE ( 'NONE', ( #18372 ), #5437, .F. ) ;
#10609 = ORIENTED_EDGE ( 'NONE', *, *, #9668, .F. ) ;
#10610 = PRODUCT_DEFINITION_SHAPE ( 'NONE', 'NONE',  #11558 ) ;
#10611 = ORIENTED_EDGE ( 'NONE', *, *, #11850, .T. ) ;
#10612 = ORIENTED_EDGE ( 'NONE', *, *, #21607, .T. ) ;
#10613 = AXIS2_PLACEMENT_3D ( 'NONE', #22154, #25664, #13920 ) ;
#10614 = ADVANCED_FACE ( 'NONE', ( #25882 ), #1611, .F. ) ;
#10615 = CARTESIAN_POINT ( 'NONE',  ( 1.000000000000000000, 0.8920061658979680000, -4.228388472693467300E-015 ) ) ;
#10616 = CARTESIAN_POINT ( 'NONE',  ( 13.24796727811587300, 1.398184691805203900, -28.04102231964880300 ) ) ;
#10617 = CYLINDRICAL_SURFACE ( 'NONE', #15936, 1.449999999999979100 ) ;
#10618 = ADVANCED_FACE ( 'NONE', ( #16707 ), #11120, .T. ) ;
#10619 = EDGE_CURVE ( 'NONE', #26674, #24543, #3310, .T. ) ;
#10620 = CARTESIAN_POINT ( 'NONE',  ( 1.000000000000000000, 0.0000000000000000000, 0.0000000000000000000 ) ) ;
#10621 = CARTESIAN_POINT ( 'NONE',  ( 9.389466782038249800, -31.89851871581823800, -65.82849207172932900 ) ) ;
#10622 = CARTESIAN_POINT ( 'NONE',  ( 18.89311031823227100, -10.38614281357921800, -10.00000000000000200 ) ) ;
#10623 = DIRECTION ( 'NONE',  ( 0.0000000000000000000, -1.000000000000000000, 0.0000000000000000000 ) ) ;
#10624 = CARTESIAN_POINT ( 'NONE',  ( 33.19456796983479300, -7.328814210092189400, -10.85025521007530200 ) ) ;
#10625 = FACE_OUTER_BOUND ( 'NONE', #15382, .T. ) ;
#10626 = EDGE_CURVE ( 'NONE', #4011, #7030, #13702, .T. ) ;
#10627 = STYLED_ITEM ( 'NONE', ( #23098 ), #22364 ) ;
#10628 = ORIENTED_EDGE ( 'NONE', *, *, #22482, .T. ) ;
#10629 = DIRECTION ( 'NONE',  ( 1.000000000000000000, -0.0000000000000000000, -0.0000000000000000000 ) ) ;
#10630 = ORIENTED_EDGE ( 'NONE', *, *, #7845, .F. ) ;
#10631 = DIRECTION ( 'NONE',  ( -0.4999999999999991100, -0.0000000000000000000, -0.8660254037844392600 ) ) ;
#10632 = VERTEX_POINT ( 'NONE', #9392 ) ;
#10633 = CYLINDRICAL_SURFACE ( 'NONE', #7962, 38.72983346207418300 ) ;
#10634 = CARTESIAN_POINT ( 'NONE',  ( -8.917526523879233800, -20.31365286695984200, 5.969410653361181900 ) ) ;
#10635 = LINE ( 'NONE', #20588, #5704 ) ;
#10636 = CARTESIAN_POINT ( 'NONE',  ( 11.36642494691471400, 1.547110366745285900, -32.35157079883261800 ) ) ;
#10637 = AXIS2_PLACEMENT_3D ( 'NONE', #21443, #8922, #16662 ) ;
#10638 = CARTESIAN_POINT ( 'NONE',  ( 16.09904481900930400, -1.169900503359564900, -35.08231972119900600 ) ) ;
#10639 = CARTESIAN_POINT ( 'NONE',  ( 25.15544456622767600, -7.416198487095671900, -19.74999999999998200 ) ) ;
#10640 = LINE ( 'NONE', #14103, #11864 ) ;
#10641 = DIRECTION ( 'NONE',  ( -1.000000000000000000, 0.0000000000000000000, -0.0000000000000000000 ) ) ;
#10642 = CARTESIAN_POINT ( 'NONE',  ( -31.65675263014962200, -9.319692390917984100, -57.52623956639147500 ) ) ;
#10643 = CARTESIAN_POINT ( 'NONE',  ( 33.18761282439405100, -8.703761554269254600, -10.00063591841063900 ) ) ;
#10644 = DIRECTION ( 'NONE',  ( -0.0000000000000000000, 0.0000000000000000000, -1.000000000000000000 ) ) ;
#10645 = CARTESIAN_POINT ( 'NONE',  ( -6.349999999999990800, 0.0000000000000000000, 0.0000000000000000000 ) ) ;
#10646 = EDGE_LOOP ( 'NONE', ( #25289, #20800, #21994, #25034 ) ) ;
#10647 = VECTOR ( 'NONE', #9240, 1000.000000000000000 ) ;
#10648 = CARTESIAN_POINT ( 'NONE',  ( 19.77790868346831100, -10.00042292264350900, -10.33045447710916600 ) ) ;
#10649 = DIRECTION ( 'NONE',  ( 0.0000000000000000000, 0.0000000000000000000, 1.000000000000000000 ) ) ;
#10650 = DIRECTION ( 'NONE',  ( -1.000000000000000000, 0.0000000000000000000, 0.0000000000000000000 ) ) ;
#10651 = ORIENTED_EDGE ( 'NONE', *, *, #12903, .T. ) ;
#10652 = CARTESIAN_POINT ( 'NONE',  ( 30.82702550300834300, 9.429124590891012400, -10.61181089886254400 ) ) ;
#10653 = DIRECTION ( 'NONE',  ( 0.0000000000000000000, 1.000000000000000000, 0.0000000000000000000 ) ) ;
#10654 = CARTESIAN_POINT ( 'NONE',  ( 11.78547700211800400, 2.164141728254593400, -32.59562288818359800 ) ) ;
#10655 = VECTOR ( 'NONE', #24516, 999.9999999999998900 ) ;
#10656 = CARTESIAN_POINT ( 'NONE',  ( 29.88228222017755400, -9.999923987978924300, -10.49096938733714500 ) ) ;
#10657 = CARTESIAN_POINT ( 'NONE',  ( 15.08845726811991700, -1.655745029769309900, -37.18653347947319100 ) ) ;
#10658 = CARTESIAN_POINT ( 'NONE',  ( -9.999999999999984000, 22.87785310813345800, 75.00000000000000000 ) ) ;
#10659 = CIRCLE ( 'NONE', #6207, 40.00000000000000000 ) ;
#10660 = CARTESIAN_POINT ( 'NONE',  ( -11.86955504383004000, 38.14231366981567800, -42.79340858261267000 ) ) ;
#10661 = CARTESIAN_POINT ( 'NONE',  ( 31.05226649811049800, -9.172217663679205700, -10.91596751820947000 ) ) ;
#10662 = CARTESIAN_POINT ( 'NONE',  ( 34.26449732480841700, -5.900228271714892600, -10.96641235786991500 ) ) ;
#10663 = ADVANCED_FACE ( 'NONE', ( #22396 ), #23708, .F. ) ;
#10664 = ORIENTED_EDGE ( 'NONE', *, *, #21192, .F. ) ;
#10665 = EDGE_CURVE ( 'NONE', #1073, #11022, #14208, .T. ) ;
#10666 = CARTESIAN_POINT ( 'NONE',  ( 13.90155879575995400, -1.604211890694737100, -11.31624397346374900 ) ) ;
#10667 = CARTESIAN_POINT ( 'NONE',  ( 4.000000000000010700, 38.52288800181003800, 3.524999999999998600 ) ) ;
#10668 = ORIENTED_EDGE ( 'NONE', *, *, #19865, .F. ) ;
#10669 = FACE_OUTER_BOUND ( 'NONE', #8718, .T. ) ;
#10670 = LINE ( 'NONE', #25881, #8424 ) ;
#10671 = CARTESIAN_POINT ( 'NONE',  ( -3.899999999999989700, 13.66242805000000100, 0.0000000000000000000 ) ) ;
#10672 = DIRECTION ( 'NONE',  ( 0.0000000000000000000, 0.0000000000000000000, -1.000000000000000000 ) ) ;
#10673 = ADVANCED_FACE ( 'NONE', ( #15409 ), #23196, .F. ) ;
#10674 = EDGE_CURVE ( 'NONE', #2779, #21449, #15461, .T. ) ;
#10675 = CARTESIAN_POINT ( 'NONE',  ( -9.131980697593913700, -31.75181416565183000, -64.44603429619124300 ) ) ;
#10676 = CARTESIAN_POINT ( 'NONE',  ( 30.38158068952156700, -10.00037424987872600, -10.22509822357475100 ) ) ;
#10677 = DIRECTION ( 'NONE',  ( 1.000000000000000000, 0.0000000000000000000, 0.0000000000000000000 ) ) ;
#10678 = ORIENTED_EDGE ( 'NONE', *, *, #21966, .F. ) ;
#10679 = CARTESIAN_POINT ( 'NONE',  ( 29.97957230548828300, -9.825575074088082100, -10.85848268867612800 ) ) ;
#10680 = ADVANCED_FACE ( 'NONE', ( #3845 ), #91, .F. ) ;
#10681 = UNCERTAINTY_MEASURE_WITH_UNIT (LENGTH_MEASURE( 1.000000000000000100E-005 ), #4101, 'distance_accuracy_value', 'NONE');
#10682 = CARTESIAN_POINT ( 'NONE',  ( -10.00000000000000500, -38.72983346207416800, -63.97500000000001600 ) ) ;
#10683 = ORIENTED_EDGE ( 'NONE', *, *, #8020, .F. ) ;
#10684 = CARTESIAN_POINT ( 'NONE',  ( -31.94527601024221000, -8.320976702180448800, 23.92331109723754800 ) ) ;
#10685 = LINE ( 'NONE', #24148, #2424 ) ;
#10686 = ORIENTED_EDGE ( 'NONE', *, *, #6018, .F. ) ;
#10687 = CARTESIAN_POINT ( 'NONE',  ( 31.80042884422348900, 8.628957458361618600, -10.97236507132946800 ) ) ;
#10688 = CARTESIAN_POINT ( 'NONE',  ( 11.77807326516900600, -2.155591328646941900, -32.59134823545489500 ) ) ;
#10689 = CARTESIAN_POINT ( 'NONE',  ( 17.99038105676661200, -3.261904761904761400, -26.16025403784437500 ) ) ;
#10690 = EDGE_CURVE ( 'NONE', #15633, #13575, #21138, .T. ) ;
#10691 = VERTEX_POINT ( 'NONE', #21586 ) ;
#10692 = CIRCLE ( 'NONE', #13529, 33.00000000000000000 ) ;
#10693 = ORIENTED_EDGE ( 'NONE', *, *, #7364, .T. ) ;
#10694 = CARTESIAN_POINT ( 'NONE',  ( 30.11407389021876900, -10.09007780144052000, -10.28163431701676200 ) ) ;
#10695 = DIRECTION ( 'NONE',  ( 0.0000000000000000000, -1.224646799147353200E-016, 1.000000000000000000 ) ) ;
#10696 = CARTESIAN_POINT ( 'NONE',  ( 1.671876604044038300, 0.5664332136874359300, 0.04890286832436911000 ) ) ;
#10697 = CARTESIAN_POINT ( 'NONE',  ( 28.40848689462607600, 0.9175936286679712300, -5.750000000000002700 ) ) ;
#10698 = VERTEX_POINT ( 'NONE', #8153 ) ;
#10699 = CARTESIAN_POINT ( 'NONE',  ( 16.60362971081844900, -1.839716699743651800, -21.89551115982439500 ) ) ;
#10700 = CARTESIAN_POINT ( 'NONE',  ( -10.89086531652094300, -32.43831382035212800, -64.47498004237569100 ) ) ;
#10701 = CARTESIAN_POINT ( 'NONE',  ( 0.0000000000000000000, -27.00000000000000000, 64.00000000000000000 ) ) ;
#10702 = CARTESIAN_POINT ( 'NONE',  ( -29.67226124151139600, -31.12164701322057100, 48.63545342952735200 ) ) ;
#10703 = CARTESIAN_POINT ( 'NONE',  ( 38.52272056851644800, -12.49999999999999600, 186.9533797591328200 ) ) ;
#10704 = CARTESIAN_POINT ( 'NONE',  ( 19.95929214352102600, -1.931702534730837000, -15.74999999999999600 ) ) ;
#10705 = DIRECTION ( 'NONE',  ( -1.000000000000000000, -0.0000000000000000000, -0.0000000000000000000 ) ) ;
#10706 = ORIENTED_EDGE ( 'NONE', *, *, #13626, .T. ) ;
#10707 = PRODUCT_DEFINITION_FORMATION_WITH_SPECIFIED_SOURCE ( 'ANY', '', #742, .NOT_KNOWN. ) ;
#10708 = VERTEX_POINT ( 'NONE', #10782 ) ;
#10709 = DIRECTION ( 'NONE',  ( 1.000000000000000000, 0.0000000000000000000, 0.0000000000000000000 ) ) ;
#10710 = CARTESIAN_POINT ( 'NONE',  ( -19.83359110024791900, -27.50000000000000000, 64.00000000000000000 ) ) ;
#10711 = CIRCLE ( 'NONE', #10487, 1.000000000000000900 ) ;
#10712 = EDGE_CURVE ( 'NONE', #13058, #11244, #15258, .T. ) ;
#10713 = DIRECTION ( 'NONE',  ( -0.0000000000000000000, 0.4999999999999921200, -0.8660254037844431500 ) ) ;
#10714 = EDGE_CURVE ( 'NONE', #25253, #12560, #1896, .T. ) ;
#10715 = VECTOR ( 'NONE', #236, 1000.000000000000000 ) ;
#10716 = CARTESIAN_POINT ( 'NONE',  ( -20.83359110024791500, -25.59221525909140400, 65.00000000000000000 ) ) ;
#10717 = ORIENTED_EDGE ( 'NONE', *, *, #22639, .T. ) ;
#10718 = DIRECTION ( 'NONE',  ( 1.000000000000000000, -0.0000000000000000000, -0.0000000000000000000 ) ) ;
#10719 = LINE ( 'NONE', #25934, #4830 ) ;
#10720 = CARTESIAN_POINT ( 'NONE',  ( -38.72983346207416800, -12.99999999999999800, 90.00000000000000000 ) ) ;
#10721 = AXIS2_PLACEMENT_3D ( 'NONE', #19657, #1960, #3228 ) ;
#10722 = DIRECTION ( 'NONE',  ( -1.000000000000000000, 0.0000000000000000000, -0.0000000000000000000 ) ) ;
#10723 = CARTESIAN_POINT ( 'NONE',  ( 35.78838646238055800, 2.055842367760468900, -10.95872288593781200 ) ) ;
#10724 = CARTESIAN_POINT ( 'NONE',  ( 29.66765461392935400, -31.12603845189099500, 48.50000000000054000 ) ) ;
#10725 = CARTESIAN_POINT ( 'NONE',  ( 28.09876959333528000, -28.46883473085932100, -49.00150545786784300 ) ) ;
#10726 = CARTESIAN_POINT ( 'NONE',  ( 37.11168590095716300, 18.00188780479496800, -3.580089778883799300 ) ) ;
#10727 = CARTESIAN_POINT ( 'NONE',  ( 28.50000000000000400, -7.193747284969076000, -10.00000000000000200 ) ) ;
#10728 = VERTEX_POINT ( 'NONE', #23548 ) ;
#10729 = PRODUCT_DEFINITION_SHAPE ( 'NONE', 'NONE',  #24024 ) ;
#10730 = ORIENTED_EDGE ( 'NONE', *, *, #21589, .T. ) ;
#10731 = EDGE_CURVE ( 'NONE', #22948, #2650, #3649, .T. ) ;
#10732 = CARTESIAN_POINT ( 'NONE',  ( 28.28854185001412000, -28.28000000000000100, -20.00000000000001800 ) ) ;
#10733 = EDGE_CURVE ( 'NONE', #9967, #1073, #7964, .T. ) ;
#10734 = AXIS2_PLACEMENT_3D ( 'NONE', #10645, #14108, #2458 ) ;
#10735 = CYLINDRICAL_SURFACE ( 'NONE', #12094, 2.200000000000000600 ) ;
#10736 = CARTESIAN_POINT ( 'NONE',  ( 22.27582398651445700, -17.99993774996987400, 86.58835633744205000 ) ) ;
#10737 = ORIENTED_EDGE ( 'NONE', *, *, #18162, .T. ) ;
#10738 = ORIENTED_EDGE ( 'NONE', *, *, #23588, .F. ) ;
#10739 = DIRECTION ( 'NONE',  ( 1.000000000000000000, -0.0000000000000000000, 1.652117596168388200E-016 ) ) ;
#10740 = VECTOR ( 'NONE', #3120, 1000.000000000000200 ) ;
#10741 = AXIS2_PLACEMENT_3D ( 'NONE', #24933, #23164, #22744 ) ;
#10742 = CARTESIAN_POINT ( 'NONE',  ( 33.16331261419569600, 8.706304700727544700, -10.00116392912123900 ) ) ;
#10743 = CARTESIAN_POINT ( 'NONE',  ( 21.50000000000000000, 7.193747284969082200, -10.00000000000000500 ) ) ;
#10744 = CARTESIAN_POINT ( 'NONE',  ( -6.999999999999997300, 16.46242805000000000, 5.000000000000000000 ) ) ;
#10745 = CIRCLE ( 'NONE', #4813, 1.649999999999991700 ) ;
#10746 = CARTESIAN_POINT ( 'NONE',  ( 30.84324658466264100, -29.96169400589763800, 17.68015179147020500 ) ) ;
#10747 = ORIENTED_EDGE ( 'NONE', *, *, #18827, .F. ) ;
#10748 = CIRCLE ( 'NONE', #18326, 33.00000000000000000 ) ;
#10749 = DIRECTION ( 'NONE',  ( 0.0000000000000000000, 0.0000000000000000000, 1.000000000000000000 ) ) ;
#10750 = VECTOR ( 'NONE', #23786, 1000.000000000000000 ) ;
#10751 = LINE ( 'NONE', #16795, #4121 ) ;
#10752 = CARTESIAN_POINT ( 'NONE',  ( 12.83246692146923900, 0.3429997891169634900, -10.00000000000000400 ) ) ;
#10753 = CARTESIAN_POINT ( 'NONE',  ( 27.49740634866472200, -0.001430630167736590900, -5.750000000000001800 ) ) ;
#10754 = EDGE_LOOP ( 'NONE', ( #24025, #11756, #15124 ) ) ;
#10755 = ORIENTED_EDGE ( 'NONE', *, *, #5956, .T. ) ;
#10756 = CARTESIAN_POINT ( 'NONE',  ( 34.73819203891538600, 6.904670865979840100, -10.00201778187960000 ) ) ;
#10757 = CIRCLE ( 'NONE', #9461, 1.899999999999999900 ) ;
#10758 = DIRECTION ( 'NONE',  ( 0.0000000000000000000, -0.0000000000000000000, -1.000000000000000000 ) ) ;
#10759 = CARTESIAN_POINT ( 'NONE',  ( 32.96698712174998700, 7.572317041960634000, -10.91103920237482100 ) ) ;
#10760 = CARTESIAN_POINT ( 'NONE',  ( 28.49999999999999600, 7.193747284969081300, -13.26629918685425700 ) ) ;
#10761 = CARTESIAN_POINT ( 'NONE',  ( -3.000000000000000000, 23.51242805000000000, 0.0000000000000000000 ) ) ;
#10762 = CARTESIAN_POINT ( 'NONE',  ( 2.500000000000011500, 28.97818269470714700, 5.000000000000000000 ) ) ;
#10763 = FACE_OUTER_BOUND ( 'NONE', #21639, .T. ) ;
#10764 = EDGE_LOOP ( 'NONE', ( #26458, #7168 ) ) ;
#10765 = DIRECTION ( 'NONE',  ( -0.0000000000000000000, -0.0000000000000000000, 1.000000000000000000 ) ) ;
#10766 = AXIS2_PLACEMENT_3D ( 'NONE', #12292, #20471, #24864 ) ;
#10767 = VERTEX_POINT ( 'NONE', #9686 ) ;
#10768 = EDGE_CURVE ( 'NONE', #18131, #8731, #2814, .T. ) ;
#10769 = CARTESIAN_POINT ( 'NONE',  ( 34.65916056887221000, -6.349390342813484800, -19.28908102271425000 ) ) ;
#10770 = EDGE_CURVE ( 'NONE', #14572, #2094, #9253, .T. ) ;
#10771 = LINE ( 'NONE', #24219, #23383 ) ;
#10772 = FACE_OUTER_BOUND ( 'NONE', #7997, .T. ) ;
#10773 = DIRECTION ( 'NONE',  ( 1.000000000000000000, 0.0000000000000000000, -0.0000000000000000000 ) ) ;
#10774 = VERTEX_POINT ( 'NONE', #21164 ) ;
#10775 = ORIENTED_EDGE ( 'NONE', *, *, #6665, .F. ) ;
#10776 = VECTOR ( 'NONE', #7399, 1000.000000000000000 ) ;
#10777 = CARTESIAN_POINT ( 'NONE',  ( 38.37185354695480300, -13.44712977351590900, 86.97375508630017300 ) ) ;
#10778 = CARTESIAN_POINT ( 'NONE',  ( -40.00000000000000000, -9.999999999999982200, 54.99999999999999300 ) ) ;
#10779 = CARTESIAN_POINT ( 'NONE',  ( -28.09365256557994100, -28.47388108148155400, 19.49804928254178200 ) ) ;
#10780 = EDGE_CURVE ( 'NONE', #26521, #20931, #12979, .T. ) ;
#10781 = LINE ( 'NONE', #16396, #24793 ) ;
#10782 = CARTESIAN_POINT ( 'NONE',  ( -1.499999999999989800, 14.06242805000000100, 5.000000000000000000 ) ) ;
#10783 = LINE ( 'NONE', #17238, #5002 ) ;
#10784 = CARTESIAN_POINT ( 'NONE',  ( 4.945689081567930000, -7.521132907688382800, -2.708681140666937100 ) ) ;
#10785 = DIRECTION ( 'NONE',  ( 1.000000000000000000, -0.0000000000000000000, -0.0000000000000000000 ) ) ;
#10786 = AXIS2_PLACEMENT_3D ( 'NONE', #9779, #24980, #15795 ) ;
#10787 = ORIENTED_EDGE ( 'NONE', *, *, #19079, .T. ) ;
#10788 = DIRECTION ( 'NONE',  ( -1.000000000000000000, 0.0000000000000000000, 0.0000000000000000000 ) ) ;
#10789 = CIRCLE ( 'NONE', #24427, 4.000000000000003600 ) ;
#10790 = EDGE_CURVE ( 'NONE', #7675, #25557, #23695, .T. ) ;
#10791 = ORIENTED_EDGE ( 'NONE', *, *, #5448, .F. ) ;
#10792 = DIRECTION ( 'NONE',  ( 0.0000000000000000000, 0.0000000000000000000, 1.000000000000000000 ) ) ;
#10793 = ADVANCED_FACE ( 'NONE', ( #20724 ), #21188, .F. ) ;
#10794 = DIRECTION ( 'NONE',  ( 1.000000000000000000, -8.881784197001254300E-016, 0.0000000000000000000 ) ) ;
#10795 = CARTESIAN_POINT ( 'NONE',  ( -3.565775234839443800, 17.39665281516056400, 0.9912116425804314800 ) ) ;
#10796 = CARTESIAN_POINT ( 'NONE',  ( 0.1999999999999987900, 0.0000000000000000000, 0.0000000000000000000 ) ) ;
#10797 = ORIENTED_EDGE ( 'NONE', *, *, #26224, .T. ) ;
#10798 = VERTEX_POINT ( 'NONE', #12559 ) ;
#10799 = DIRECTION ( 'NONE',  ( -1.000000000000000000, 0.0000000000000000000, 0.0000000000000000000 ) ) ;
#10800 = CARTESIAN_POINT ( 'NONE',  ( 34.69892015406429000, 5.333594203854231900, -10.60496200147249000 ) ) ;
#10801 = EDGE_CURVE ( 'NONE', #4470, #22623, #14538, .T. ) ;
#10802 = VECTOR ( 'NONE', #18370, 1000.000000000000000 ) ;
#10803 = CARTESIAN_POINT ( 'NONE',  ( -1.499999999999988500, 24.66242804999999900, 2.200000000000006800 ) ) ;
#10804 = CARTESIAN_POINT ( 'NONE',  ( -39.75105597279150500, -4.462607800727340600, 4.750556143871195400 ) ) ;
#10805 = CARTESIAN_POINT ( 'NONE',  ( 34.01923586527599500, 6.395556861630979900, -10.66588752005006300 ) ) ;
#10806 = CARTESIAN_POINT ( 'NONE',  ( -14.14520833578761500, 14.49448284860229400, -15.37966963825012300 ) ) ;
#10807 = CARTESIAN_POINT ( 'NONE',  ( 5.891954372833131600, -6.803539489492281200, -5.824487026775107900 ) ) ;
#10808 = CIRCLE ( 'NONE', #19587, 1.024999999999994600 ) ;
#10809 = ORIENTED_EDGE ( 'NONE', *, *, #4850, .T. ) ;
#10810 = CARTESIAN_POINT ( 'NONE',  ( -7.265496979889740600, 34.66158582837242400, 5.000000000000000000 ) ) ;
#10811 = EDGE_LOOP ( 'NONE', ( #14338, #6253, #12973, #26085 ) ) ;
#10812 = B_SPLINE_CURVE_WITH_KNOTS ( 'NONE', 3,
 ( #23744, #25080, #20696, #15923, #18043, #18922, #25510, #1672, #1243, #2532, #10725, #10310, #18475, #25940, #9882, #17181, #804, #6424 ),
 .UNSPECIFIED., .F., .F.,
 ( 4, 2, 2, 2, 2, 2, 2, 2, 4 ),
 ( 6.938893903907228400E-018, 0.0004005937003638621500, 0.0008011874007277173600, 0.001201781101091572500, 0.001602374801455427800, 0.002002968501819283100, 0.002403562202183138000, 0.002804155902546993300, 0.003204749602910848600 ),
 .UNSPECIFIED. ) ;
#10813 = AXIS2_PLACEMENT_3D ( 'NONE', #8941, #24590, #25480 ) ;
#10814 = FACE_OUTER_BOUND ( 'NONE', #10463, .T. ) ;
#10815 = DIRECTION ( 'NONE',  ( -0.0000000000000000000, -1.000000000000000000, -0.0000000000000000000 ) ) ;
#10816 = DIRECTION ( 'NONE',  ( -1.000000000000000000, -0.0000000000000000000, -0.0000000000000000000 ) ) ;
#10817 = ORIENTED_EDGE ( 'NONE', *, *, #20349, .F. ) ;
#10818 = ORIENTED_EDGE ( 'NONE', *, *, #2360, .T. ) ;
#10819 = FACE_BOUND ( 'NONE', #16133, .T. ) ;
#10820 = DIRECTION ( 'NONE',  ( 0.0000000000000000000, 0.0000000000000000000, 1.000000000000000000 ) ) ;
#10821 = EDGE_LOOP ( 'NONE', ( #15293, #1129 ) ) ;
#10822 = ORIENTED_EDGE ( 'NONE', *, *, #18077, .F. ) ;
#10823 = DIRECTION ( 'NONE',  ( -1.000000000000000000, 0.0000000000000000000, 0.0000000000000000000 ) ) ;
#10824 = DIRECTION ( 'NONE',  ( 1.000000000000000000, 7.867723135240578400E-018, 0.0000000000000000000 ) ) ;
#10825 = CARTESIAN_POINT ( 'NONE',  ( 15.66561662781722600, 6.007197397100308800, -11.16935748955584100 ) ) ;
#10826 = DIRECTION ( 'NONE',  ( 0.0000000000000000000, 0.0000000000000000000, 1.000000000000000000 ) ) ;
#10827 = ORIENTED_EDGE ( 'NONE', *, *, #2223, .F. ) ;
#10828 = ORIENTED_EDGE ( 'NONE', *, *, #20173, .F. ) ;
#10829 = CARTESIAN_POINT ( 'NONE',  ( -37.97895707280006400, 12.58335104151160700, -12.88783483700706800 ) ) ;
#10830 = AXIS2_PLACEMENT_3D ( 'NONE', #13147, #10524, #19133 ) ;
#10831 = CARTESIAN_POINT ( 'NONE',  ( -7.348235956927424300, 31.43659194191760500, 0.0000000000000000000 ) ) ;
#10832 = EDGE_LOOP ( 'NONE', ( #19230, #7807 ) ) ;
#10833 = ORIENTED_EDGE ( 'NONE', *, *, #20294, .F. ) ;
#10834 = ORIENTED_EDGE ( 'NONE', *, *, #9752, .T. ) ;
#10835 = CYLINDRICAL_SURFACE ( 'NONE', #827, 1.024999999999987700 ) ;
#10836 = CARTESIAN_POINT ( 'NONE',  ( 2.000000000000000000, -1.773042676681342700, -1.084202172485504400E-016 ) ) ;
#10837 = DIRECTION ( 'NONE',  ( 0.0000000000000000000, 0.4999999999999981700, -0.8660254037844397100 ) ) ;
#10838 = ORIENTED_EDGE ( 'NONE', *, *, #20079, .F. ) ;
#10839 = ORIENTED_EDGE ( 'NONE', *, *, #19165, .T. ) ;
#10840 = CARTESIAN_POINT ( 'NONE',  ( 35.17670178618341500, 4.154919310356670600, -10.84625676479021700 ) ) ;
#10841 =( REPRESENTATION_RELATIONSHIP ('NONE','NONE', #11087, #21690 ) REPRESENTATION_RELATIONSHIP_WITH_TRANSFORMATION ( #9358 )SHAPE_REPRESENTATION_RELATIONSHIP( ) );
#10842 = CARTESIAN_POINT ( 'NONE',  ( 32.27728559626519500, 21.36776203465910800, -7.949535182948457300 ) ) ;
#10843 = ADVANCED_FACE ( 'NONE', ( #20689 ), #11720, .T. ) ;
#10844 = CARTESIAN_POINT ( 'NONE',  ( 35.78536993470264300, 3.435371607311088900, -10.25110943136674300 ) ) ;
#10845 = FACE_OUTER_BOUND ( 'NONE', #16406, .T. ) ;
#10846 = AXIS2_PLACEMENT_3D ( 'NONE', #21234, #5645, #8234 ) ;
#10847 = CARTESIAN_POINT ( 'NONE',  ( -16.63930681866172300, 19.81239798309076500, -34.74881414647163800 ) ) ;
#10848 = ADVANCED_FACE ( 'NONE', ( #6937 ), #19384, .T. ) ;
#10849 = ORIENTED_EDGE ( 'NONE', *, *, #4411, .F. ) ;
#10850 = VERTEX_POINT ( 'NONE', #19871 ) ;
#10851 = EDGE_CURVE ( 'NONE', #22039, #12560, #23368, .T. ) ;
#10852 = DIRECTION ( 'NONE',  ( -1.000000000000000000, 0.0000000000000000000, 0.0000000000000000000 ) ) ;
#10853 = DIRECTION ( 'NONE',  ( 0.0000000000000000000, -1.000000000000000000, 0.0000000000000000000 ) ) ;
#10854 = DIRECTION ( 'NONE',  ( 0.0000000000000000000, 0.0000000000000000000, -1.000000000000000000 ) ) ;
#10855 = EDGE_CURVE ( 'NONE', #13727, #21665, #2191, .T. ) ;
#10856 = ORIENTED_EDGE ( 'NONE', *, *, #3800, .F. ) ;
#10857 = FACE_BOUND ( 'NONE', #5210, .T. ) ;
#10858 = CARTESIAN_POINT ( 'NONE',  ( 36.10637549349103600, -0.1537509295715157600, -10.54334683795307400 ) ) ;
#10859 = CONICAL_SURFACE ( 'NONE', #149, 1.024999999851844900, 1.029744258342252500 ) ;
#10860 = DIRECTION ( 'NONE',  ( -0.0000000000000000000, 1.000000000000000000, -0.0000000000000000000 ) ) ;
#10861 = CARTESIAN_POINT ( 'NONE',  ( 28.19236307344273500, -28.37620370935776000, -21.02488639460880300 ) ) ;
#10862 = CARTESIAN_POINT ( 'NONE',  ( 0.0000000000000000000, 0.3699999999999978900, 0.5669153054390732000 ) ) ;
#10863 = EDGE_LOOP ( 'NONE', ( #14275, #15455, #12170, #4707, #7725, #17844, #2340, #1368, #9897 ) ) ;
#10864 = VERTEX_POINT ( 'NONE', #24705 ) ;
#10865 = LINE ( 'NONE', #16907, #5642 ) ;
#10866 = CARTESIAN_POINT ( 'NONE',  ( -3.499999999999999600, 17.26242805000000000, 0.0000000000000000000 ) ) ;
#10867 = ORIENTED_EDGE ( 'NONE', *, *, #19801, .T. ) ;
#10868 = CARTESIAN_POINT ( 'NONE',  ( -26.46732865131106400, 19.77687301346628200, -5.815820341589285300 ) ) ;
#10869 = ORIENTED_EDGE ( 'NONE', *, *, #21426, .F. ) ;
#10870 = DIRECTION ( 'NONE',  ( 1.000000000000000000, 0.0000000000000000000, 0.0000000000000000000 ) ) ;
#10871 = CARTESIAN_POINT ( 'NONE',  ( 15.99999999999999600, 1.050496694187736500, -42.00000000000000700 ) ) ;
#10872 = EDGE_LOOP ( 'NONE', ( #24522, #26205, #644, #17230 ) ) ;
#10873 = ORIENTED_EDGE ( 'NONE', *, *, #12918, .T. ) ;
#10874 = CARTESIAN_POINT ( 'NONE',  ( 30.76105679216481500, -11.99811219520519100, -45.00000000000001400 ) ) ;
#10875 = CARTESIAN_POINT ( 'NONE',  ( -17.55000000001259500, -27.00000000000000000, -4.999999999999997300 ) ) ;
#10876 = CARTESIAN_POINT ( 'NONE',  ( 15.75331930824052200, 7.758917594970651700, -10.00000000000000200 ) ) ;
#10877 = AXIS2_PLACEMENT_3D ( 'NONE', #5983, #2116, #18934 ) ;
#10878 = EDGE_CURVE ( 'NONE', #20346, #18029, #5189, .T. ) ;
#10879 = ORIENTED_EDGE ( 'NONE', *, *, #15512, .T. ) ;
#10880 = DIRECTION ( 'NONE',  ( -0.0000000000000000000, 1.000000000000000000, 1.224646799147353200E-016 ) ) ;
#10881 = CARTESIAN_POINT ( 'NONE',  ( -30.45776904605881100, -10.00000000000000000, 54.99999999999997900 ) ) ;
#10882 = ORIENTED_EDGE ( 'NONE', *, *, #8677, .F. ) ;
#10883 = CARTESIAN_POINT ( 'NONE',  ( -10.71310435926842100, -19.75405320257809500, 6.265970634908134300 ) ) ;
#10884 = CARTESIAN_POINT ( 'NONE',  ( -13.56834772851570000, 20.71228111531379700, 34.22001550880513300 ) ) ;
#10885 = VERTEX_POINT ( 'NONE', #9514 ) ;
#10886 = CARTESIAN_POINT ( 'NONE',  ( -6.501655081131783500, 29.80923336046279100, 5.000000000000000000 ) ) ;
#10887 = CARTESIAN_POINT ( 'NONE',  ( 30.23677447981423300, -26.18711964918220800, -3.361214094098530200 ) ) ;
#10888 = AXIS2_PLACEMENT_3D ( 'NONE', #1403, #13096, #12249 ) ;
#10889 = CARTESIAN_POINT ( 'NONE',  ( 15.95013551389908600, 1.531292479566821900, -34.99747841088814900 ) ) ;
#10891 = ORIENTED_EDGE ( 'NONE', *, *, #6773, .T. ) ;
#10890 = CARTESIAN_POINT ( 'NONE',  ( 21.31354456556874800, 10.39975277082592300, -11.02957161764112100 ) ) ;
#10892 = DIRECTION ( 'NONE',  ( -1.000000000000000000, -0.0000000000000000000, -0.0000000000000000000 ) ) ;
#10893 = CIRCLE ( 'NONE', #22485, 0.7999999999999569700 ) ;
#10894 = CARTESIAN_POINT ( 'NONE',  ( 21.00000000000000000, -4.955844122715714000, -46.00000000000000000 ) ) ;
#10895 = ORIENTED_EDGE ( 'NONE', *, *, #606, .F. ) ;
#10896 = DIRECTION ( 'NONE',  ( -0.0000000000000000000, -0.0000000000000000000, 1.000000000000000000 ) ) ;
#10897 = VECTOR ( 'NONE', #10378, 1000.000000000000000 ) ;
#10898 = CARTESIAN_POINT ( 'NONE',  ( 12.85427250430427600, -0.8386388249024484500, -10.00000000000000200 ) ) ;
#10899 = ORIENTED_EDGE ( 'NONE', *, *, #1511, .T. ) ;
#10900 = CARTESIAN_POINT ( 'NONE',  ( -28.99985086190722700, -27.55011161478549700, 48.50000000000054000 ) ) ;
#10901 = CARTESIAN_POINT ( 'NONE',  ( 12.53817829869895200, 2.000000000000003600, -35.71412922996935900 ) ) ;
#10902 = ORIENTED_EDGE ( 'NONE', *, *, #8703, .T. ) ;
#10903 = CARTESIAN_POINT ( 'NONE',  ( 2.000000000000000000, 0.8865213383406702600, 1.535499999999996800 ) ) ;
#10904 = VERTEX_POINT ( 'NONE', #12038 ) ;
#10905 = AXIS2_PLACEMENT_3D ( 'NONE', #19104, #22622, #2679 ) ;
#10906 = CARTESIAN_POINT ( 'NONE',  ( 35.78407482365589200, 2.353636434323566700, -10.66310156278745900 ) ) ;
#10907 = CARTESIAN_POINT ( 'NONE',  ( 1.729999999999999800, 0.0000000000000000000, 0.0000000000000000000 ) ) ;
#10908 = DIRECTION ( 'NONE',  ( 1.000000000000000000, 0.0000000000000000000, -0.0000000000000000000 ) ) ;
#10909 = CARTESIAN_POINT ( 'NONE',  ( -29.01321685001411100, -27.55510611509339500, -50.00000000000000000 ) ) ;
#10910 = DIRECTION ( 'NONE',  ( 1.000000000000000000, 0.0000000000000000000, 0.0000000000000000000 ) ) ;
#10911 = FACE_OUTER_BOUND ( 'NONE', #10135, .T. ) ;
#10912 = VERTEX_POINT ( 'NONE', #16741 ) ;
#10913 = AXIS2_PLACEMENT_3D ( 'NONE', #9507, #8194, #10792 ) ;
#10914 = LINE ( 'NONE', #9629, #25696 ) ;
#10915 =( REPRESENTATION_RELATIONSHIP ('NONE','NONE', #11087, #1064 ) REPRESENTATION_RELATIONSHIP_WITH_TRANSFORMATION ( #6297 )SHAPE_REPRESENTATION_RELATIONSHIP( ) );
#10916 = CIRCLE ( 'NONE', #25051, 4.000000000000000000 ) ;
#10917 = CARTESIAN_POINT ( 'NONE',  ( 10.93608997482270300, 38.49226141162652200, -44.44334475199447400 ) ) ;
#10918 = PLANE ( 'NONE',  #24830 ) ;
#10919 = CARTESIAN_POINT ( 'NONE',  ( -39.09125178575470700, -8.962223591330589700, 22.96203740565127300 ) ) ;
#10920 = ORIENTED_EDGE ( 'NONE', *, *, #5678, .T. ) ;
#10921 = EDGE_LOOP ( 'NONE', ( #25229, #16911, #14252, #8080 ) ) ;
#10922 = CARTESIAN_POINT ( 'NONE',  ( 2.000000000000000000, -1.329782007511005200, 0.7677500000000017100 ) ) ;
#10923 = SHAPE_REPRESENTATION_RELATIONSHIP ( 'NONE' , 'NONE' ,  #22870, #21697 ) ;
#10924 = CARTESIAN_POINT ( 'NONE',  ( 22.81226539245612600, 2.494398937624046300, -17.39716487326343900 ) ) ;
#10925 = DIRECTION ( 'NONE',  ( 0.0000000000000000000, 1.000000000000000000, -0.0000000000000000000 ) ) ;
#10926 = CARTESIAN_POINT ( 'NONE',  ( 8.974971417449488300, -31.75610001333063100, -64.91982140040593700 ) ) ;
#10927 = CARTESIAN_POINT ( 'NONE',  ( 0.0000000000000000000, 0.0000000000000000000, -4.999999999999976900 ) ) ;
#10928 = PLANE ( 'NONE',  #14240 ) ;
#10929 = ADVANCED_FACE ( 'NONE', ( #9914 ), #25917, .F. ) ;
#10930 = CARTESIAN_POINT ( 'NONE',  ( 0.1000000000000028600, 0.0000000000000000000, 1.899999999999999900 ) ) ;
#10931 = CARTESIAN_POINT ( 'NONE',  ( 36.67148509079017800, 2.547126245165489200, -10.00063123526076900 ) ) ;
#10932 = DIRECTION ( 'NONE',  ( -3.469446951953616700E-016, 1.000000000000000000, 0.0000000000000000000 ) ) ;
#10933 = EDGE_CURVE ( 'NONE', #4920, #3441, #14191, .T. ) ;
#10934 = CARTESIAN_POINT ( 'NONE',  ( -15.00000000000000000, 15.99999999999973000, -27.71281292110219500 ) ) ;
#10935 = DIRECTION ( 'NONE',  ( 0.0000000000000000000, -1.000000000000000000, 0.0000000000000000000 ) ) ;
#10936 = SURFACE_STYLE_FILL_AREA ( #13116 ) ;
#10937 = CARTESIAN_POINT ( 'NONE',  ( 0.1675886484076893600, 39.99965428958436300, -59.78457893166402200 ) ) ;
#10938 = EDGE_CURVE ( 'NONE', #15916, #20837, #4456, .T. ) ;
#10939 = ORIENTED_EDGE ( 'NONE', *, *, #1692, .T. ) ;
#10940 = CARTESIAN_POINT ( 'NONE',  ( -15.00000000000000000, 20.00000000000017400, 34.64101615137745700 ) ) ;
#10941 = VERTEX_POINT ( 'NONE', #10173 ) ;
#10942 = CARTESIAN_POINT ( 'NONE',  ( 29.00392762194219600, -27.54581969194487800, -20.00000000000002100 ) ) ;
#10943 = DIRECTION ( 'NONE',  ( 0.0000000000000000000, 0.0000000000000000000, -1.000000000000000000 ) ) ;
#10944 = CIRCLE ( 'NONE', #20209, 1.999999999999988000 ) ;
#10945 = CARTESIAN_POINT ( 'NONE',  ( 29.01321685001411100, -27.55510611509339500, -50.00000000000000000 ) ) ;
#10946 = CARTESIAN_POINT ( 'NONE',  ( 20.58845726811990700, -1.281850995766125500, -27.66025403784436400 ) ) ;
#10947 = CIRCLE ( 'NONE', #18846, 12.50000000000000400 ) ;
#10948 = CARTESIAN_POINT ( 'NONE',  ( -26.23030245366778600, 30.20502458192174800, -22.49138350667787400 ) ) ;
#10949 = ORIENTED_EDGE ( 'NONE', *, *, #18951, .F. ) ;
#10950 = ORIENTED_EDGE ( 'NONE', *, *, #5349, .T. ) ;
#10951 = SURFACE_SIDE_STYLE ('',( #11415 ) ) ;
#10952 = DIRECTION ( 'NONE',  ( 1.000000000000000000, 0.0000000000000000000, 0.0000000000000000000 ) ) ;
#10953 = CARTESIAN_POINT ( 'NONE',  ( 26.81943174970246000, 29.67706252636451200, -56.22900501551913500 ) ) ;
#10954 = LINE ( 'NONE', #1451, #22008 ) ;
#10955 = CARTESIAN_POINT ( 'NONE',  ( 37.19724974310570800, 18.85755440260387100, -21.94074385697587500 ) ) ;
#10956 = CARTESIAN_POINT ( 'NONE',  ( 2.099999999999997900, 0.0000000000000000000, 0.0000000000000000000 ) ) ;
#10957 = VECTOR ( 'NONE', #581, 1000.000000000000000 ) ;
#10958 = CARTESIAN_POINT ( 'NONE',  ( 30.42446829058134100, 10.02238658094690200, -10.19145795703908400 ) ) ;
#10959 = CARTESIAN_POINT ( 'NONE',  ( 25.41244765223217800, 11.00859372056937800, -10.99722035889827700 ) ) ;
#10960 = CONICAL_SURFACE ( 'NONE', #540, 1.649999999999979700, 0.7853981634542830400 ) ;
#10961 = CARTESIAN_POINT ( 'NONE',  ( 22.51070215988618600, 33.13394322939056700, -28.24964788100600500 ) ) ;
#10962 = ORIENTED_EDGE ( 'NONE', *, *, #7961, .T. ) ;
#10963 = DIRECTION ( 'NONE',  ( 1.000000000000000000, 0.0000000000000000000, 0.0000000000000000000 ) ) ;
#10964 = ORIENTED_EDGE ( 'NONE', *, *, #16247, .T. ) ;
#10965 = STYLED_ITEM ( 'NONE', ( #3835 ), #7490 ) ;
#10966 = CARTESIAN_POINT ( 'NONE',  ( 10.00000000000000200, 0.0000000000000000000, 0.7740000000000000200 ) ) ;
#10967 = AXIS2_PLACEMENT_3D ( 'NONE', #8622, #7434, #6134 ) ;
#10968 = CARTESIAN_POINT ( 'NONE',  ( -10.00000000000000700, 33.11818269470715100, 2.799999999999999800 ) ) ;
#10969 = CARTESIAN_POINT ( 'NONE',  ( 17.99038105676661200, -3.261904761904761400, -26.16025403784437500 ) ) ;
#10970 = CARTESIAN_POINT ( 'NONE',  ( 2.867476114975107600, 39.90086718915081600, -55.96810417050888000 ) ) ;
#10971 = VERTEX_POINT ( 'NONE', #14713 ) ;
#10972 = CARTESIAN_POINT ( 'NONE',  ( 3.373901931650958800E-015, 0.0000000000000000000, 0.0000000000000000000 ) ) ;
#10973 = LINE ( 'NONE', #23552, #138 ) ;
#10974 = CARTESIAN_POINT ( 'NONE',  ( 16.28833938742682700, -17.24129562918740200, 10.00000000000000000 ) ) ;
#10975 = CARTESIAN_POINT ( 'NONE',  ( 29.51853692934890500, 10.40376003097190800, -10.23467548272160200 ) ) ;
#10976 = CARTESIAN_POINT ( 'NONE',  ( -15.00000000000000000, 16.00000000000014200, 27.71281292110196400 ) ) ;
#10977 = CARTESIAN_POINT ( 'NONE',  ( 26.12165668161361500, 11.72731589457778500, -10.02610399248278000 ) ) ;
#10978 = EDGE_CURVE ( 'NONE', #9889, #26688, #9709, .T. ) ;
#10979 = CARTESIAN_POINT ( 'NONE',  ( -31.12182577639877600, -29.67207374524877000, 18.50000000000054400 ) ) ;
#10980 = DIRECTION ( 'NONE',  ( 1.000000000000000000, 0.0000000000000000000, 0.0000000000000000000 ) ) ;
#10981 = ORIENTED_EDGE ( 'NONE', *, *, #26271, .T. ) ;
#10982 = DIRECTION ( 'NONE',  ( -0.0000000000000000000, 0.4999999999999921200, -0.8660254037844431500 ) ) ;
#10983 = AXIS2_PLACEMENT_3D ( 'NONE', #3192, #18274, #6661 ) ;
#10984 = ORIENTED_EDGE ( 'NONE', *, *, #9752, .F. ) ;
#10985 = ADVANCED_FACE ( 'NONE', ( #2392 ), #8812, .T. ) ;
#10986 = CARTESIAN_POINT ( 'NONE',  ( 9.999999999999994700, 33.11818269470715100, 5.000000000000000000 ) ) ;
#10987 = MECHANICAL_DESIGN_GEOMETRIC_PRESENTATION_REPRESENTATION (  '', ( #20581 ), #21409 ) ;
#10988 = CARTESIAN_POINT ( 'NONE',  ( 1.000000000000000000, -0.4460030829489872200, 0.7724999999999974100 ) ) ;
#10989 = ORIENTED_EDGE ( 'NONE', *, *, #7158, .F. ) ;
#10990 =( LENGTH_UNIT ( ) NAMED_UNIT ( * ) SI_UNIT ( .MILLI., .METRE. ) );
#10991 = CARTESIAN_POINT ( 'NONE',  ( 1.730000000000000000, 0.5374539623124294800, 0.3700000000000000000 ) ) ;
#10992 = PLANE ( 'NONE',  #26151 ) ;
#10993 = UNCERTAINTY_MEASURE_WITH_UNIT (LENGTH_MEASURE( 1.000000000000000100E-005 ), #18176, 'distance_accuracy_value', 'NONE');
#10994 = ADVANCED_FACE ( 'NONE', ( #9306, #13220 ), #22344, .T. ) ;
#10995 = CARTESIAN_POINT ( 'NONE',  ( 1.000000000000000000, -0.8920061658979737700, -1.680513367352531900E-015 ) ) ;
#10996 = CARTESIAN_POINT ( 'NONE',  ( 25.00000000000000000, 16.00000000000000000, -10.00000000000000000 ) ) ;
#10997 = CARTESIAN_POINT ( 'NONE',  ( 29.68027015114696000, 9.984627663731886900, -10.73690255409214900 ) ) ;
#10998 = CARTESIAN_POINT ( 'NONE',  ( 35.10659021070679800, -4.449609015910131600, -10.66412424451152500 ) ) ;
#10999 = EDGE_CURVE ( 'NONE', #5724, #4855, #1863, .T. ) ;
#11000 = CARTESIAN_POINT ( 'NONE',  ( 27.91159690666216200, 10.63869501976709100, -10.80390175572859800 ) ) ;
#11001 = CYLINDRICAL_SURFACE ( 'NONE', #20679, 0.4000000000000001900 ) ;
#11002 = CARTESIAN_POINT ( 'NONE',  ( 36.10530869628533400, -1.438062011335511100, -10.37504446004427700 ) ) ;
#11003 = CARTESIAN_POINT ( 'NONE',  ( -35.55438346619828100, 18.36309700832195100, -5.050658425730358800 ) ) ;
#11004 = EDGE_CURVE ( 'NONE', #12606, #19497, #16986, .T. ) ;
#11005 = ORIENTED_EDGE ( 'NONE', *, *, #24861, .F. ) ;
#11006 = EDGE_LOOP ( 'NONE', ( #8165, #537, #18306, #10126 ) ) ;
#11007 = CARTESIAN_POINT ( 'NONE',  ( 25.91572495885479200, 3.412845685102308100, -4.250000000000001800 ) ) ;
#11008 = DIRECTION ( 'NONE',  ( 1.000000000000000000, 0.0000000000000000000, 0.0000000000000000000 ) ) ;
#11009 = DIRECTION ( 'NONE',  ( 1.000000000000000000, 0.0000000000000000000, 0.0000000000000000000 ) ) ;
#11010 = VECTOR ( 'NONE', #7759, 1000.000000000000000 ) ;
#11011 = ORIENTED_EDGE ( 'NONE', *, *, #23882, .T. ) ;
#11012 = PLANE ( 'NONE',  #24489 ) ;
#11013 = DIRECTION ( 'NONE',  ( -0.4998583368720667100, -0.02380277794628936300, -0.8657800360493022000 ) ) ;
#11014 = CARTESIAN_POINT ( 'NONE',  ( 29.70816168999999700, 10.00000000000000900, -6.025000000008456700 ) ) ;
#11015 = CARTESIAN_POINT ( 'NONE',  ( 6.573607210264076400, 36.13696982655246600, 5.000000000000000000 ) ) ;
#11016 = CARTESIAN_POINT ( 'NONE',  ( -31.74999999999995700, 0.0000000000000000000, 0.0000000000000000000 ) ) ;
#11017 = AXIS2_PLACEMENT_3D ( 'NONE', #18447, #373, #25077 ) ;
#11018 = CARTESIAN_POINT ( 'NONE',  ( 34.56184357635260100, -5.603154834337646900, -10.60516259470611400 ) ) ;
#11019 = CARTESIAN_POINT ( 'NONE',  ( 36.89088647129617000, 1.193320303766294500, -10.00115478775708900 ) ) ;
#11020 = CARTESIAN_POINT ( 'NONE',  ( 28.54227084745021200, 10.54558320833348300, -10.49691947297283800 ) ) ;
#11021 = CARTESIAN_POINT ( 'NONE',  ( 36.65554195503369100, -2.198853600590511700, -10.00939876377086800 ) ) ;
#11022 = VERTEX_POINT ( 'NONE', #21395 ) ;
#11023 = VERTEX_POINT ( 'NONE', #22294 ) ;
#11024 = ORIENTED_EDGE ( 'NONE', *, *, #5600, .T. ) ;
#11025 = DIRECTION ( 'NONE',  ( -0.0000000000000000000, 0.0000000000000000000, 1.000000000000000000 ) ) ;
#11026 = LINE ( 'NONE', #19654, #17801 ) ;
#11027 = CARTESIAN_POINT ( 'NONE',  ( 23.09538105676658000, 3.505000000000010100, -17.31813466520527800 ) ) ;
#11028 = CARTESIAN_POINT ( 'NONE',  ( -39.62947371090724100, 40.00017378677101500, -60.60032377314293200 ) ) ;
#11029 = DIRECTION ( 'NONE',  ( 0.0000000000000000000, 0.0000000000000000000, 1.000000000000000000 ) ) ;
#11030 = PRESENTATION_STYLE_ASSIGNMENT (( #4550 ) ) ;
#11031 = FACE_OUTER_BOUND ( 'NONE', #14497, .T. ) ;
#11032 = CARTESIAN_POINT ( 'NONE',  ( 36.00000000000001400, 5.628392632393529400, 4.000000000000000000 ) ) ;
#11033 = CARTESIAN_POINT ( 'NONE',  ( 1.000000000000000000, 15.46242805000000200, 1.000000000000000400 ) ) ;
#11034 = CARTESIAN_POINT ( 'NONE',  ( 1.500000000000006400, -4.955844122715714000, -38.00000000000000700 ) ) ;
#11035 = CARTESIAN_POINT ( 'NONE',  ( 35.35073134861624300, -6.064861911959899200, -10.00000000000000200 ) ) ;
#11036 = CARTESIAN_POINT ( 'NONE',  ( 32.99999999999999300, 0.0000000000000000000, -10.00000000000000900 ) ) ;
#11037 = CARTESIAN_POINT ( 'NONE',  ( 35.49250649114283400, -3.251291584060324700, -10.90573803124572200 ) ) ;
#11038 = B_SPLINE_CURVE_WITH_KNOTS ( 'NONE', 3,
 ( #6563, #21708, #11793, #13086 ),
 .UNSPECIFIED., .F., .F.,
 ( 4, 4 ),
 ( 2.823925224926892100E-017, 0.0005262531732954894700 ),
 .UNSPECIFIED. ) ;
#11039 = EDGE_LOOP ( 'NONE', ( #6950, #20160 ) ) ;
#11040 = VECTOR ( 'NONE', #9183, 1000.000000000000200 ) ;
#11041 = VERTEX_POINT ( 'NONE', #11446 ) ;
#11042 = CARTESIAN_POINT ( 'NONE',  ( 11.45235135132258000, 18.76155616156708200, 75.00000000000000000 ) ) ;
#11043 = ORIENTED_EDGE ( 'NONE', *, *, #10170, .F. ) ;
#11044 = CIRCLE ( 'NONE', #8671, 1.449999999999980000 ) ;
#11045 = EDGE_CURVE ( 'NONE', #12163, #14783, #22259, .T. ) ;
#11046 =( BOUNDED_SURFACE ( )  B_SPLINE_SURFACE ( 3, 3, ( 
 ( #10266, #21496, #26753, #746 ),
 ( #21954, #331, #15398, #3782 ),
 ( #26302, #2889, #14982, #12438 ),
 ( #14557, #6360, #16714, #6804 ) ),
 .UNSPECIFIED., .F., .F., .F. ) 
 B_SPLINE_SURFACE_WITH_KNOTS ( ( 4, 4 ),
 ( 4, 4 ),
 ( 0.0000000000000000000, 1.000000000000000000 ),
 ( 0.0000000000000000000, 1.000000000000000000 ),
 .UNSPECIFIED. ) 
 GEOMETRIC_REPRESENTATION_ITEM ( )  RATIONAL_B_SPLINE_SURFACE ( (
 ( 1.000000000000000000, 0.9772838841927121700, 0.9772838841927121700, 1.000000000000000000),
 ( 0.3333333333333333700, 0.3257612947309040900, 0.3257612947309040900, 0.3333333333333333700),
 ( 0.3333333333333333700, 0.3257612947309040900, 0.3257612947309040900, 0.3333333333333333700),
 ( 1.000000000000000000, 0.9772838841927121700, 0.9772838841927121700, 1.000000000000000000) ) ) 
 REPRESENTATION_ITEM ( '' )  SURFACE ( )  );
#11047 = VECTOR ( 'NONE', #3885, 1000.000000000000000 ) ;
#11048 = CARTESIAN_POINT ( 'NONE',  ( -12.00000000000000000, -27.00000000000000000, -4.999999999999997300 ) ) ;
#11049 = CARTESIAN_POINT ( 'NONE',  ( 2.999999999999455500, -8.485281374238761400, -2.000000000000000000 ) ) ;
#11050 = DIRECTION ( 'NONE',  ( -1.000000000000000000, -3.469446951953616200E-016, -0.0000000000000000000 ) ) ;
#11051 = CARTESIAN_POINT ( 'NONE',  ( 1.000000000000002700, 16.46242805000000000, 5.000000000000000000 ) ) ;
#11052 = EDGE_CURVE ( 'NONE', #12685, #2308, #12592, .T. ) ;
#11053 = DIRECTION ( 'NONE',  ( -1.000000000000000000, -0.0000000000000000000, -0.0000000000000000000 ) ) ;
#11054 = CARTESIAN_POINT ( 'NONE',  ( 34.11213498657183200, -7.690594137243000000, -10.00202060083400300 ) ) ;
#11055 = EDGE_CURVE ( 'NONE', #12694, #17378, #4612, .T. ) ;
#11056 = CONICAL_SURFACE ( 'NONE', #20165, 2.750000000000000900, 0.7853981633974482800 ) ;
#11057 = CARTESIAN_POINT ( 'NONE',  ( 29.91858428704209800, -3.147847037706444700, -21.49999999999997900 ) ) ;
#11058 = ORIENTED_EDGE ( 'NONE', *, *, #26326, .T. ) ;
#11059 = B_SPLINE_CURVE_WITH_KNOTS ( 'NONE', 3,
 ( #12551, #18525, #856, #21627, #22945, #14678, #16397, #3016, #10784, #4757, #19879, #8188, #16824, #5173, #23814, #12136, #52, #24714, #13010, #10807, #15100, #9974, #2197, #16848, #9066, #26008, #15525, #19440, #3474, #19905, #466, #3895, #1311, #18542 ),
 .UNSPECIFIED., .F., .F.,
 ( 4, 2, 2, 2, 2, 2, 2, 2, 2, 2, 2, 2, 2, 2, 2, 2, 4 ),
 ( -0.01010411550712057700, -0.009472608287925541500, -0.008841101068730506200, -0.008209593849535469200, -0.007578086630340433900, -0.006946579411145398600, -0.006315072191950362400, -0.005683564972755327100, -0.005052057753560291800, -0.004420550534365255700, -0.003789043315170220400, -0.003157536095975185100, -0.002526028876780148100, -0.001894521657585112800, -0.001263014438390077500, -0.0006315072191950422300, -8.673617379884035500E-018 ),
 .UNSPECIFIED. ) ;
#11060 = EDGE_LOOP ( 'NONE', ( #11770, #25223, #506, #7461 ) ) ;
#11061 = CARTESIAN_POINT ( 'NONE',  ( -0.4999999999999839600, 25.97818269470715100, 0.0000000000000000000 ) ) ;
#11062 = VERTEX_POINT ( 'NONE', #12572 ) ;
#11063 = EDGE_CURVE ( 'NONE', #6121, #11490, #2591, .T. ) ;
#11064 = CARTESIAN_POINT ( 'NONE',  ( -27.55457762194220800, -28.99560746175808000, -50.27084717256529700 ) ) ;
#11065 = DIRECTION ( 'NONE',  ( -1.652117596168388200E-016, 0.0000000000000000000, 1.000000000000000000 ) ) ;
#11066 = AXIS2_PLACEMENT_3D ( 'NONE', #12775, #4530, #17014 ) ;
#11067 = ITEM_DEFINED_TRANSFORMATION ( 'NONE', 'NONE', #5942,  #17256 ) ;
#11068 = CARTESIAN_POINT ( 'NONE',  ( -38.72983346207416800, -10.00000000000000200, 90.00000000000000000 ) ) ;
#11069 = DIRECTION ( 'NONE',  ( -1.000000000000000000, 0.0000000000000000000, 0.0000000000000000000 ) ) ;
#11070 = CARTESIAN_POINT ( 'NONE',  ( 0.9999999999999991100, 14.66242805000000300, 1.000000000000000400 ) ) ;
#11071 = DIRECTION ( 'NONE',  ( 0.0000000000000000000, 0.0000000000000000000, 1.000000000000000000 ) ) ;
#11072 = CARTESIAN_POINT ( 'NONE',  ( 33.62478438328038500, -8.168779952527707200, -10.00564859308768300 ) ) ;
#11073 = CARTESIAN_POINT ( 'NONE',  ( -21.39183982794751100, 25.13211885846477100, -60.00289488391929600 ) ) ;
#11074 = ORIENTED_EDGE ( 'NONE', *, *, #14114, .F. ) ;
#11075 = CARTESIAN_POINT ( 'NONE',  ( -2.500499950009996900, -26.50000000000000000, 64.00000000000000000 ) ) ;
#11076 = ORIENTED_EDGE ( 'NONE', *, *, #1549, .F. ) ;
#11077 = CIRCLE ( 'NONE', #23519, 1.899999999999999900 ) ;
#11078 = CARTESIAN_POINT ( 'NONE',  ( 1.000000000000002700, 16.46242805000000000, 3.299999999999999800 ) ) ;
#11079 = CARTESIAN_POINT ( 'NONE',  ( 25.62812975928564500, -1.423375577989659100, -19.32044850095628500 ) ) ;
#11080 = FACE_OUTER_BOUND ( 'NONE', #21555, .T. ) ;
#11081 = CARTESIAN_POINT ( 'NONE',  ( 17.53845430455089300, 9.455563183154048100, -10.00000000000000400 ) ) ;
#11082 = CARTESIAN_POINT ( 'NONE',  ( 19.99284876784804900, -1.932622393080708900, -15.68854488840175400 ) ) ;
#11083 = CIRCLE ( 'NONE', #6266, 1.649999999999998600 ) ;
#11084 = CARTESIAN_POINT ( 'NONE',  ( 13.47926135415254100, 3.050455208976422700, -33.57131109518665100 ) ) ;
#11085 = CARTESIAN_POINT ( 'NONE',  ( 15.52301526410865100, -2.160234749796217100, -34.75350854793304500 ) ) ;
#11086 = CARTESIAN_POINT ( 'NONE',  ( 24.21755999760684100, -10.97807745056975300, -11.00474625873294900 ) ) ;
#11087 = SHAPE_REPRESENTATION ( 'Assembly', ( #7606, #24352, #14688, #25201, #10721, #5942, #8720, #15, #12415, #12784, #17509, #9084, #8745, #21519, #4312, #16694, #5120, #25225, #24894, #19174, #4805 ), #350 ) ;
#11088 = CARTESIAN_POINT ( 'NONE',  ( 21.50000000000000000, 0.0000000000000000000, -10.00000000000000200 ) ) ;
#11089 = CARTESIAN_POINT ( 'NONE',  ( 37.21958636306177200, -16.08279111493582600, 87.00000000000001400 ) ) ;
#11090 = AXIS2_PLACEMENT_3D ( 'NONE', #18867, #22826, #23278 ) ;
#11091 = CARTESIAN_POINT ( 'NONE',  ( -31.81943909817258700, -8.751011038715056100, -58.32482763196289700 ) ) ;
#11092 = CARTESIAN_POINT ( 'NONE',  ( 33.60270532995879500, -8.147900830744898600, -10.00946123525008800 ) ) ;
#11093 = ADVANCED_BREP_SHAPE_REPRESENTATION ( '', ( #4579, #17256 ), #3693 ) ;
#11094 = VERTEX_POINT ( 'NONE', #14300 ) ;
#11095 = CARTESIAN_POINT ( 'NONE',  ( 20.12114412288954700, -10.00017586682764500, -10.55356021783339500 ) ) ;
#11096 = CARTESIAN_POINT ( 'NONE',  ( 15.37304007313810700, -5.555253556916494700, -11.18602792303771800 ) ) ;
#11097 = ORIENTED_EDGE ( 'NONE', *, *, #1823, .F. ) ;
#11098 = CIRCLE ( 'NONE', #22718, 2.200000000000000600 ) ;
#11099 = ADVANCED_FACE ( 'NONE', ( #16459 ), #24789, .F. ) ;
#11100 = CARTESIAN_POINT ( 'NONE',  ( 30.65424288678560300, 10.44556185510901600, -10.00569498634561700 ) ) ;
#11101 = DIRECTION ( 'NONE',  ( 1.000000000000000000, 0.0000000000000000000, 0.0000000000000000000 ) ) ;
#11102 = CIRCLE ( 'NONE', #6289, 1.535500000000000100 ) ;
#11103 = CARTESIAN_POINT ( 'NONE',  ( 11.00741753976732300, -4.559928957849413400E-012, -32.14433238065461800 ) ) ;
#11104 = CARTESIAN_POINT ( 'NONE',  ( 0.0000000000000000000, -17.49999999999999600, 86.50000000000001400 ) ) ;
#11105 = CARTESIAN_POINT ( 'NONE',  ( 23.48281475088290200, 3.457775489001961400, -17.78430672585611600 ) ) ;
#11106 = DIRECTION ( 'NONE',  ( 0.0000000000000000000, -0.0000000000000000000, -1.000000000000000000 ) ) ;
#11107 = CARTESIAN_POINT ( 'NONE',  ( -26.41321826870307300, 29.57517758468053200, -20.62388817216425700 ) ) ;
#11108 = CARTESIAN_POINT ( 'NONE',  ( 33.21225132207932500, -8.241251060912027500, -10.06527513875588500 ) ) ;
#11109 = CARTESIAN_POINT ( 'NONE',  ( 29.00392762194219600, -27.54581969194488500, -49.99999999999999300 ) ) ;
#11110 = ADVANCED_FACE ( 'NONE', ( #4508, #25780 ), #4186, .T. ) ;
#11111 = ORIENTED_EDGE ( 'NONE', *, *, #6, .T. ) ;
#11112 = CARTESIAN_POINT ( 'NONE',  ( 14.34916748635106200, -3.372963372638416500, -11.26554287729353000 ) ) ;
#11113 = LINE ( 'NONE', #9370, #26345 ) ;
#11114 = ORIENTED_EDGE ( 'NONE', *, *, #24017, .T. ) ;
#11115 = ADVANCED_FACE ( 'NONE', ( #22799, #19268 ), #6332, .T. ) ;
#11116 = EDGE_CURVE ( 'NONE', #15633, #18925, #3298, .T. ) ;
#11117 = CARTESIAN_POINT ( 'NONE',  ( 31.31775035223470400, 10.22090833400028700, -10.00000000000000500 ) ) ;
#11118 = CARTESIAN_POINT ( 'NONE',  ( 40.36447442450071300, 7.196157595354257800, 88.98245670223546700 ) ) ;
#11119 = CONICAL_SURFACE ( 'NONE', #6312, 2.549999999999999800, 0.7853981634543025800 ) ;
#11120 = PLANE ( 'NONE',  #17647 ) ;
#11121 = CARTESIAN_POINT ( 'NONE',  ( 1.649999999999977900, 36.48295627896228400, -45.00000000000001400 ) ) ;
#11122 = CARTESIAN_POINT ( 'NONE',  ( 0.6999999999999999600, -0.8920061658979739900, -2.168404344971008900E-015 ) ) ;
#11123 = ORIENTED_EDGE ( 'NONE', *, *, #4662, .T. ) ;
#11124 = CARTESIAN_POINT ( 'NONE',  ( 7.128237287460195600, 39.34965577083544000, -49.63441648609334300 ) ) ;
#11125 = CARTESIAN_POINT ( 'NONE',  ( 32.32908561557999900, -8.750280152693861200, -10.19021427776289300 ) ) ;
#11126 = EDGE_CURVE ( 'NONE', #14033, #6412, #14652, .T. ) ;
#11127 = VECTOR ( 'NONE', #22923, 1000.000000000000000 ) ;
#11128 = CARTESIAN_POINT ( 'NONE',  ( 1.729999999999999800, -0.4150132528004366100, -0.3700000000000004400 ) ) ;
#11129 = ORIENTED_EDGE ( 'NONE', *, *, #22333, .T. ) ;
#11130 = CARTESIAN_POINT ( 'NONE',  ( 0.7999999999999577400, 24.37000000000000500, 75.00000000000000000 ) ) ;
#11131 = DIRECTION ( 'NONE',  ( -1.000000000000000000, 0.0000000000000000000, 0.0000000000000000000 ) ) ;
#11132 = CARTESIAN_POINT ( 'NONE',  ( -32.33525165047833400, -6.646112649438365800, 22.36673472847375500 ) ) ;
#11133 = FACE_BOUND ( 'NONE', #20796, .T. ) ;
#11134 = AXIS2_PLACEMENT_3D ( 'NONE', #13774, #2118, #21999 ) ;
#11135 = ORIENTED_EDGE ( 'NONE', *, *, #24078, .F. ) ;
#11136 = DIRECTION ( 'NONE',  ( -0.5000000000000072200, 1.060575238724901900E-016, -0.8660254037844344900 ) ) ;
#11137 = CARTESIAN_POINT ( 'NONE',  ( 31.95960832495094900, 8.830496269120672500, -10.32703137708219800 ) ) ;
#11138 = CARTESIAN_POINT ( 'NONE',  ( -4.200000000000000200, 17.26242805000000000, 5.000000000000000000 ) ) ;
#11139 = AXIS2_PLACEMENT_3D ( 'NONE', #14984, #21959, #20229 ) ;
#11140 = VECTOR ( 'NONE', #25121, 1000.000000000000000 ) ;
#11141 = DIRECTION ( 'NONE',  ( 1.000000000000000000, 0.0000000000000000000, 0.0000000000000000000 ) ) ;
#11142 = DIRECTION ( 'NONE',  ( 1.000000000000000000, 0.0000000000000000000, -0.0000000000000000000 ) ) ;
#11143 = DIRECTION ( 'NONE',  ( 0.0000000000000000000, -0.8660254037844397100, -0.4999999999999981700 ) ) ;
#11144 = CARTESIAN_POINT ( 'NONE',  ( 28.50000000000000700, 0.0000000000000000000, -10.00000000000000400 ) ) ;
#11145 = ORIENTED_EDGE ( 'NONE', *, *, #8126, .T. ) ;
#11146 = CARTESIAN_POINT ( 'NONE',  ( 13.74022533343569600, -3.055384627994025800, -33.72211969590100700 ) ) ;
#11147 = EDGE_LOOP ( 'NONE', ( #5543, #25513, #8181, #4788 ) ) ;
#11148 = CARTESIAN_POINT ( 'NONE',  ( 31.01537065005192100, -10.35061304317956400, -10.00063959721100400 ) ) ;
#11149 = CARTESIAN_POINT ( 'NONE',  ( 0.0000000000000000000, 36.48295627896228400, -45.00000000000001400 ) ) ;
#11150 = B_SPLINE_CURVE_WITH_KNOTS ( 'NONE', 3,
 ( #21782, #15243, #16135, #23972, #10101, #3629, #18710, #5777 ),
 .UNSPECIFIED., .F., .F.,
 ( 4, 2, 2, 4 ),
 ( 0.002182693438858501100, 0.002785775365862593600, 0.003087316329364648900, 0.003388857292866705200 ),
 .UNSPECIFIED. ) ;
#11151 = CARTESIAN_POINT ( 'NONE',  ( 0.0000000000000000000, -18.25000000000014900, -31.60992723813192700 ) ) ;
#11152 = VERTEX_POINT ( 'NONE', #24544 ) ;
#11153 = DIRECTION ( 'NONE',  ( 1.000000000000000000, 0.0000000000000000000, 0.0000000000000000000 ) ) ;
#11154 = DIRECTION ( 'NONE',  ( 0.0000000000000000000, -0.5000000000000012200, -0.8660254037844379300 ) ) ;
#11155 = EDGE_CURVE ( 'NONE', #7451, #11858, #12841, .T. ) ;
#11156 = CARTESIAN_POINT ( 'NONE',  ( 32.42520715587249900, 9.419995834301149200, -10.00000000000000200 ) ) ;
#11157 = CARTESIAN_POINT ( 'NONE',  ( 1.730000000000000000, 0.5374539623124294800, 0.3700000000000000000 ) ) ;
#11158 = CIRCLE ( 'NONE', #21929, 9.250000000000001800 ) ;
#11159 = CARTESIAN_POINT ( 'NONE',  ( 1.000000000000000000, -8.450519617896523900E-016, -0.7724999999999999600 ) ) ;
#11160 = DIRECTION ( 'NONE',  ( 0.0000000000000000000, -1.000000000000000000, 0.0000000000000000000 ) ) ;
#11161 = CARTESIAN_POINT ( 'NONE',  ( -12.20000000000000800, 33.11818269470715100, 5.000000000000000000 ) ) ;
#11162 = EDGE_CURVE ( 'NONE', #22735, #18466, #12943, .T. ) ;
#11163 = EDGE_LOOP ( 'NONE', ( #10818, #21432, #11739, #22969 ) ) ;
#11164 = FACE_OUTER_BOUND ( 'NONE', #14886, .T. ) ;
#11165 = VERTEX_POINT ( 'NONE', #9827 ) ;
#11166 = AXIS2_PLACEMENT_3D ( 'NONE', #15956, #6882, #10342 ) ;
#11167 = FACE_BOUND ( 'NONE', #19265, .T. ) ;
#11168 = CARTESIAN_POINT ( 'NONE',  ( 29.77435161288745700, -10.94301869664734600, -10.00117523573664800 ) ) ;
#11169 = CARTESIAN_POINT ( 'NONE',  ( 22.61842058278181300, -10.76576308524563800, -11.01692102591299800 ) ) ;
#11170 = ADVANCED_FACE ( 'NONE', ( #10669 ), #18399, .F. ) ;
#11171 = DIRECTION ( 'NONE',  ( 0.0000000000000000000, 0.0000000000000000000, 1.000000000000000000 ) ) ;
#11172 = ORIENTED_EDGE ( 'NONE', *, *, #3380, .F. ) ;
#11173 = AXIS2_PLACEMENT_3D ( 'NONE', #24701, #14255, #5185 ) ;
```
