## Supplementary material for "Development of a micro-CT mouse holder for a femur defect mouse model": Drawings and Datasheets: Assembly.STEP (part 2 of 3)

```
#11174 = FACE_OUTER_BOUND ( 'NONE', #15611, .T. ) ;
#11175 = EDGE_CURVE ( 'NONE', #13744, #97, #25442, .T. ) ;
#11176 = DIRECTION ( 'NONE',  ( 1.000000000000000000, 0.0000000000000000000, -0.0000000000000000000 ) ) ;
#11177 = CARTESIAN_POINT ( 'NONE',  ( 32.89400480565447500, 8.918165162929215100, -10.00323735121284400 ) ) ;
#11178 = SURFACE_SIDE_STYLE ('',( #8545 ) ) ;
#11179 = CYLINDRICAL_SURFACE ( 'NONE', #21606, 1.049999999999998300 ) ;
#11180 = CARTESIAN_POINT ( 'NONE',  ( -15.00000000000000000, 21.41191904679238100, 33.78653167659577900 ) ) ;
#11181 = DIRECTION ( 'NONE',  ( 0.0000000000000000000, 0.0000000000000000000, -1.000000000000000000 ) ) ;
#11182 = EDGE_LOOP ( 'NONE', ( #18592, #762, #11076, #19421 ) ) ;
#11183 = DIRECTION ( 'NONE',  ( 2.167324052973048700E-015, 1.000000000000000000, 0.0000000000000000000 ) ) ;
#11184 = ORIENTED_EDGE ( 'NONE', *, *, #20930, .T. ) ;
#11185 = DIRECTION ( 'NONE',  ( 0.0000000000000000000, 0.0000000000000000000, -1.000000000000000000 ) ) ;
#11186 = AXIS2_PLACEMENT_3D ( 'NONE', #6272, #19690, #5404 ) ;
#11187 = CARTESIAN_POINT ( 'NONE',  ( -10.00000000000000700, -32.17711309516605700, -63.97500000000001600 ) ) ;
#11188 = DIRECTION ( 'NONE',  ( 1.000000000000000000, 0.0000000000000000000, 0.0000000000000000000 ) ) ;
#11189 = FACE_OUTER_BOUND ( 'NONE', #16167, .T. ) ;
#11190 = DIRECTION ( 'NONE',  ( 0.7071067812267419800, 8.659560562847173400E-017, -0.7071067811463531700 ) ) ;
#11191 = VERTEX_POINT ( 'NONE', #18857 ) ;
#11192 = CIRCLE ( 'NONE', #6377, 3.139999999999998800 ) ;
#11193 = CARTESIAN_POINT ( 'NONE',  ( 19.02139658617962000, 3.293119513335204500, -23.29140951615193300 ) ) ;
#11194 = CARTESIAN_POINT ( 'NONE',  ( -9.999999999999998200, 2.350496694187739000, 5.000000000000000000 ) ) ;
#11195 = CARTESIAN_POINT ( 'NONE',  ( 32.79379082067771400, 8.312874494185543000, -10.18995113538283400 ) ) ;
#11196 = DIRECTION ( 'NONE',  ( 0.4999999999999991100, -0.0000000000000000000, 0.8660254037844391500 ) ) ;
#11197 = CARTESIAN_POINT ( 'NONE',  ( 14.00000000000000500, -4.955844122715714000, -38.00000000000000700 ) ) ;
#11198 = CARTESIAN_POINT ( 'NONE',  ( 0.6999999999999999600, 1.338009248846952400, -0.7725000000000047400 ) ) ;
#11199 = VECTOR ( 'NONE', #25956, 1000.000000000000000 ) ;
#11200 = DIRECTION ( 'NONE',  ( 0.0000000000000000000, 0.0000000000000000000, 1.000000000000000000 ) ) ;
#11201 = FACE_OUTER_BOUND ( 'NONE', #3085, .T. ) ;
#11202 = ORIENTED_EDGE ( 'NONE', *, *, #17409, .F. ) ;
#11203 = DIRECTION ( 'NONE',  ( 0.0000000000000000000, -1.000000000000000000, -0.0000000000000000000 ) ) ;
#11204 = CARTESIAN_POINT ( 'NONE',  ( -9.087160303209399700, -31.72417875412654500, -65.00000000000000000 ) ) ;
#11205 = CARTESIAN_POINT ( 'NONE',  ( -15.82778676809156300, 21.22681692844504300, 33.90318299492746900 ) ) ;
#11206 = CARTESIAN_POINT ( 'NONE',  ( -6.000000000000000900, 16.46242805000000000, 3.299999999999999800 ) ) ;
#11207 = VECTOR ( 'NONE', #11153, 1000.000000000000000 ) ;
#11208 = B_SPLINE_CURVE_WITH_KNOTS ( 'NONE', 3,
 ( #19642, #3679, #5802, #7123, #26627, #24013, #4963, #22275 ),
 .UNSPECIFIED., .F., .F.,
 ( 4, 2, 2, 4 ),
 ( 0.0000000000000000000, 0.0002553086622606214900, 0.0005106173245212429900, 0.001021234649042487300 ),
 .UNSPECIFIED. ) ;
#11209 = CARTESIAN_POINT ( 'NONE',  ( 14.54626280235967800, -6.089204613470284900, -10.00000000000000200 ) ) ;
#11210 = CARTESIAN_POINT ( 'NONE',  ( -38.72983346207416800, -10.00000000000000000, 84.99999999999994300 ) ) ;
#11211 = CARTESIAN_POINT ( 'NONE',  ( 24.99481310709583300, -0.001428403798571388200, -4.250000000000001800 ) ) ;
#11212 = VERTEX_POINT ( 'NONE', #12000 ) ;
#11213 = DIRECTION ( 'NONE',  ( -1.000000000000000000, 0.0000000000000000000, 0.0000000000000000000 ) ) ;
#11214 = DIRECTION ( 'NONE',  ( -1.000000000000000000, 1.647646561580708400E-017, 0.0000000000000000000 ) ) ;
#11215 = LINE ( 'NONE', #23778, #20841 ) ;
#11216 = CARTESIAN_POINT ( 'NONE',  ( 33.67592755655150700, 8.245010352468348500, -10.00010782953762400 ) ) ;
#11217 = CARTESIAN_POINT ( 'NONE',  ( 3.050000000012619100, -27.00000000000000000, -4.999999999999997300 ) ) ;
#11218 = DIRECTION ( 'NONE',  ( 1.000000000000000000, 0.0000000000000000000, -0.0000000000000000000 ) ) ;
#11219 = CARTESIAN_POINT ( 'NONE',  ( 12.06829503323834300, 2.963807562001680400, -35.44284200016797100 ) ) ;
#11220 = EDGE_CURVE ( 'NONE', #26477, #10904, #386, .T. ) ;
#11221 = EDGE_CURVE ( 'NONE', #3685, #703, #11561, .T. ) ;
#11222 = ORIENTED_EDGE ( 'NONE', *, *, #5457, .F. ) ;
#11223 = DIRECTION ( 'NONE',  ( -0.0000000000000000000, -1.000000000000000000, -0.0000000000000000000 ) ) ;
#11224 = ADVANCED_FACE ( 'NONE', ( #21508 ), #12451, .T. ) ;
#11225 = CARTESIAN_POINT ( 'NONE',  ( -1.749999999999988700, 23.76242805000000000, 0.0000000000000000000 ) ) ;
#11226 = EDGE_CURVE ( 'NONE', #13044, #23870, #6653, .T. ) ;
#11227 = DIRECTION ( 'NONE',  ( 0.0000000000000000000, 0.0000000000000000000, 1.000000000000000000 ) ) ;
#11228 = DIRECTION ( 'NONE',  ( 0.0000000000000000000, 0.0000000000000000000, 1.000000000000000000 ) ) ;
#11229 = ORIENTED_EDGE ( 'NONE', *, *, #21970, .T. ) ;
#11230 = ORIENTED_EDGE ( 'NONE', *, *, #20710, .T. ) ;
#11231 = CARTESIAN_POINT ( 'NONE',  ( 34.59254745095063300, 5.637759249135589500, -10.48681003179022800 ) ) ;
#11232 = EDGE_CURVE ( 'NONE', #23446, #10708, #17982, .T. ) ;
#11233 = AXIS2_PLACEMENT_3D ( 'NONE', #11194, #15459, #22888 ) ;
#11234 = DIRECTION ( 'NONE',  ( 0.0000000000000000000, -1.000000000000000000, 0.0000000000000000000 ) ) ;
#11235 = DIRECTION ( 'NONE',  ( 0.0000000000000000000, 0.0000000000000000000, -1.000000000000000000 ) ) ;
#11236 = CARTESIAN_POINT ( 'NONE',  ( 33.59815860782929800, 6.865071081117470400, -10.96787426851468100 ) ) ;
#11237 = CARTESIAN_POINT ( 'NONE',  ( 3.999999999999473800, 38.52288800181023700, 1.474999999994682600 ) ) ;
#11238 = CARTESIAN_POINT ( 'NONE',  ( -29.94516694273851300, -18.24147813948084700, -69.50000000004423800 ) ) ;
#11239 = CARTESIAN_POINT ( 'NONE',  ( -1.499999999999988700, 17.96242805223610600, 0.7000000022360993700 ) ) ;
#11240 = CARTESIAN_POINT ( 'NONE',  ( 15.99038105676660300, 3.166666666666672700, -29.62435565298213900 ) ) ;
#11241 = ADVANCED_FACE ( 'NONE', ( #6795, #15856, #19298 ), #21524, .F. ) ;
#11242 = DIRECTION ( 'NONE',  ( 0.0000000000000000000, 0.0000000000000000000, -1.000000000000000000 ) ) ;
#11243 = TOROIDAL_SURFACE ( 'NONE', #2136, 0.8999999999999943600, 0.1000000000000000100 ) ;
#11244 = VERTEX_POINT ( 'NONE', #13734 ) ;
#11245 = ORIENTED_EDGE ( 'NONE', *, *, #24884, .T. ) ;
#11246 = CARTESIAN_POINT ( 'NONE',  ( -20.00000000000000400, -18.24999999999970500, 33.60992723813217300 ) ) ;
#11247 = EDGE_CURVE ( 'NONE', #21134, #20990, #5967, .T. ) ;
#11248 = CARTESIAN_POINT ( 'NONE',  ( 35.83865936185259200, 22.00000000005518400, -15.16961396915863600 ) ) ;
#11249 = CARTESIAN_POINT ( 'NONE',  ( 28.66465330168294700, -10.88048422847879100, -20.77604260805765400 ) ) ;
#11250 = LINE ( 'NONE', #15967, #16849 ) ;
#11251 = ORIENTED_EDGE ( 'NONE', *, *, #7893, .T. ) ;
#11252 = EDGE_LOOP ( 'NONE', ( #26188, #22286, #379, #26501 ) ) ;
#11253 = CARTESIAN_POINT ( 'NONE',  ( 36.26267163984956500, 16.89426386363988900, -3.272186886780113400 ) ) ;
#11254 = CARTESIAN_POINT ( 'NONE',  ( 34.98831298590617700, 5.492547518964761900, -10.18882010206925400 ) ) ;
#11255 = EDGE_CURVE ( 'NONE', #5530, #7822, #2538, .T. ) ;
#11256 = CARTESIAN_POINT ( 'NONE',  ( 29.15052591745405400, 20.34452644464918700, -6.583846962466410000 ) ) ;
#11257 = CARTESIAN_POINT ( 'NONE',  ( -39.77809145041301500, -4.214649263649772800, 4.717616555920372400 ) ) ;
#11258 = DIRECTION ( 'NONE',  ( -1.000000000000000000, -0.0000000000000000000, -0.0000000000000000000 ) ) ;
#11259 = CARTESIAN_POINT ( 'NONE',  ( 13.99558332666103800, 2.104567565156831400, -11.30466166312249900 ) ) ;
#11260 = CARTESIAN_POINT ( 'NONE',  ( -39.22034922704044400, 29.42584147863688000, -50.77882513199328700 ) ) ;
#11261 = LINE ( 'NONE', #26427, #6284 ) ;
#11262 = AXIS2_PLACEMENT_3D ( 'NONE', #396, #13358, #23761 ) ;
#11263 = ORIENTED_EDGE ( 'NONE', *, *, #20488, .T. ) ;
#11264 = DIRECTION ( 'NONE',  ( 1.000000000000000000, -7.754143652618960200E-016, 0.0000000000000000000 ) ) ;
#11265 = CARTESIAN_POINT ( 'NONE',  ( -23.99999999999996400, -20.99999999999998900, -4.999999999999997300 ) ) ;
#11266 = DIRECTION ( 'NONE',  ( 0.0000000000000000000, 0.0000000000000000000, 1.000000000000000000 ) ) ;
#11267 = CARTESIAN_POINT ( 'NONE',  ( -31.44837038703277800, -10.00000000000001100, -45.00000000000001400 ) ) ;
#11268 = FACE_OUTER_BOUND ( 'NONE', #3179, .T. ) ;
#11269 = CARTESIAN_POINT ( 'NONE',  ( 0.0000000000000000000, 0.3699999999999978900, 0.5669153054390732000 ) ) ;
#11270 = ORIENTED_EDGE ( 'NONE', *, *, #14700, .F. ) ;
#11271 = CARTESIAN_POINT ( 'NONE',  ( 1.730000000000000000, 0.3699999999999981100, 0.5374539623124308100 ) ) ;
#11272 = CARTESIAN_POINT ( 'NONE',  ( 26.94824938344942600, -11.86760464965140100, -10.00000000000000200 ) ) ;
#11273 = ORIENTED_EDGE ( 'NONE', *, *, #10626, .F. ) ;
#11274 = ORIENTED_EDGE ( 'NONE', *, *, #5947, .T. ) ;
#11275 = DIRECTION ( 'NONE',  ( -1.000000000000000000, 0.0000000000000000000, 0.0000000000000000000 ) ) ;
#11276 = VECTOR ( 'NONE', #15172, 1000.000000000000000 ) ;
#11277 = DIRECTION ( 'NONE',  ( 7.867723135240578400E-018, -1.000000000000000000, 0.0000000000000000000 ) ) ;
#11278 = DIRECTION ( 'NONE',  ( 1.000000000000000000, 0.0000000000000000000, 0.0000000000000000000 ) ) ;
#11279 = COLOUR_RGB ( '',0.7764705882352941300, 0.7568627450980391900, 0.7372549019607843600 ) ;
#11280 = CARTESIAN_POINT ( 'NONE',  ( 34.52630385315497100, 5.970386108997466600, -10.32460035026407900 ) ) ;
#11281 = CARTESIAN_POINT ( 'NONE',  ( 20.82531754730548800, -1.864134426791817300E-014, -16.24999999999998600 ) ) ;
#11282 = CARTESIAN_POINT ( 'NONE',  ( -12.00000000000000000, -27.00000000000000000, -4.500000000044246400 ) ) ;
#11283 = CONICAL_SURFACE ( 'NONE', #7292, 0.7999999999999569700, 0.7853981634542734900 ) ;
#11284 = ORIENTED_EDGE ( 'NONE', *, *, #3092, .T. ) ;
#11285 = EDGE_CURVE ( 'NONE', #14509, #18000, #16335, .T. ) ;
#11286 = ORIENTED_EDGE ( 'NONE', *, *, #25407, .T. ) ;
#11287 = DIRECTION ( 'NONE',  ( 0.8660254037844396000, 0.0000000000000000000, -0.4999999999999981700 ) ) ;
#11288 = DIRECTION ( 'NONE',  ( 1.000000000000000000, 0.0000000000000000000, -0.0000000000000000000 ) ) ;
#11289 = DIRECTION ( 'NONE',  ( -1.000000000000000000, 0.0000000000000000000, 0.0000000000000000000 ) ) ;
#11290 = CARTESIAN_POINT ( 'NONE',  ( 4.200000000000002000, 0.0000000000000000000, 1.999999999999986700 ) ) ;
#11291 = ORIENTED_EDGE ( 'NONE', *, *, #24680, .F. ) ;
#11292 = VERTEX_POINT ( 'NONE', #8527 ) ;
#11293 = CARTESIAN_POINT ( 'NONE',  ( 16.06217782649107300, -5.525495595595143800E-015, -13.49999999999998400 ) ) ;
#11294 = LINE ( 'NONE', #1326, #5788 ) ;
#11295 = DIRECTION ( 'NONE',  ( 0.0000000000000000000, 0.0000000000000000000, 1.000000000000000000 ) ) ;
#11296 = VERTEX_POINT ( 'NONE', #12911 ) ;
#11297 = ORIENTED_EDGE ( 'NONE', *, *, #5838, .F. ) ;
#11298 = CARTESIAN_POINT ( 'NONE',  ( 23.00000000000000000, -0.4999999999999940600, -45.00000000000000700 ) ) ;
#11299 = AXIS2_PLACEMENT_3D ( 'NONE', #9163, #16504, #4861 ) ;
#11300 = DIRECTION ( 'NONE',  ( 0.0000000000000000000, 0.0000000000000000000, -1.000000000000000000 ) ) ;
#11301 = CARTESIAN_POINT ( 'NONE',  ( 33.21370121005044500, 21.10803585331131800, -7.599608091365908500 ) ) ;
#11302 = EDGE_CURVE ( 'NONE', #4803, #10322, #14622, .T. ) ;
#11303 = MECHANICAL_DESIGN_GEOMETRIC_PRESENTATION_REPRESENTATION (  '', ( #14427 ), #17188 ) ;
#11304 = EDGE_LOOP ( 'NONE', ( #2339, #6633, #9105, #25192 ) ) ;
#11305 = EDGE_CURVE ( 'NONE', #26306, #2581, #12687, .T. ) ;
#11306 = VERTEX_POINT ( 'NONE', #13753 ) ;
#11307 = CARTESIAN_POINT ( 'NONE',  ( 38.66844570740419600, -13.00674889603109600, 86.93654593780448200 ) ) ;
#11308 = FACE_BOUND ( 'NONE', #9056, .T. ) ;
#11309 = EDGE_CURVE ( 'NONE', #6743, #22468, #12296, .T. ) ;
#11310 = CARTESIAN_POINT ( 'NONE',  ( 32.51666049839541700, 0.0000000000000000000, -22.99999999999997200 ) ) ;
#11311 = EDGE_LOOP ( 'NONE', ( #24839, #11691, #21256 ) ) ;
#11312 = VECTOR ( 'NONE', #10007, 1000.000000000000000 ) ;
#11313 = ORIENTED_EDGE ( 'NONE', *, *, #8004, .T. ) ;
#11314 = ORIENTED_EDGE ( 'NONE', *, *, #18042, .T. ) ;
#11315 = CARTESIAN_POINT ( 'NONE',  ( 17.00000000000000000, 9.797174393178825700E-016, 0.0000000000000000000 ) ) ;
#11316 = LINE ( 'NONE', #6953, #10391 ) ;
#11317 = CYLINDRICAL_SURFACE ( 'NONE', #2364, 1.999999999999994900 ) ;
#11318 = ORIENTED_EDGE ( 'NONE', *, *, #19131, .T. ) ;
#11319 = EDGE_LOOP ( 'NONE', ( #24756, #6265, #13059, #6936, #23430 ) ) ;
#11320 = CARTESIAN_POINT ( 'NONE',  ( 0.0000000000000000000, 0.0000000000000000000, 5.000000000000000000 ) ) ;
#11321 = VERTEX_POINT ( 'NONE', #18919 ) ;
#11322 = DIRECTION ( 'NONE',  ( 1.000000000000000000, 8.958073510310951800E-016, 0.0000000000000000000 ) ) ;
#11323 = CARTESIAN_POINT ( 'NONE',  ( 22.99038105676659400, 2.500000000000007100, -17.49999999999998600 ) ) ;
#11324 = CARTESIAN_POINT ( 'NONE',  ( -32.97013794013400900, -1.403568383990020400, 3.246988584730126100 ) ) ;
#11325 = FACE_OUTER_BOUND ( 'NONE', #18305, .T. ) ;
#11326 = CARTESIAN_POINT ( 'NONE',  ( -16.59717027313122600, 19.62826141361114200, -34.85315699194765000 ) ) ;
#11327 = ORIENTED_EDGE ( 'NONE', *, *, #4665, .F. ) ;
#11328 = VERTEX_POINT ( 'NONE', #15900 ) ;
#11329 = AXIS2_PLACEMENT_3D ( 'NONE', #21935, #17965, #12431 ) ;
#11330 = DIRECTION ( 'NONE',  ( 1.000000000000000000, 0.0000000000000000000, 0.0000000000000000000 ) ) ;
#11331 = DIRECTION ( 'NONE',  ( 0.0000000000000000000, 0.0000000000000000000, 1.000000000000000000 ) ) ;
#11332 = CARTESIAN_POINT ( 'NONE',  ( 0.0000000000000000000, 0.8865213383406646000, -1.535500000000004300 ) ) ;
#11333 = ORIENTED_EDGE ( 'NONE', *, *, #1730, .T. ) ;
#11334 = PRESENTATION_LAYER_ASSIGNMENT (  '', '', ( #10627 ) ) ;
#11335 = LINE ( 'NONE', #6559, #25491 ) ;
#11336 = CARTESIAN_POINT ( 'NONE',  ( 27.92074532372364000, -28.64345197665250000, -20.89513775174124200 ) ) ;
#11337 = ORIENTED_EDGE ( 'NONE', *, *, #21135, .F. ) ;
#11338 = DIRECTION ( 'NONE',  ( 0.0000000000000000000, 0.0000000000000000000, -1.000000000000000000 ) ) ;
#11339 = CARTESIAN_POINT ( 'NONE',  ( -30.45776904605881100, -10.00000000000000000, 0.0000000000000000000 ) ) ;
#11340 = LINE ( 'NONE', #23905, #19109 ) ;
#11341 = ORIENTED_EDGE ( 'NONE', *, *, #18566, .F. ) ;
#11342 = PLANE ( 'NONE',  #1745 ) ;
#11343 = PLANE ( 'NONE',  #154 ) ;
#11344 = ORIENTED_EDGE ( 'NONE', *, *, #23400, .F. ) ;
#11345 = ADVANCED_FACE ( 'NONE', ( #4248 ), #1668, .F. ) ;
#11346 = CARTESIAN_POINT ( 'NONE',  ( 15.91380503374916300, 6.368606343140149000, -11.15625280802608500 ) ) ;
#11347 = CARTESIAN_POINT ( 'NONE',  ( 35.46528922527625100, -18.49928658221238500, -3.697986891302767800 ) ) ;
#11348 = ORIENTED_EDGE ( 'NONE', *, *, #6188, .F. ) ;
#11349 = EDGE_CURVE ( 'NONE', #26636, #10708, #9463, .T. ) ;
#11350 = CYLINDRICAL_SURFACE ( 'NONE', #9975, 2.799999999999999800 ) ;
#11351 = CARTESIAN_POINT ( 'NONE',  ( 13.98713555302279200, -1.009086799639084000, -36.55068509079749400 ) ) ;
#11352 = CARTESIAN_POINT ( 'NONE',  ( 19.97652738125481900, 2.267783561296621300, -23.84285453779987000 ) ) ;
#11353 = CARTESIAN_POINT ( 'NONE',  ( 40.00000000000000000, 11.25678526478706400, 0.0000000000000000000 ) ) ;
#11354 = CARTESIAN_POINT ( 'NONE',  ( -15.00000000000000000, 21.41191904679238100, 33.78653167659577900 ) ) ;
#11355 = VERTEX_POINT ( 'NONE', #2546 ) ;
#11356 = DIRECTION ( 'NONE',  ( 1.000000000000000000, 0.0000000000000000000, 0.0000000000000000000 ) ) ;
#11357 = AXIS2_PLACEMENT_3D ( 'NONE', #17781, #25674, #9164 ) ;
#11358 = CARTESIAN_POINT ( 'NONE',  ( 29.75986093685395800, -26.72733950588230900, -5.258839947722342400 ) ) ;
#11359 = FACE_OUTER_BOUND ( 'NONE', #7788, .T. ) ;
#11360 = CARTESIAN_POINT ( 'NONE',  ( 35.98219641316169500, -9.540979117872439000E-015, -16.00000000000000000 ) ) ;
#11361 = EDGE_CURVE ( 'NONE', #10850, #21751, #6354, .T. ) ;
#11362 = AXIS2_PLACEMENT_3D ( 'NONE', #18159, #23028, #13487 ) ;
#11363 = CARTESIAN_POINT ( 'NONE',  ( 0.0000000000000000000, 0.0000000000000000000, 87.00000000000001400 ) ) ;
#11364 = CARTESIAN_POINT ( 'NONE',  ( 9.999999999999994700, 33.11818269470715100, 0.0000000000000000000 ) ) ;
#11365 = CARTESIAN_POINT ( 'NONE',  ( -2.799999999999999800, -27.00000000000000000, -4.750000000015806000 ) ) ;
#11366 = ORIENTED_EDGE ( 'NONE', *, *, #22139, .F. ) ;
#11367 = EDGE_CURVE ( 'NONE', #1802, #6401, #20754, .T. ) ;
#11368 = ADVANCED_FACE ( 'NONE', ( #6422 ), #19836, .F. ) ;
#11369 = LINE ( 'NONE', #20862, #6078 ) ;
#11370 = EDGE_CURVE ( 'NONE', #13727, #5139, #25507, .T. ) ;
#11371 = CARTESIAN_POINT ( 'NONE',  ( 34.50142789223565400, 20.24591116478851300, -6.454245717921984300 ) ) ;
#11372 = CARTESIAN_POINT ( 'NONE',  ( 12.82490197239254000, 0.1938654356075828800, -10.00000000000000200 ) ) ;
#11373 = CARTESIAN_POINT ( 'NONE',  ( -37.36349399153105100, 14.35065480387659600, 0.8365815049596967400 ) ) ;
#11374 = VERTEX_POINT ( 'NONE', #12500 ) ;
#11375 = DIRECTION ( 'NONE',  ( 0.0000000000000000000, 0.0000000000000000000, -1.000000000000000000 ) ) ;
#11376 = DIRECTION ( 'NONE',  ( 0.0000000000000000000, 0.0000000000000000000, 1.000000000000000000 ) ) ;
#11377 = CARTESIAN_POINT ( 'NONE',  ( 13.79473105653718400, -1.321786914255324900, -36.43960030295823300 ) ) ;
#11378 = DIRECTION ( 'NONE',  ( 0.0000000000000000000, 1.224646799147353200E-016, 1.000000000000000000 ) ) ;
#11379 = DIRECTION ( 'NONE',  ( -1.000000000000000000, 0.0000000000000000000, 0.0000000000000000000 ) ) ;
#11380 = FACE_OUTER_BOUND ( 'NONE', #20849, .T. ) ;
#11381 = CARTESIAN_POINT ( 'NONE',  ( 9.868601110689349200, -38.76376050940821500, -63.97499999999985200 ) ) ;
#11382 = ORIENTED_EDGE ( 'NONE', *, *, #17116, .F. ) ;
#11383 = CYLINDRICAL_SURFACE ( 'NONE', #17905, 1.449999999999997300 ) ;
#11384 = CARTESIAN_POINT ( 'NONE',  ( 36.71502883822771700, 1.855957332615533900, -10.00939767922712800 ) ) ;
#11385 = CARTESIAN_POINT ( 'NONE',  ( 0.0000000000000000000, 0.0000000000000000000, -45.00000000000001400 ) ) ;
#11386 = FACE_OUTER_BOUND ( 'NONE', #2044, .T. ) ;
#11387 = CARTESIAN_POINT ( 'NONE',  ( -3.499999999999990200, 14.06242805000000100, 0.0000000000000000000 ) ) ;
#11388 = DIRECTION ( 'NONE',  ( -1.000000000000000000, -0.0000000000000000000, -0.0000000000000000000 ) ) ;
#11389 = CARTESIAN_POINT ( 'NONE',  ( 34.58693682018711300, 20.09337944852294200, -7.223079339949850700 ) ) ;
#11390 = CARTESIAN_POINT ( 'NONE',  ( -0.5429007214587595600, 39.99632863293175700, -59.25187068526883400 ) ) ;
#11391 = EDGE_LOOP ( 'NONE', ( #3163, #4253, #19455 ) ) ;
#11392 = EDGE_CURVE ( 'NONE', #10480, #15576, #4053, .T. ) ;
#11393 = ORIENTED_EDGE ( 'NONE', *, *, #8088, .T. ) ;
#11394 = CARTESIAN_POINT ( 'NONE',  ( 19.38810000554616400, -9.516157767551899100, -11.05580525723151600 ) ) ;
#11395 = CARTESIAN_POINT ( 'NONE',  ( -21.24119590849798600, 33.97581761475392200, -29.57238608364542300 ) ) ;
#11396 = ORIENTED_EDGE ( 'NONE', *, *, #14248, .T. ) ;
#11397 = CYLINDRICAL_SURFACE ( 'NONE', #5511, 2.000000000000000000 ) ;
#11398 = CARTESIAN_POINT ( 'NONE',  ( 1.729999999999999800, -0.3699999999999986600, -0.4150132528004382700 ) ) ;
#11399 = VERTEX_POINT ( 'NONE', #16378 ) ;
#11400 = DIRECTION ( 'NONE',  ( 0.0000000000000000000, 0.0000000000000000000, -1.000000000000000000 ) ) ;
#11401 = CARTESIAN_POINT ( 'NONE',  ( 30.50764679009413200, 10.17557620642016800, -10.08919035796897000 ) ) ;
#11402 = LINE ( 'NONE', #6626, #5767 ) ;
#11403 = DIRECTION ( 'NONE',  ( 1.000000000000000000, 0.0000000000000000000, 0.0000000000000000000 ) ) ;
#11404 = DIRECTION ( 'NONE',  ( -1.000000000000000000, -0.0000000000000000000, -0.0000000000000000000 ) ) ;
#11405 = CARTESIAN_POINT ( 'NONE',  ( -0.1947779787577276500, 39.99952580667314100, -59.74606017500978100 ) ) ;
#11406 = ORIENTED_EDGE ( 'NONE', *, *, #26164, .F. ) ;
#11407 = ORIENTED_EDGE ( 'NONE', *, *, #14107, .F. ) ;
#11408 = TOROIDAL_SURFACE ( 'NONE', #6582, 1.099999999999993200, 0.1000000000000000100 ) ;
#11409 = CARTESIAN_POINT ( 'NONE',  ( 0.1000000000000028600, 2.326828918379971400E-016, -1.899999999999999900 ) ) ;
#11410 = CIRCLE ( 'NONE', #20170, 1.649999999999979700 ) ;
#11411 = CARTESIAN_POINT ( 'NONE',  ( 19.15547998416922600, -3.261904761904707200, -26.83292421721279600 ) ) ;
#11412 = CARTESIAN_POINT ( 'NONE',  ( -0.01795565460082030800, 39.99999638510757200, -59.98978955334124700 ) ) ;
#11413 = EDGE_CURVE ( 'NONE', #26112, #9140, #25972, .T. ) ;
#11414 = EDGE_CURVE ( 'NONE', #4452, #12165, #21151, .T. ) ;
#11415 = SURFACE_STYLE_FILL_AREA ( #5752 ) ;
#11416 = LINE ( 'NONE', #2349, #13380 ) ;
#11417 = CARTESIAN_POINT ( 'NONE',  ( 14.04974321635940600, 16.14989009862007700, -17.86902826901115700 ) ) ;
#11418 = LINE ( 'NONE', #10974, #12273 ) ;
#11419 = ADVANCED_FACE ( 'NONE', ( #818 ), #24956, .F. ) ;
#11420 = CARTESIAN_POINT ( 'NONE',  ( 29.09645956433137600, 10.22508866131378400, -10.79995673502500600 ) ) ;
#11421 = ADVANCED_FACE ( 'NONE', ( #15061 ), #3857, .T. ) ;
#11422 = DIRECTION ( 'NONE',  ( -1.000000000000000000, -0.0000000000000000000, -0.0000000000000000000 ) ) ;
#11423 = CARTESIAN_POINT ( 'NONE',  ( -1.099999999999989900, 13.66242805000000100, 5.000000000000000000 ) ) ;
#11424 = CARTESIAN_POINT ( 'NONE',  ( 26.14264413741320000, 11.94109188275830000, -10.00011048158037300 ) ) ;
#11425 = CARTESIAN_POINT ( 'NONE',  ( 30.75816169173533200, -7.998112195082285300, -4.999999999999998200 ) ) ;
#11426 = EDGE_CURVE ( 'NONE', #23289, #19019, #12091, .T. ) ;
#11427 = DIRECTION ( 'NONE',  ( -0.0000000000000000000, -0.0000000000000000000, -1.000000000000000000 ) ) ;
#11428 = CARTESIAN_POINT ( 'NONE',  ( 15.00034335114700400, 37.08086716027360600, -39.05792217642742500 ) ) ;
#11429 = AXIS2_PLACEMENT_3D ( 'NONE', #11363, #26539, #19990 ) ;
#11430 = ORIENTED_EDGE ( 'NONE', *, *, #20256, .F. ) ;
#11431 = EDGE_CURVE ( 'NONE', #14219, #16671, #12331, .T. ) ;
#11432 = VERTEX_POINT ( 'NONE', #12111 ) ;
#11433 = EDGE_CURVE ( 'NONE', #19513, #13860, #10781, .T. ) ;
#11434 = FACE_OUTER_BOUND ( 'NONE', #9584, .T. ) ;
#11435 = CARTESIAN_POINT ( 'NONE',  ( -38.72983346207416800, -10.00000000000000000, 84.99999999999994300 ) ) ;
#11436 = CARTESIAN_POINT ( 'NONE',  ( 0.0000000000000000000, 36.50000000000000000, 4.000000000000000900 ) ) ;
#11437 = CARTESIAN_POINT ( 'NONE',  ( 34.74685564650434300, 19.81555002216667200, -6.889550024673859200 ) ) ;
#11438 = ORIENTED_EDGE ( 'NONE', *, *, #24351, .F. ) ;
#11439 = AXIS2_PLACEMENT_3D ( 'NONE', #20511, #16609, #12776 ) ;
#11440 = ORIENTED_EDGE ( 'NONE', *, *, #19016, .F. ) ;
#11441 =( NAMED_UNIT ( * ) PLANE_ANGLE_UNIT ( ) SI_UNIT ( $, .RADIAN. ) );
#11442 = CARTESIAN_POINT ( 'NONE',  ( 22.84908648008779900, -2.798833948393630000, 0.0000000000000000000 ) ) ;
#11443 = AXIS2_PLACEMENT_3D ( 'NONE', #2331, #25305, #2755 ) ;
#11444 = CYLINDRICAL_SURFACE ( 'NONE', #1847, 1.999999999999987100 ) ;
#11445 = CARTESIAN_POINT ( 'NONE',  ( -3.499999999999999600, 19.07664161684530100, 0.0000000000000000000 ) ) ;
#11446 = CARTESIAN_POINT ( 'NONE',  ( 1.353234713057822300E-015, -6.599999999999999600, -39.06999999999999300 ) ) ;
#11447 = CARTESIAN_POINT ( 'NONE',  ( 29.68385603477695200, 10.78279562780756400, -10.02570179750657800 ) ) ;
#11448 = CARTESIAN_POINT ( 'NONE',  ( -20.83359110024791900, -22.00000000000000400, 65.00000000000000000 ) ) ;
#11449 = ORIENTED_EDGE ( 'NONE', *, *, #5766, .T. ) ;
#11450 = CARTESIAN_POINT ( 'NONE',  ( 36.15419579536844500, -4.166329030393656700, -10.00321386272103700 ) ) ;
#11451 = CARTESIAN_POINT ( 'NONE',  ( 27.31845149296960400, 10.86745256505779600, -10.55972336815884600 ) ) ;
#11452 = CARTESIAN_POINT ( 'NONE',  ( 36.23246176354394500, -0.7997681648676600000, -10.32325949342153000 ) ) ;
#11453 = CARTESIAN_POINT ( 'NONE',  ( -3.499999999999990200, 13.66242805000000100, 0.0000000000000000000 ) ) ;
#11454 = EDGE_LOOP ( 'NONE', ( #22314, #2790, #8390, #22520 ) ) ;
#11455 = EDGE_CURVE ( 'NONE', #10708, #19558, #23579, .T. ) ;
#11456 =( GEOMETRIC_REPRESENTATION_CONTEXT ( 3 ) GLOBAL_UNCERTAINTY_ASSIGNED_CONTEXT ( ( #15053 ) ) GLOBAL_UNIT_ASSIGNED_CONTEXT ( ( #24032, #651, #22741 ) ) REPRESENTATION_CONTEXT ( 'NONE', 'WORKASPACE' ) );
#11457 = B_SPLINE_CURVE_WITH_KNOTS ( 'NONE', 3,
 ( #3209, #1504, #16614, #15737, #638, #20106, #23591, #11897, #19637, #15284, #23142, #11463, #26626, #18295, #18751, #7121 ),
 .UNSPECIFIED., .F., .F.,
 ( 4, 2, 2, 2, 2, 2, 2, 4 ),
 ( 0.003204811036790399400, 0.003605321670472804300, 0.004005832304155209700, 0.004406342937837613700, 0.004806853571520019500, 0.005207364205202424400, 0.005607874838884828500, 0.006408896106249631400 ),
 .UNSPECIFIED. ) ;
#11458 = CARTESIAN_POINT ( 'NONE',  ( 28.05955439804420900, 1.764561451336620300, -4.250000000000001800 ) ) ;
#11459 = CYLINDRICAL_SURFACE ( 'NONE', #11066, 1.024999999999970600 ) ;
#11460 =( NAMED_UNIT ( * ) SI_UNIT ( $, .STERADIAN. ) SOLID_ANGLE_UNIT ( ) );
#11461 = AXIS2_PLACEMENT_3D ( 'NONE', #14695, #12568, #11701 ) ;
#11462 = DIRECTION ( 'NONE',  ( 0.0000000000000000000, 1.000000000000000000, -1.224646799147353200E-016 ) ) ;
#11463 = CARTESIAN_POINT ( 'NONE',  ( 23.70018572605088600, -22.96337634116178700, -20.89579295339169500 ) ) ;
#11464 = DIRECTION ( 'NONE',  ( 0.0000000000000000000, -0.0000000000000000000, 1.000000000000000000 ) ) ;
#11465 = CARTESIAN_POINT ( 'NONE',  ( -0.0000000000000000000, 0.3700000000000047700, -1.399999999999998600 ) ) ;
#11466 = DIRECTION ( 'NONE',  ( 0.0000000000000000000, 0.0000000000000000000, -1.000000000000000000 ) ) ;
#11467 = VECTOR ( 'NONE', #21646, 1000.000000000000000 ) ;
#11468 = CARTESIAN_POINT ( 'NONE',  ( 35.04977517469240700, -4.775217125496593200, -10.48625565423428400 ) ) ;
#11469 = CARTESIAN_POINT ( 'NONE',  ( 28.80829763082927600, 11.33286680817560700, -10.00064426704368100 ) ) ;
#11470 = CARTESIAN_POINT ( 'NONE',  ( 35.80990895433371400, -2.039464464807276800, -10.96328667344090700 ) ) ;
#11471 = CARTESIAN_POINT ( 'NONE',  ( -20.39925140113746200, 34.40743643784070800, -31.34239028558145900 ) ) ;
#11472 = VERTEX_POINT ( 'NONE', #24226 ) ;
#11473 = ORIENTED_EDGE ( 'NONE', *, *, #13105, .T. ) ;
#11474 = ORIENTED_EDGE ( 'NONE', *, *, #26714, .F. ) ;
#11475 = FACE_OUTER_BOUND ( 'NONE', #22228, .T. ) ;
#11476 = CARTESIAN_POINT ( 'NONE',  ( 2.999999999999455100, -9.998112195205189700, -5.000000000000000000 ) ) ;
#11477 = ADVANCED_FACE ( 'NONE', ( #11690 ), #7184, .F. ) ;
#11478 =( LENGTH_UNIT ( ) NAMED_UNIT ( * ) SI_UNIT ( .MILLI., .METRE. ) );
#11479 = CARTESIAN_POINT ( 'NONE',  ( -20.00000000000000400, -18.24999999999970500, 31.60992723813217600 ) ) ;
#11480 = CARTESIAN_POINT ( 'NONE',  ( 17.96767558689775900, -10.88048422829625600, -13.09541063270751800 ) ) ;
#11481 = LINE ( 'NONE', #7993, #9393 ) ;
#11482 = CARTESIAN_POINT ( 'NONE',  ( 35.65185877731134700, -5.442781544559048600, -10.00010738929427100 ) ) ;
#11483 = DIRECTION ( 'NONE',  ( -1.000000000000000000, -0.0000000000000000000, -0.0000000000000000000 ) ) ;
#11484 = CARTESIAN_POINT ( 'NONE',  ( 29.06208682669361200, 11.03797261013533900, -10.02576094703545800 ) ) ;
#11485 = VECTOR ( 'NONE', #13076, 1000.000000000000000 ) ;
#11486 = CARTESIAN_POINT ( 'NONE',  ( 36.59822027391307100, -2.881712503251094000, -10.00115540938943100 ) ) ;
#11487 = EDGE_LOOP ( 'NONE', ( #5495, #3008, #22673, #5774 ) ) ;
#11488 = VERTEX_POINT ( 'NONE', #6035 ) ;
#11489 = CARTESIAN_POINT ( 'NONE',  ( -3.499999999999999600, 17.24821449209910900, 1.084202172485504400E-016 ) ) ;
#11490 = VERTEX_POINT ( 'NONE', #9933 ) ;
#11491 = CARTESIAN_POINT ( 'NONE',  ( -8.740861177475100200, -20.36272567950466000, 4.255745157221653600 ) ) ;
#11492 = DIRECTION ( 'NONE',  ( -0.0000000000000000000, -0.0000000000000000000, 1.000000000000000000 ) ) ;
#11493 = DIRECTION ( 'NONE',  ( -0.0000000000000000000, 0.8660254037844397100, 0.4999999999999981700 ) ) ;
#11494 = DIRECTION ( 'NONE',  ( 0.0000000000000000000, -1.000000000000000000, 1.222984857324291000E-015 ) ) ;
#11495 = CARTESIAN_POINT ( 'NONE',  ( 10.00000000000000500, -4.955844122715714000, -38.00000000000000700 ) ) ;
#11496 =( NAMED_UNIT ( * ) SI_UNIT ( $, .STERADIAN. ) SOLID_ANGLE_UNIT ( ) );
#11497 = ADVANCED_FACE ( 'NONE', ( #25542 ), #17237, .F. ) ;
#11498 = CARTESIAN_POINT ( 'NONE',  ( 22.35328968131828700, -17.99999496967279500, 86.51204634058213100 ) ) ;
#11499 = DIRECTION ( 'NONE',  ( 0.0000000000000000000, -1.000000000000000000, 0.0000000000000000000 ) ) ;
#11500 = CARTESIAN_POINT ( 'NONE',  ( 14.13499999999999300, 33.11818269470715100, 0.0000000000000000000 ) ) ;
#11501 = AXIS2_PLACEMENT_3D ( 'NONE', #12607, #7404, #4396 ) ;
#11502 = CARTESIAN_POINT ( 'NONE',  ( -13.34981983680804500, -40.00000743172912400, -0.2162742112293287400 ) ) ;
#11503 = CARTESIAN_POINT ( 'NONE',  ( 33.89431642105623900, -6.678080384276330300, -10.48770209860350300 ) ) ;
#11504 = CARTESIAN_POINT ( 'NONE',  ( 30.75816270830831600, -10.00000558142253100, -10.10635798653535700 ) ) ;
#11505 = CARTESIAN_POINT ( 'NONE',  ( 35.19526198649896300, -4.144600993866478500, -10.78564205648603300 ) ) ;
#11506 = B_SPLINE_CURVE_WITH_KNOTS ( 'NONE', 3,
 ( #14945, #9805, #23668, #3756 ),
 .UNSPECIFIED., .F., .F.,
 ( 4, 4 ),
 ( 0.0000000000000000000, 0.0001066342183602016200 ),
 .UNSPECIFIED. ) ;
#11507 = ORIENTED_EDGE ( 'NONE', *, *, #5410, .T. ) ;
#11508 = ORIENTED_EDGE ( 'NONE', *, *, #1007, .F. ) ;
#11509 = CARTESIAN_POINT ( 'NONE',  ( 2.099999999999997900, 0.0000000000000000000, 0.0000000000000000000 ) ) ;
#11510 = VERTEX_POINT ( 'NONE', #2594 ) ;
#11511 = CARTESIAN_POINT ( 'NONE',  ( 22.44664660202321100, 11.73827720700061200, -10.00000000000000400 ) ) ;
#11512 = AXIS2_PLACEMENT_3D ( 'NONE', #16084, #19989, #2677 ) ;
#11513 = FILL_AREA_STYLE_COLOUR ( '', #24609 ) ;
#11514 = PRODUCT_CONTEXT ( 'NONE', #12368, 'mechanical' ) ;
#11515 = DIRECTION ( 'NONE',  ( 0.0000000000000000000, 0.0000000000000000000, 1.000000000000000000 ) ) ;
#11516 = CARTESIAN_POINT ( 'NONE',  ( 17.55000000001259500, -27.00000000000000000, -4.999999999999997300 ) ) ;
#11517 = AXIS2_PLACEMENT_3D ( 'NONE', #15618, #23908, #1399 ) ;
#11518 = DIRECTION ( 'NONE',  ( -1.000000000000000000, 0.0000000000000000000, 0.0000000000000000000 ) ) ;
#11519 = CARTESIAN_POINT ( 'NONE',  ( 33.61337638023688600, -6.859460492358109300, -10.78860402277105600 ) ) ;
#11520 = PLANE ( 'NONE',  #12573 ) ;
#11521 = ORIENTED_EDGE ( 'NONE', *, *, #15315, .T. ) ;
#11522 = B_SPLINE_CURVE_WITH_KNOTS ( 'NONE', 3,
 ( #7654, #1190, #23267, #11575, #23676, #15379, #3767, #749, #25016, #26304, #7215, #10662, #2473, #19289, #25871, #14126, #17550, #5923, #14965, #2891 ),
 .UNSPECIFIED., .F., .F.,
 ( 4, 2, 2, 2, 1, 1, 1, 1, 2, 2, 2, 4 ),
 ( 0.0000000000000000000, 0.2499999999999790700, 0.3749999999999685800, 0.4374999999999629200, 0.4687499999999595900, 0.4843749999999583100, 0.4921874999999572000, 0.4960937499999572000, 0.4980468749999573100, 0.4999999999999574200, 0.7499999999999784600, 1.000000000000000000 ),
 .UNSPECIFIED. ) ;
#11523 = ORIENTED_EDGE ( 'NONE', *, *, #11221, .T. ) ;
#11524 = PLANE ( 'NONE',  #21533 ) ;
#11525 = VERTEX_POINT ( 'NONE', #5590 ) ;
#11526 = CARTESIAN_POINT ( 'NONE',  ( -28.65188273554152300, -27.91209372798481400, -50.89513775174121000 ) ) ;
#11527 = CARTESIAN_POINT ( 'NONE',  ( -1.525274546330402000, 32.96988443564859500, -27.40775090306303600 ) ) ;
#11528 = DIRECTION ( 'NONE',  ( -1.000000000000000000, 2.312964634635735200E-015, 0.0000000000000000000 ) ) ;
#11529 = CARTESIAN_POINT ( 'NONE',  ( 21.08362245451105500, -3.333333333333339700, -24.48203617636290400 ) ) ;
#11530 = SHAPE_DEFINITION_REPRESENTATION ( #10610, #3350 ) ;
#11531 = EDGE_CURVE ( 'NONE', #9474, #14572, #25520, .T. ) ;
#11532 = EDGE_CURVE ( 'NONE', #26032, #14783, #1743, .T. ) ;
#11533 = CARTESIAN_POINT ( 'NONE',  ( 2.500000000000012400, 25.97818269470715100, 0.0000000000000000000 ) ) ;
#11534 = CARTESIAN_POINT ( 'NONE',  ( 36.82226704245518100, -18.03110229171025500, 86.79289321881343300 ) ) ;
#11535 = VECTOR ( 'NONE', #21522, 1000.000000000000000 ) ;
#11536 = CARTESIAN_POINT ( 'NONE',  ( 1.446003082948996300, 0.0000000000000000000, 0.0000000000000000000 ) ) ;
#11537 = CARTESIAN_POINT ( 'NONE',  ( 33.03639870012720100, -7.612367126348853000, -10.60761527179090200 ) ) ;
#11538 = CARTESIAN_POINT ( 'NONE',  ( 21.84146092267335600, -17.80054385253150800, 87.44751019116070300 ) ) ;
#11539 = ADVANCED_FACE ( 'NONE', ( #6485 ), #6172, .F. ) ;
#11540 = AXIS2_PLACEMENT_3D ( 'NONE', #23643, #8040, #11955 ) ;
#11541 = ORIENTED_EDGE ( 'NONE', *, *, #25764, .F. ) ;
#11542 = CARTESIAN_POINT ( 'NONE',  ( 19.52268580866297400, -10.00007718442436700, -10.21874897045227600 ) ) ;
#11543 = CARTESIAN_POINT ( 'NONE',  ( 15.63468220932573200, -5.960826600469386200, -11.17100928346004600 ) ) ;
#11544 = EDGE_LOOP ( 'NONE', ( #2645, #3106, #22047, #24833 ) ) ;
#11545 = AXIS2_PLACEMENT_3D ( 'NONE', #21421, #4991, #15259 ) ;
#11546 = DIRECTION ( 'NONE',  ( -1.000000000000000000, 0.0000000000000000000, -0.0000000000000000000 ) ) ;
#11547 = EDGE_CURVE ( 'NONE', #24668, #22484, #7095, .T. ) ;
#11548 = CARTESIAN_POINT ( 'NONE',  ( -13.51662107589367400, 20.62946341180986600, -34.27003431154722100 ) ) ;
#11549 = CARTESIAN_POINT ( 'NONE',  ( -0.7999999999999999300, 16.86242804999999800, 0.0000000000000000000 ) ) ;
#11550 = CARTESIAN_POINT ( 'NONE',  ( 12.11027180262679300, 2.483965600259013600, -32.78148069619694400 ) ) ;
#11551 = EDGE_CURVE ( 'NONE', #22414, #7694, #10711, .T. ) ;
#11552 = LINE ( 'NONE', #21475, #3426 ) ;
#11553 = VECTOR ( 'NONE', #3757, 1000.000000000000000 ) ;
#11554 = CARTESIAN_POINT ( 'NONE',  ( -38.72983346207416800, -12.99999999999999800, 84.99999999999994300 ) ) ;
#11555 = CYLINDRICAL_SURFACE ( 'NONE', #18427, 0.4000000000000001900 ) ;
#11556 = VECTOR ( 'NONE', #25189, 999.9999999999998900 ) ;
#11557 = AXIS2_PLACEMENT_3D ( 'NONE', #12938, #20701, #22393 ) ;
#11558 = PRODUCT_DEFINITION ( 'UNKNOWN', '', #21842, #939 ) ;
#11559 = CARTESIAN_POINT ( 'NONE',  ( -32.56834833913166700, -5.330525335471517000, -60.00289488391941000 ) ) ;
#11560 = CARTESIAN_POINT ( 'NONE',  ( 33.01008208786030500, -8.515359104264574000, -10.04213298604145500 ) ) ;
#11561 = CIRCLE ( 'NONE', #19971, 2.000000000000000000 ) ;
#11562 = ORIENTED_EDGE ( 'NONE', *, *, #19868, .T. ) ;
#11563 = VECTOR ( 'NONE', #7474, 1000.000000000000000 ) ;
#11564 = DIRECTION ( 'NONE',  ( 0.0000000000000000000, -0.8660254037844396000, -0.4999999999999985000 ) ) ;
#11565 = VERTEX_POINT ( 'NONE', #26381 ) ;
#11566 = CARTESIAN_POINT ( 'NONE',  ( 23.91015270950521900, -22.74452787226275100, -49.36963691223520800 ) ) ;
#11567 = CARTESIAN_POINT ( 'NONE',  ( 40.31761467047679300, 7.452850221165497200, 88.77265954964769900 ) ) ;
#11568 = DIRECTION ( 'NONE',  ( 0.0000000000000000000, 0.0000000000000000000, 1.000000000000000000 ) ) ;
#11569 = EDGE_CURVE ( 'NONE', #17598, #4019, #6510, .T. ) ;
#11570 = CARTESIAN_POINT ( 'NONE',  ( 26.83748091278773300, -13.49999999999999800, 87.00000000000001400 ) ) ;
#11571 = CARTESIAN_POINT ( 'NONE',  ( 11.05646379879655500, -2.999999999999987100, -34.85866096458853700 ) ) ;
#11572 = ORIENTED_EDGE ( 'NONE', *, *, #25118, .F. ) ;
#11573 = CARTESIAN_POINT ( 'NONE',  ( -0.1763667413802741400, 39.99965315182119200, -59.76293633593223100 ) ) ;
#11574 = CARTESIAN_POINT ( 'NONE',  ( 31.70094330439078700, -8.996044693231015200, -10.37960730227743300 ) ) ;
#11575 = CARTESIAN_POINT ( 'NONE',  ( 35.36568646484200000, -3.666975920195454800, -10.96396627091559700 ) ) ;
#11576 = ORIENTED_EDGE ( 'NONE', *, *, #5457, .T. ) ;
#11577 = DIRECTION ( 'NONE',  ( 0.0000000000000000000, 0.0000000000000000000, -1.000000000000000000 ) ) ;
#11578 = CARTESIAN_POINT ( 'NONE',  ( 7.394636145459717400, 35.15311548877537000, 5.000000000000000000 ) ) ;
#11579 = ORIENTED_EDGE ( 'NONE', *, *, #12180, .F. ) ;
#11580 = CARTESIAN_POINT ( 'NONE',  ( -23.96262995720836400, -22.68909462522607600, -19.48356438504644600 ) ) ;
#11581 = ADVANCED_FACE ( 'NONE', ( #24787 ), #11350, .F. ) ;
#11582 = DIRECTION ( 'NONE',  ( -1.000000000000000000, -0.0000000000000000000, -0.0000000000000000000 ) ) ;
#11583 = AXIS2_PLACEMENT_3D ( 'NONE', #11666, #9008, #7747 ) ;
#11584 = CARTESIAN_POINT ( 'NONE',  ( 12.17010368388594600, -2.530129270680490500, -32.81638847892415400 ) ) ;
#11585 = VECTOR ( 'NONE', #16332, 1000.000000000000000 ) ;
#11586 = FACE_OUTER_BOUND ( 'NONE', #9125, .T. ) ;
#11587 = CARTESIAN_POINT ( 'NONE',  ( 1.000000000000000000, 0.8920061658979680000, -4.228388472693467300E-015 ) ) ;
#11588 = DIRECTION ( 'NONE',  ( 0.0000000000000000000, -0.7071067811865441300, 0.7071067811865507900 ) ) ;
#11589 = AXIS2_PLACEMENT_3D ( 'NONE', #1541, #16650, #21862 ) ;
#11590 = CARTESIAN_POINT ( 'NONE',  ( 1.868557434100763800, 39.95821054749757900, -57.27323177715972900 ) ) ;
#11591 = CARTESIAN_POINT ( 'NONE',  ( 31.59149821788715700, -9.987263308691879600, -10.00010838216126900 ) ) ;
#11592 = ADVANCED_FACE ( 'NONE', ( #5611 ), #20101, .F. ) ;
#11593 = DIRECTION ( 'NONE',  ( -1.000000000000000000, 0.0000000000000000000, 0.0000000000000000000 ) ) ;
#11594 = EDGE_CURVE ( 'NONE', #9524, #7944, #25112, .T. ) ;
#11595 = VERTEX_POINT ( 'NONE', #2155 ) ;
#11596 = EDGE_CURVE ( 'NONE', #1221, #4182, #7755, .T. ) ;
#11597 = LINE ( 'NONE', #5945, #22746 ) ;
#11598 = CARTESIAN_POINT ( 'NONE',  ( 1.153644090364758200, 0.4690074769720782900, 0.3700000000000000000 ) ) ;
#11599 = EDGE_CURVE ( 'NONE', #24129, #6203, #1272, .T. ) ;
#11600 = PRESENTATION_LAYER_ASSIGNMENT (  '', '', ( #26028 ) ) ;
#11601 = CARTESIAN_POINT ( 'NONE',  ( 12.61537113408171800, -2.810638079948161400, -33.07112645266183600 ) ) ;
#11602 = DIRECTION ( 'NONE',  ( -0.0000000000000000000, -0.0000000000000000000, -1.000000000000000000 ) ) ;
#11603 = LINE ( 'NONE', #2083, #5786 ) ;
#11604 = EDGE_CURVE ( 'NONE', #21268, #11292, #20731, .T. ) ;
#11605 = CARTESIAN_POINT ( 'NONE',  ( -19.83359110024791900, -27.50000000000000000, 64.00000000000000000 ) ) ;
#11606 = ORIENTED_EDGE ( 'NONE', *, *, #23588, .T. ) ;
#11607 = ADVANCED_FACE ( 'NONE', ( #16375 ), #21599, .T. ) ;
#11608 = PRODUCT_DEFINITION_SHAPE ( 'NONE', 'NONE',  #26810 ) ;
#11609 = COLOUR_RGB ( '',0.7764705882352941300, 0.7568627450980391900, 0.7372549019607843600 ) ;
#11610 = FACE_OUTER_BOUND ( 'NONE', #18281, .T. ) ;
#11611 = AXIS2_PLACEMENT_3D ( 'NONE', #11282, #25587, #12159 ) ;
#11612 = CARTESIAN_POINT ( 'NONE',  ( 29.41422404391012800, -10.12088061686638900, -10.67575063880734900 ) ) ;
#11613 = EDGE_CURVE ( 'NONE', #6412, #14033, #14419, .T. ) ;
#11614 =( REPRESENTATION_RELATIONSHIP ('NONE','NONE', #11087, #3350 ) REPRESENTATION_RELATIONSHIP_WITH_TRANSFORMATION ( #2011 )SHAPE_REPRESENTATION_RELATIONSHIP( ) );
#11615 = B_SPLINE_CURVE_WITH_KNOTS ( 'NONE', 3,
 ( #4787, #13021, #5624, #24723, #22091, #20784, #7367, #14274 ),
 .UNSPECIFIED., .F., .F.,
 ( 4, 1, 1, 1, 1, 4 ),
 ( 0.0000000000000000000, 0.004374128552313560000, 0.004647517073680961800, 0.004920905595048368800, 0.005194294116415771500, 0.005467682637783173200 ),
 .UNSPECIFIED. ) ;
#11616 = EDGE_LOOP ( 'NONE', ( #16337, #8931, #24814, #9647, #9577, #13466 ) ) ;
#11617 = CARTESIAN_POINT ( 'NONE',  ( 11.05646379879655500, -2.999999999999987100, -34.85866096458853700 ) ) ;
#11618 = VECTOR ( 'NONE', #16775, 1000.000000000000100 ) ;
#11619 = PLANE ( 'NONE',  #3992 ) ;
#11620 = CARTESIAN_POINT ( 'NONE',  ( 12.17580125418097300, -2.534578017098299400, -32.81964590443075000 ) ) ;
#11621 = AXIS2_PLACEMENT_3D ( 'NONE', #12356, #23608, #250 ) ;
#11622 = DIRECTION ( 'NONE',  ( 1.000000000000000000, 0.0000000000000000000, -0.0000000000000000000 ) ) ;
#11623 = EDGE_CURVE ( 'NONE', #8963, #9081, #13804, .T. ) ;
#11624 = CARTESIAN_POINT ( 'NONE',  ( 36.32993268308218400, 15.05188780479482300, -1.734723475976807100E-015 ) ) ;
#11625 = FACE_OUTER_BOUND ( 'NONE', #13980, .T. ) ;
#11626 = EDGE_LOOP ( 'NONE', ( #13901, #4373, #604, #2398 ) ) ;
#11627 = CARTESIAN_POINT ( 'NONE',  ( 38.79659474757156100, -9.738639564873595900, -56.63138179887656100 ) ) ;
#11628 = ORIENTED_EDGE ( 'NONE', *, *, #15495, .F. ) ;
#11629 = CARTESIAN_POINT ( 'NONE',  ( 0.0000000000000000000, 0.0000000000000000000, 0.0000000000000000000 ) ) ;
#11630 = AXIS2_PLACEMENT_3D ( 'NONE', #19351, #3825, #21118 ) ;
#11631 = CARTESIAN_POINT ( 'NONE',  ( 0.6999999999999999600, 0.0000000000000000000, 0.0000000000000000000 ) ) ;
#11632 = CARTESIAN_POINT ( 'NONE',  ( -29.82094742156002800, -30.97934867521142300, 19.13035983787456800 ) ) ;
#11633 = VERTEX_POINT ( 'NONE', #20304 ) ;
#11634 = CARTESIAN_POINT ( 'NONE',  ( 15.54484580970897800, 3.128463537668443100, -29.36712575815995400 ) ) ;
#11635 = AXIS2_PLACEMENT_3D ( 'NONE', #20505, #17454, #15277 ) ;
#11636 =( LENGTH_UNIT ( ) NAMED_UNIT ( * ) SI_UNIT ( .MILLI., .METRE. ) );
#11637 = DIRECTION ( 'NONE',  ( -0.0000000000000000000, -0.0000000000000000000, -1.000000000000000000 ) ) ;
#11638 = CARTESIAN_POINT ( 'NONE',  ( 13.98371685740842500, 3.836665218650180200, -12.29999999999999400 ) ) ;
#11639 = DIRECTION ( 'NONE',  ( 1.000000000000000000, 0.0000000000000000000, 0.0000000000000000000 ) ) ;
#11640 = CARTESIAN_POINT ( 'NONE',  ( 0.0000000000000000000, -18.24999999999970500, 31.60992723813217600 ) ) ;
#11641 = FACE_OUTER_BOUND ( 'NONE', #22899, .T. ) ;
#11642 = LINE ( 'NONE', #15924, #12145 ) ;
#11643 = CARTESIAN_POINT ( 'NONE',  ( -30.50187105014404700, -30.30930771962147900, 47.47511368711624900 ) ) ;
#11644 = VERTEX_POINT ( 'NONE', #12964 ) ;
#11645 = DIRECTION ( 'NONE',  ( -0.0000000000000000000, 2.168404342546620400E-016, 1.000000000000000000 ) ) ;
#11646 = ORIENTED_EDGE ( 'NONE', *, *, #24130, .F. ) ;
#11647 = CARTESIAN_POINT ( 'NONE',  ( 36.64867868907344900, 1.169034792287183100, -10.04177437987267200 ) ) ;
#11648 = DIRECTION ( 'NONE',  ( 1.000000000000000000, -0.0000000000000000000, -0.0000000000000000000 ) ) ;
#11649 = EDGE_CURVE ( 'NONE', #11878, #17307, #4844, .T. ) ;
#11650 = CYLINDRICAL_SURFACE ( 'NONE', #21716, 0.7999999999999569700 ) ;
#11651 = CARTESIAN_POINT ( 'NONE',  ( 22.18044135408721800, -18.00001611337270200, 86.68415046371545400 ) ) ;
#11652 = VERTEX_POINT ( 'NONE', #25144 ) ;
#11653 = CARTESIAN_POINT ( 'NONE',  ( 37.68626966585601700, 5.000000000002460300, -10.00000000000000200 ) ) ;
#11654 = DIRECTION ( 'NONE',  ( 0.0000000000000000000, 0.0000000000000000000, -1.000000000000000000 ) ) ;
#11655 = CARTESIAN_POINT ( 'NONE',  ( 32.81737343970078100, 7.873440457208743300, -10.54792792789957700 ) ) ;
#11656 = CARTESIAN_POINT ( 'NONE',  ( 28.49999999999999600, 7.193747284969080400, -10.00000000000000900 ) ) ;
#11657 = DIRECTION ( 'NONE',  ( 0.0000000000000000000, -1.100686371591862100E-015, -1.000000000000000000 ) ) ;
#11658 = CARTESIAN_POINT ( 'NONE',  ( -31.74999999999995700, 0.0000000000000000000, 0.0000000000000000000 ) ) ;
#11659 = ORIENTED_EDGE ( 'NONE', *, *, #23769, .F. ) ;
#11660 = DIRECTION ( 'NONE',  ( -0.0000000000000000000, -0.0000000000000000000, -1.000000000000000000 ) ) ;
#11661 = ORIENTED_EDGE ( 'NONE', *, *, #12122, .F. ) ;
#11662 = DIRECTION ( 'NONE',  ( 0.0000000000000000000, 0.0000000000000000000, 1.000000000000000000 ) ) ;
#11663 = ADVANCED_FACE ( 'NONE', ( #850 ), #9495, .T. ) ;
#11664 = LINE ( 'NONE', #6874, #25889 ) ;
#11665 = CIRCLE ( 'NONE', #22071, 7.999999999999998200 ) ;
#11666 = CARTESIAN_POINT ( 'NONE',  ( 2.822347097462259200E-015, 11.45870437081260300, 10.00000000000000000 ) ) ;
#11667 = CARTESIAN_POINT ( 'NONE',  ( 12.84066225513956300, -0.6163686108346870800, -10.00000000000000500 ) ) ;
#11668 = ORIENTED_EDGE ( 'NONE', *, *, #25768, .F. ) ;
#11669 = EDGE_CURVE ( 'NONE', #17891, #21932, #3891, .T. ) ;
#11670 = CARTESIAN_POINT ( 'NONE',  ( 35.34250218336907100, 6.077985043735896700, -10.00000000000000200 ) ) ;
#11671 = CARTESIAN_POINT ( 'NONE',  ( -28.98157433811305900, -27.56938515146821400, 18.76796919276121800 ) ) ;
#11672 = B_SPLINE_SURFACE_WITH_KNOTS ( 'NONE', 3, 1, ( 
 ( #16561, #13969, #182, #1018 ),
 ( #2311, #13539, #16118, #4468 ),
 ( #7918, #15679, #25279, #9657 ),
 ( #13990, #7061, #24856, #3153 ),
 ( #1885, #5320, #1452, #23086 ),
 ( #26572, #4911, #20052, #2328 ),
 ( #9197, #8337, #5735, #20463 ),
 ( #20898, #23530, #15229, #8755 ),
 ( #12699, #3610, #18238, #4044 ),
 ( #18687, #6622, #7492, #578 ),
 ( #22659, #26141, #21768, #12285 ),
 ( #10955, #3169, #8355, #5339 ),
 ( #25303, #2753, #11417, #12716 ),
 ( #15696, #23102, #18256, #1042 ),
 ( #8778, #9220, #4063, #7083 ) ),
 .UNSPECIFIED., .F., .F., .F.,
 ( 4, 3, 2, 2, 2, 2, 4 ),
 ( 2, 1, 1, 2 ),
 ( -0.001186166794861047400, 0.05934311661178852400, 0.1250000000000000000, 0.2500000000000000000, 0.3750000000000000000, 0.5000000000000000000, 0.5301466822439004900 ),
 ( -0.06651080240856677200, 0.0000000000000000000, 1.000000000000000000, 1.041513609260298600 ),
 .UNSPECIFIED. ) ;
#11673 = DIRECTION ( 'NONE',  ( 1.000000000000000000, 6.267064580841066400E-017, 2.188133903333134800E-031 ) ) ;
#11674 = CARTESIAN_POINT ( 'NONE',  ( 33.12074998581567100, 7.718224191687512300, -10.37794550786182800 ) ) ;
#11675 = CARTESIAN_POINT ( 'NONE',  ( 3.002086287629161600, 38.61350833225184700, 2.769596067355623700 ) ) ;
#11676 = CARTESIAN_POINT ( 'NONE',  ( -23.99999999999996400, -22.64950330581228500, -4.999999999999997300 ) ) ;
#11677 = CARTESIAN_POINT ( 'NONE',  ( 22.90673588338499300, 3.500000000000010700, -17.45170743663174700 ) ) ;
#11678 = DIRECTION ( 'NONE',  ( 0.0000000000000000000, -0.0000000000000000000, 1.000000000000000000 ) ) ;
#11679 = ORIENTED_EDGE ( 'NONE', *, *, #17562, .F. ) ;
#11680 = CYLINDRICAL_SURFACE ( 'NONE', #3424, 33.00000000000000000 ) ;
#11681 = UNCERTAINTY_MEASURE_WITH_UNIT (LENGTH_MEASURE( 1.000000000000000100E-005 ), #20744, 'distance_accuracy_value', 'NONE');
#11682 = VERTEX_POINT ( 'NONE', #19873 ) ;
#11683 = CIRCLE ( 'NONE', #6851, 5.299999999999995400 ) ;
#11684 = AXIS2_PLACEMENT_3D ( 'NONE', #2377, #6231, #1089 ) ;
#11685 = EDGE_LOOP ( 'NONE', ( #7627, #11975, #22388, #13895, #14131, #15347, #17722, #8082 ) ) ;
#11686 = ORIENTED_EDGE ( 'NONE', *, *, #20604, .F. ) ;
#11687 = FILL_AREA_STYLE_COLOUR ( '', #6115 ) ;
#11688 = CIRCLE ( 'NONE', #24110, 8.000000000000001800 ) ;
#11689 = CARTESIAN_POINT ( 'NONE',  ( 0.7999999999999577400, 24.37000000000000500, 84.50000000004418200 ) ) ;
#11690 = FACE_OUTER_BOUND ( 'NONE', #15793, .T. ) ;
#11691 = ORIENTED_EDGE ( 'NONE', *, *, #22222, .T. ) ;
#11692 = CARTESIAN_POINT ( 'NONE',  ( -35.08910192455331900, -5.000000000000008000, -0.2265801322184520000 ) ) ;
#11693 = CARTESIAN_POINT ( 'NONE',  ( 9.999999999999994700, 33.11818269470715100, 2.799999999999999800 ) ) ;
#11694 = DIRECTION ( 'NONE',  ( 2.167324052973048700E-015, 1.000000000000000000, 0.0000000000000000000 ) ) ;
#11695 = ORIENTED_EDGE ( 'NONE', *, *, #14495, .T. ) ;
#11696 = PLANE ( 'NONE',  #24095 ) ;
#11697 = ORIENTED_EDGE ( 'NONE', *, *, #21113, .T. ) ;
#11698 = ORIENTED_EDGE ( 'NONE', *, *, #19062, .T. ) ;
#11699 = MECHANICAL_DESIGN_GEOMETRIC_PRESENTATION_REPRESENTATION (  '', ( #10195 ), #17740 ) ;
#11700 = DIRECTION ( 'NONE',  ( 0.0000000000000000000, -0.0000000000000000000, 1.000000000000000000 ) ) ;
#11701 = DIRECTION ( 'NONE',  ( 0.0000000000000000000, 0.0000000000000000000, 1.000000000000000000 ) ) ;
#11702 = EDGE_CURVE ( 'NONE', #13780, #25083, #14556, .T. ) ;
#11703 = CARTESIAN_POINT ( 'NONE',  ( -31.12182577639515600, -29.67207374525254700, 18.36623337355867500 ) ) ;
#11704 = CARTESIAN_POINT ( 'NONE',  ( 15.40691860252236700, 5.607130970381931900, -11.18446759904691000 ) ) ;
#11705 = CARTESIAN_POINT ( 'NONE',  ( -13.13017908111683800, 24.07881564440607700, -31.81415502042690600 ) ) ;
#11706 = CARTESIAN_POINT ( 'NONE',  ( -24.03329232190254300, -22.61423245543706200, -49.73202489566416800 ) ) ;
#11707 = EDGE_LOOP ( 'NONE', ( #21398, #8400, #21872, #18532 ) ) ;
#11708 = ORIENTED_EDGE ( 'NONE', *, *, #14432, .F. ) ;
#11709 = EDGE_CURVE ( 'NONE', #5980, #11644, #25074, .T. ) ;
#11710 = B_SPLINE_CURVE_WITH_KNOTS ( 'NONE', 3,
 ( #6908, #7787, #19426, #4330, #15533, #22952, #9959, #3902 ),
 .UNSPECIFIED., .F., .F.,
 ( 4, 2, 2, 4 ),
 ( 0.0000000000000000000, 0.2500000000000000000, 0.5000000000000000000, 1.000000000000000000 ),
 .UNSPECIFIED. ) ;
#11711 = DIRECTION ( 'NONE',  ( -0.0000000000000000000, 1.000000000000000000, -0.0000000000000000000 ) ) ;
#11712 = EDGE_CURVE ( 'NONE', #26523, #19579, #24865, .T. ) ;
#11713 = EDGE_CURVE ( 'NONE', #257, #12458, #13084, .T. ) ;
#11714 = ORIENTED_EDGE ( 'NONE', *, *, #3800, .T. ) ;
#11715 = CARTESIAN_POINT ( 'NONE',  ( 20.00000000000000400, 1.971681346627238700E-016, -1.610000000000000100 ) ) ;
#11716 = EDGE_LOOP ( 'NONE', ( #18530, #1732 ) ) ;
#11717 = VERTEX_POINT ( 'NONE', #5191 ) ;
#11718 = ADVANCED_FACE ( 'NONE', ( #3033 ), #22070, .F. ) ;
#11719 = DIRECTION ( 'NONE',  ( -1.000000000000000000, 0.0000000000000000000, 0.0000000000000000000 ) ) ;
#11720 = PLANE ( 'NONE',  #2487 ) ;
#11721 = CARTESIAN_POINT ( 'NONE',  ( 2.822347097462259200E-015, 11.45870437081260300, 10.00000000000000000 ) ) ;
#11722 = CARTESIAN_POINT ( 'NONE',  ( 25.15544456622769700, 1.103830019846194300, -18.74999999999997500 ) ) ;
#11723 = CARTESIAN_POINT ( 'NONE',  ( -14.14520833578761500, 6.657523215460592800, -5.480055247426395000 ) ) ;
#11724 = DIRECTION ( 'NONE',  ( -0.0000000000000000000, -1.000000000000000000, 1.215464885709676600E-015 ) ) ;
#11725 = ORIENTED_EDGE ( 'NONE', *, *, #2602, .F. ) ;
#11726 = AXIS2_PLACEMENT_3D ( 'NONE', #25951, #6847, #21997 ) ;
#11727 = ORIENTED_EDGE ( 'NONE', *, *, #12726, .F. ) ;
#11728 = CARTESIAN_POINT ( 'NONE',  ( -38.24567618887634500, 11.74934271798345400, -11.79612693406472900 ) ) ;
#11729 = CARTESIAN_POINT ( 'NONE',  ( 21.87118667063002400, -17.44475142391347700, 87.44751017171520900 ) ) ;
#11730 = CARTESIAN_POINT ( 'NONE',  ( 22.99617173853562900, 1.535596907505768000, -4.250000000000002700 ) ) ;
#11731 = DIRECTION ( 'NONE',  ( 0.0000000000000000000, 1.020425574104004200E-015, -1.000000000000000000 ) ) ;
#11732 = EDGE_CURVE ( 'NONE', #7833, #6774, #17829, .T. ) ;
#11733 = PRESENTATION_LAYER_ASSIGNMENT (  '', '', ( #967 ) ) ;
#11734 = DIRECTION ( 'NONE',  ( 8.659560561862845100E-017, 0.7071067812267296500, -0.7071067811463653800 ) ) ;
#11735 = ORIENTED_EDGE ( 'NONE', *, *, #21299, .F. ) ;
#11736 = STYLED_ITEM ( 'NONE', ( #21882 ), #21466 ) ;
#11737 = CARTESIAN_POINT ( 'NONE',  ( -6.000000000000002700, 22.16242805000000300, 3.000000000000000000 ) ) ;
#11738 = LINE ( 'NONE', #6183, #2063 ) ;
#11739 = ORIENTED_EDGE ( 'NONE', *, *, #14174, .F. ) ;
#11740 = CARTESIAN_POINT ( 'NONE',  ( 27.63976684188118700, -28.91445897249358400, 49.01643509950264400 ) ) ;
#11741 = DIRECTION ( 'NONE',  ( 0.0000000000000000000, 0.0000000000000000000, -1.000000000000000000 ) ) ;
#11742 = ORIENTED_EDGE ( 'NONE', *, *, #1549, .T. ) ;
#11743 = ORIENTED_EDGE ( 'NONE', *, *, #26115, .F. ) ;
#11744 = DIRECTION ( 'NONE',  ( -0.0000000000000000000, -0.0000000000000000000, -1.000000000000000000 ) ) ;
#11745 = CARTESIAN_POINT ( 'NONE',  ( 35.65316355518866200, 3.649548339889436800, -10.32369204274920400 ) ) ;
#11746 = EDGE_LOOP ( 'NONE', ( #8217, #13919, #3704, #6165 ) ) ;
#11747 = DIRECTION ( 'NONE',  ( -0.7071089112038869700, -0.7071046511627918600, -0.0000000000000000000 ) ) ;
#11748 = CARTESIAN_POINT ( 'NONE',  ( -6.950000000000005500, -27.00000000000000000, -4.500000000044246400 ) ) ;
#11749 = CARTESIAN_POINT ( 'NONE',  ( 22.99038105676643400, -2.499999999999999100, -17.49999999999989300 ) ) ;
#11750 = CYLINDRICAL_SURFACE ( 'NONE', #7419, 1.000000000000000900 ) ;
#11751 = ORIENTED_EDGE ( 'NONE', *, *, #20488, .F. ) ;
#11752 = EDGE_LOOP ( 'NONE', ( #17695, #15039, #8123, #19382 ) ) ;
#11753 = FACE_OUTER_BOUND ( 'NONE', #9383, .T. ) ;
#11754 = CARTESIAN_POINT ( 'NONE',  ( -27.70348298621839300, -28.85352630397100900, -19.36963943708122200 ) ) ;
#11755 = VECTOR ( 'NONE', #17764, 1000.000000000000000 ) ;
#11756 = ORIENTED_EDGE ( 'NONE', *, *, #19244, .T. ) ;
#11757 = DIRECTION ( 'NONE',  ( 6.938893903907222500E-016, 1.000000000000000000, 0.0000000000000000000 ) ) ;
#11758 = ORIENTED_EDGE ( 'NONE', *, *, #25285, .T. ) ;
#11759 = DIRECTION ( 'NONE',  ( 2.167324052973048700E-015, 1.000000000000000000, 0.0000000000000000000 ) ) ;
#11760 = LINE ( 'NONE', #20762, #6179 ) ;
#11761 = ORIENTED_EDGE ( 'NONE', *, *, #8072, .T. ) ;
#11762 = VERTEX_POINT ( 'NONE', #6089 ) ;
#11763 = CARTESIAN_POINT ( 'NONE',  ( 0.0000000000000000000, 1.787984326755135700E-016, -1.419999999999999900 ) ) ;
#11764 = CARTESIAN_POINT ( 'NONE',  ( 36.33512763139085400, 3.169047461731456600, -10.02524195246245500 ) ) ;
#11765 = EDGE_LOOP ( 'NONE', ( #24401, #13883 ) ) ;
#11766 = VECTOR ( 'NONE', #1289, 1000.000000000000100 ) ;
#11767 = CARTESIAN_POINT ( 'NONE',  ( 0.0000000000000000000, 0.0000000000000000000, 0.0000000000000000000 ) ) ;
#11768 = EDGE_CURVE ( 'NONE', #23462, #8788, #7462, .T. ) ;
#11770 = ORIENTED_EDGE ( 'NONE', *, *, #8774, .F. ) ;
#11769 = CARTESIAN_POINT ( 'NONE',  ( 35.84133760163184900, 4.162194053023908300, -10.07067522855818500 ) ) ;
#11771 = CYLINDRICAL_SURFACE ( 'NONE', #23577, 0.7999999999999942700 ) ;
#11772 = DIRECTION ( 'NONE',  ( 1.000000000000000000, 1.445602896647339700E-016, -0.0000000000000000000 ) ) ;
#11773 = EDGE_CURVE ( 'NONE', #9529, #9798, #895, .T. ) ;
#11774 = VERTEX_POINT ( 'NONE', #19459 ) ;
#11775 = ORIENTED_EDGE ( 'NONE', *, *, #24574, .T. ) ;
#11776 = DIRECTION ( 'NONE',  ( -0.0000000000000000000, -1.000000000000000000, -0.0000000000000000000 ) ) ;
#11777 = EDGE_CURVE ( 'NONE', #22266, #455, #1181, .T. ) ;
#11778 = CARTESIAN_POINT ( 'NONE',  ( 15.20773323681552600, 5.303666050352148900, -11.19505425762867500 ) ) ;
#11779 = AXIS2_PLACEMENT_3D ( 'NONE', #21656, #19008, #10820 ) ;
#11780 = EDGE_CURVE ( 'NONE', #1075, #21591, #17279, .T. ) ;
#11781 = FACE_OUTER_BOUND ( 'NONE', #14743, .T. ) ;
#11782 = ORIENTED_EDGE ( 'NONE', *, *, #9447, .T. ) ;
#11783 = CARTESIAN_POINT ( 'NONE',  ( 0.0000000000000000000, 36.48295627896228400, -45.00000000000001400 ) ) ;
#11784 = CARTESIAN_POINT ( 'NONE',  ( -10.00000000000000000, -19.98966601622018000, 3.550000000000008700 ) ) ;
#11785 = CARTESIAN_POINT ( 'NONE',  ( 20.83359110024788700, -34.14617814437907800, -60.00000000000000700 ) ) ;
#11786 = ORIENTED_EDGE ( 'NONE', *, *, #18168, .F. ) ;
#11787 = AXIS2_PLACEMENT_3D ( 'NONE', #9345, #6301, #18798 ) ;
#11788 = CARTESIAN_POINT ( 'NONE',  ( -28.98545075077342000, -27.56530885212533700, -20.26858210242634700 ) ) ;
#11789 = CARTESIAN_POINT ( 'NONE',  ( 36.36025278780144300, 2.479265547962144400, -10.06478114770347400 ) ) ;
#11790 = ADVANCED_FACE ( 'NONE', ( #6521 ), #15567, .F. ) ;
#11791 = CARTESIAN_POINT ( 'NONE',  ( -1.499999999999988700, 17.26242805000000000, 5.000000000000000000 ) ) ;
#11792 = AXIS2_PLACEMENT_3D ( 'NONE', #13395, #1734, #25139 ) ;
#11793 = CARTESIAN_POINT ( 'NONE',  ( 30.75816169173534600, -10.16317702873663700, -10.03538775283821500 ) ) ;
#11794 = ORIENTED_EDGE ( 'NONE', *, *, #26108, .F. ) ;
#11795 = DIRECTION ( 'NONE',  ( -1.000000000000000000, -0.0000000000000000000, -0.0000000000000000000 ) ) ;
#11796 = EDGE_CURVE ( 'NONE', #23894, #24129, #11102, .T. ) ;
#11797 = CONICAL_SURFACE ( 'NONE', #5460, 3.999999999924287700, 0.3395936056537011100 ) ;
#11798 = VERTEX_POINT ( 'NONE', #18155 ) ;
#11799 = AXIS2_PLACEMENT_3D ( 'NONE', #16430, #24259, #1753 ) ;
#11800 = EDGE_LOOP ( 'NONE', ( #21694, #7259, #12624, #1005, #21285, #11815 ) ) ;
#11801 = SURFACE_STYLE_USAGE ( .BOTH. , #13104 ) ;
#11802 = DIRECTION ( 'NONE',  ( 0.0000000000000000000, 0.0000000000000000000, -1.000000000000000000 ) ) ;
#11803 = CARTESIAN_POINT ( 'NONE',  ( 28.05888447425572700, -1.761608845044090500, -5.750000000000000900 ) ) ;
#11804 = VERTEX_POINT ( 'NONE', #25197 ) ;
#11805 = FACE_OUTER_BOUND ( 'NONE', #7306, .T. ) ;
#11806 = CARTESIAN_POINT ( 'NONE',  ( 31.59516694273824200, -18.24147813948129100, -45.00000000000001400 ) ) ;
#11807 = DIRECTION ( 'NONE',  ( 0.0000000000000000000, 1.000000000000000000, 0.0000000000000000000 ) ) ;
#11808 = DIRECTION ( 'NONE',  ( -0.0000000000000000000, 1.000000000000000000, -0.0000000000000000000 ) ) ;
#11809 = CIRCLE ( 'NONE', #18864, 2.200000000000000600 ) ;
#11810 = FACE_OUTER_BOUND ( 'NONE', #13679, .T. ) ;
#11811 = CARTESIAN_POINT ( 'NONE',  ( -33.00000000000000000, -0.4645550043441564700, 2.270776689159524200 ) ) ;
#11812 = CARTESIAN_POINT ( 'NONE',  ( 22.99512047708437000, -1.537136517153000700, -4.250000000000002700 ) ) ;
#11813 = VECTOR ( 'NONE', #17681, 999.9999999999998900 ) ;
#11814 = CARTESIAN_POINT ( 'NONE',  ( -15.00000000000000000, -39.96595426109577400, 1.650000000000012600 ) ) ;
#11815 = ORIENTED_EDGE ( 'NONE', *, *, #2894, .F. ) ;
#11816 = AXIS2_PLACEMENT_3D ( 'NONE', #12235, #26100, #538 ) ;
#11817 = CARTESIAN_POINT ( 'NONE',  ( 16.28833938742682700, -17.24129562918740200, 10.00000000000000000 ) ) ;
#11818 = CARTESIAN_POINT ( 'NONE',  ( -39.73078836555689700, -5.490051794157606600, 21.30821916293518500 ) ) ;
#11819 = EDGE_LOOP ( 'NONE', ( #5710, #18171, #7111, #16493 ) ) ;
#11820 = CARTESIAN_POINT ( 'NONE',  ( 13.44632589541327900, -2.000000000000005300, -36.23844848939628300 ) ) ;
#11821 = CIRCLE ( 'NONE', #2217, 40.00000000000000700 ) ;
#11822 = CARTESIAN_POINT ( 'NONE',  ( -27.92172833666956300, -28.64249125008323600, -49.10416977024995300 ) ) ;
#11823 = DIRECTION ( 'NONE',  ( 1.000000000000000000, 0.0000000000000000000, 0.0000000000000000000 ) ) ;
#11824 = CARTESIAN_POINT ( 'NONE',  ( 1.000000000000000000, 0.8920061658979684400, -4.607859233063393800E-015 ) ) ;
#11825 = ORIENTED_EDGE ( 'NONE', *, *, #8342, .T. ) ;
#11826 = CARTESIAN_POINT ( 'NONE',  ( 17.02518656370089500, -27.50000000000000000, 65.00000000000000000 ) ) ;
#11827 = CARTESIAN_POINT ( 'NONE',  ( 36.83319990506899400, 1.874661096351129200, -10.00010715654233100 ) ) ;
#11828 = EDGE_CURVE ( 'NONE', #26636, #1428, #16688, .T. ) ;
#11829 = PLANE ( 'NONE',  #6966 ) ;
#11830 = EDGE_CURVE ( 'NONE', #22115, #24543, #12195, .T. ) ;
#11831 = STYLED_ITEM ( 'NONE', ( #25348 ), #17738 ) ;
#11832 = CARTESIAN_POINT ( 'NONE',  ( -0.1772315073399065900, 39.99960840110952600, -59.77092233379648400 ) ) ;
#11833 = AXIS2_PLACEMENT_3D ( 'NONE', #884, #1755, #17272 ) ;
#11834 = DIRECTION ( 'NONE',  ( -1.000000000000000000, -0.0000000000000000000, -0.0000000000000000000 ) ) ;
#11835 = EDGE_LOOP ( 'NONE', ( #15942, #1497, #13362, #17774 ) ) ;
#11836 = ORIENTED_EDGE ( 'NONE', *, *, #7661, .T. ) ;
#11837 = CARTESIAN_POINT ( 'NONE',  ( 28.38333434608494700, -28.18517714989204500, -18.97504752086730300 ) ) ;
#11838 = CARTESIAN_POINT ( 'NONE',  ( 2.499999999999984900, -30.00000000000000000, 87.50000000005916000 ) ) ;
#11839 = LINE ( 'NONE', #18682, #16489 ) ;
#11840 = CARTESIAN_POINT ( 'NONE',  ( -32.14381597040110000, 23.93557521900064300, -12.35079745735650600 ) ) ;
#11841 = ORIENTED_EDGE ( 'NONE', *, *, #24729, .F. ) ;
#11842 = VERTEX_POINT ( 'NONE', #13465 ) ;
#11843 = SHAPE_REPRESENTATION_RELATIONSHIP ( 'NONE' , 'NONE' ,  #13020, #22364 ) ;
#11844 = FACE_OUTER_BOUND ( 'NONE', #16047, .T. ) ;
#11845 = CARTESIAN_POINT ( 'NONE',  ( 12.00000000000000000, 0.0000000000000000000, 1.250000000000000200 ) ) ;
#11846 = ORIENTED_EDGE ( 'NONE', *, *, #21252, .T. ) ;
#11847 = DIRECTION ( 'NONE',  ( 1.224646799147352200E-016, -1.000000000000000000, 0.0000000000000000000 ) ) ;
#11848 = FACE_OUTER_BOUND ( 'NONE', #15091, .T. ) ;
#11849 = CARTESIAN_POINT ( 'NONE',  ( 30.27921145801396800, 9.754867451497395000, -10.55255636158308300 ) ) ;
#11850 = EDGE_CURVE ( 'NONE', #1345, #13693, #25621, .T. ) ;
#11851 = CARTESIAN_POINT ( 'NONE',  ( 24.78060892100524600, 11.51388078220459800, -10.12258189090314200 ) ) ;
#11852 = DIRECTION ( 'NONE',  ( 0.0000000000000000000, 0.8660254037844379300, -0.5000000000000013300 ) ) ;
#11853 = CARTESIAN_POINT ( 'NONE',  ( 15.82596784755682300, 36.73773785631438900, -37.89576521072470400 ) ) ;
#11854 = ADVANCED_FACE ( 'NONE', ( #3961, #21260 ), #12616, .T. ) ;
#11855 = AXIS2_PLACEMENT_3D ( 'NONE', #20480, #12304, #26158 ) ;
#11856 = ORIENTED_EDGE ( 'NONE', *, *, #5097, .T. ) ;
#11857 = DIRECTION ( 'NONE',  ( -0.0000000000000000000, -1.000000000000000000, -0.0000000000000000000 ) ) ;
#11858 = VERTEX_POINT ( 'NONE', #11339 ) ;
#11859 = VECTOR ( 'NONE', #8014, 1000.000000000000200 ) ;
#11860 = DIRECTION ( 'NONE',  ( -0.0000000000000000000, 0.0000000000000000000, -1.000000000000000000 ) ) ;
#11861 = CARTESIAN_POINT ( 'NONE',  ( -0.006348945211145504700, 39.99999987703694900, -59.99919253460939200 ) ) ;
#11862 = CARTESIAN_POINT ( 'NONE',  ( 39.96470347564927300, 9.155461545079354800, 0.0000000000000000000 ) ) ;
#11863 = DIRECTION ( 'NONE',  ( -0.0000000000000000000, -0.0000000000000000000, -1.000000000000000000 ) ) ;
#11864 = VECTOR ( 'NONE', #16680, 1000.000000000000000 ) ;
#11865 = CARTESIAN_POINT ( 'NONE',  ( 29.77467670140856600, 10.18524449372658000, -10.32962248445885600 ) ) ;
#11866 = CARTESIAN_POINT ( 'NONE',  ( -23.96859593324556300, 22.73544394296672200, -29.03917164699667500 ) ) ;
#11867 = FACE_OUTER_BOUND ( 'NONE', #9124, .T. ) ;
#11868 = DIRECTION ( 'NONE',  ( -0.0000000000000000000, 0.5000000000000038900, 0.8660254037844363800 ) ) ;
#11869 = CARTESIAN_POINT ( 'NONE',  ( 25.42237231580147500, 11.25687325069071500, -10.33710345325834400 ) ) ;
#11870 = DIRECTION ( 'NONE',  ( -1.000000000000000000, 0.0000000000000000000, 0.0000000000000000000 ) ) ;
#11871 = CARTESIAN_POINT ( 'NONE',  ( 35.89130135420941800, -1.410375362131343500, -10.96313341799776900 ) ) ;
#11872 = ORIENTED_EDGE ( 'NONE', *, *, #8363, .F. ) ;
#11873 = CARTESIAN_POINT ( 'NONE',  ( 25.00000000000000000, 0.0000000000000000000, -4.250000000000000000 ) ) ;
#11874 = EDGE_LOOP ( 'NONE', ( #24059, #4224, #19972 ) ) ;
#11875 = CARTESIAN_POINT ( 'NONE',  ( -39.68626966596885800, -4.999999999999993800, -60.00289488391941000 ) ) ;
#11876 = CARTESIAN_POINT ( 'NONE',  ( 1.000000000000000000, 0.4460030829489815000, -0.7725000000000037400 ) ) ;
#11877 = CARTESIAN_POINT ( 'NONE',  ( -39.64466103413921900, -5.330258276644627800, -60.00289488391941000 ) ) ;
#11878 = VERTEX_POINT ( 'NONE', #19507 ) ;
#11879 = FACE_OUTER_BOUND ( 'NONE', #12823, .T. ) ;
#11880 = FACE_OUTER_BOUND ( 'NONE', #13429, .T. ) ;
#11881 = FACE_OUTER_BOUND ( 'NONE', #23663, .T. ) ;
#11882 = ORIENTED_EDGE ( 'NONE', *, *, #5598, .F. ) ;
#11883 = CARTESIAN_POINT ( 'NONE',  ( 34.92614776444165900, -4.716537791973151700, -10.90682776663144400 ) ) ;
#11884 = EDGE_CURVE ( 'NONE', #7773, #346, #8895, .T. ) ;
#11885 = CARTESIAN_POINT ( 'NONE',  ( 26.71087084011612600, 11.11496228970214000, -10.33450036537886900 ) ) ;
#11886 = EDGE_CURVE ( 'NONE', #1858, #22079, #2250, .T. ) ;
#11887 = CARTESIAN_POINT ( 'NONE',  ( 36.68533855641594200, -2.204469645141491800, -10.00561170569905800 ) ) ;
#11888 = VECTOR ( 'NONE', #9550, 1000.000000000000000 ) ;
#11889 = CARTESIAN_POINT ( 'NONE',  ( -7.959343464816243800, 39.20153938426540200, -48.86436463506788600 ) ) ;
#11890 = ORIENTED_EDGE ( 'NONE', *, *, #12130, .T. ) ;
#11891 = AXIS2_PLACEMENT_3D ( 'NONE', #24332, #21717, #3543 ) ;
#11892 = ORIENTED_EDGE ( 'NONE', *, *, #21185, .T. ) ;
#11893 = ADVANCED_FACE ( 'NONE', ( #20829 ), #524, .F. ) ;
#11894 = CARTESIAN_POINT ( 'NONE',  ( 0.6999999999999999600, 0.8920061658979684400, -4.607859233063393800E-015 ) ) ;
#11895 = CARTESIAN_POINT ( 'NONE',  ( 1.000000000000000000, -0.8920061658979737700, -1.680513367352531900E-015 ) ) ;
#11896 = DIRECTION ( 'NONE',  ( -0.0000000000000000000, -0.0000000000000000000, -1.000000000000000000 ) ) ;
#11897 = CARTESIAN_POINT ( 'NONE',  ( 23.14710531702519300, -23.52077544187717000, -20.99807887434958800 ) ) ;
#11898 = EDGE_CURVE ( 'NONE', #11296, #5690, #21579, .T. ) ;
#11899 = DIRECTION ( 'NONE',  ( 0.0000000000000000000, 0.0000000000000000000, 1.000000000000000000 ) ) ;
#11900 = CARTESIAN_POINT ( 'NONE',  ( -40.00000000000000000, 0.0000000000000000000, -60.00289488391941000 ) ) ;
#11901 = EDGE_CURVE ( 'NONE', #20011, #1221, #545, .T. ) ;
#11902 = CARTESIAN_POINT ( 'NONE',  ( 34.58408171035030400, -5.616171507320671300, -10.54530324899239500 ) ) ;
#11903 = EDGE_CURVE ( 'NONE', #1878, #24921, #17367, .T. ) ;
#11904 = CARTESIAN_POINT ( 'NONE',  ( 28.13495113813439000, 11.44848081793857700, -10.00962560744585200 ) ) ;
#11905 = CARTESIAN_POINT ( 'NONE',  ( 1.353234713057822300E-015, -33.96000000000000100, -17.05000000000000400 ) ) ;
#11906 = CARTESIAN_POINT ( 'NONE',  ( 36.04881350958383700, -3.423497483470355500, -10.08781666464320500 ) ) ;
#11907 = ORIENTED_EDGE ( 'NONE', *, *, #7526, .T. ) ;
#11908 = EDGE_CURVE ( 'NONE', #2779, #24129, #7880, .T. ) ;
#11909 = VERTEX_POINT ( 'NONE', #4875 ) ;
#11910 = DIRECTION ( 'NONE',  ( -0.0000000000000000000, -0.0000000000000000000, -1.000000000000000000 ) ) ;
#11911 = ORIENTED_EDGE ( 'NONE', *, *, #26264, .T. ) ;
#11912 = FACE_BOUND ( 'NONE', #4002, .T. ) ;
#11913 = DIRECTION ( 'NONE',  ( 0.9999997777778518700, 0.0006666665185187695900, 0.0000000000000000000 ) ) ;
#11914 = FACE_OUTER_BOUND ( 'NONE', #15185, .T. ) ;
#11915 = CARTESIAN_POINT ( 'NONE',  ( -39.62947371090724100, 40.00000000000000000, -60.00000000000001400 ) ) ;
#11916 = DIRECTION ( 'NONE',  ( -1.000000000000000000, 0.0000000000000000000, 0.0000000000000000000 ) ) ;
#11917 = DIRECTION ( 'NONE',  ( 1.000000000000000000, -0.0000000000000000000, -0.0000000000000000000 ) ) ;
#11918 = CARTESIAN_POINT ( 'NONE',  ( 34.24802034965411900, -6.153273927764263200, -10.54576697209325600 ) ) ;
#11919 = AXIS2_PLACEMENT_3D ( 'NONE', #18272, #17429, #5778 ) ;
#11920 = DIRECTION ( 'NONE',  ( 1.000000000000000000, 0.0000000000000000000, 0.0000000000000000000 ) ) ;
#11921 = CARTESIAN_POINT ( 'NONE',  ( 36.24002563800284100, -3.836835256213201100, -10.00561653715864300 ) ) ;
#11922 = ORIENTED_EDGE ( 'NONE', *, *, #9447, .F. ) ;
#11923 = ORIENTED_EDGE ( 'NONE', *, *, #23231, .F. ) ;
#11924 = VERTEX_POINT ( 'NONE', #18199 ) ;
#11925 = VECTOR ( 'NONE', #23402, 1000.000000000000000 ) ;
#11926 = DIRECTION ( 'NONE',  ( -0.0000000000000000000, 0.0000000000000000000, -1.000000000000000000 ) ) ;
#11927 = FACE_OUTER_BOUND ( 'NONE', #18775, .T. ) ;
#11928 = APPLICATION_PROTOCOL_DEFINITION ( 'draft international standard', 'automotive_design', 1998, #2329 ) ;
#11929 = CARTESIAN_POINT ( 'NONE',  ( 4.200000000000002000, 0.0000000000000000000, -2.199999999999986900 ) ) ;
#11930 = DIRECTION ( 'NONE',  ( -1.000000000000000000, 0.0000000000000000000, 0.0000000000000000000 ) ) ;
#11931 = AXIS2_PLACEMENT_3D ( 'NONE', #16691, #19272, #23260 ) ;
#11932 = CARTESIAN_POINT ( 'NONE',  ( 33.53205008794464000, -7.201699447727296600, -10.43284567350205100 ) ) ;
#11933 = FACE_OUTER_BOUND ( 'NONE', #20131, .T. ) ;
#11934 = B_SPLINE_CURVE_WITH_KNOTS ( 'NONE', 3,
 ( #8741, #15668, #4033, #7482 ),
 .UNSPECIFIED., .F., .F.,
 ( 4, 4 ),
 ( 0.0000000000000000000, 1.000000000000000000 ),
 .UNSPECIFIED. ) ;
#11935 = ORIENTED_EDGE ( 'NONE', *, *, #15263, .T. ) ;
#11936 = AXIS2_PLACEMENT_3D ( 'NONE', #23175, #10175, #8002 ) ;
#11937 = PRODUCT_DEFINITION_SHAPE ( 'NONE', 'NONE',  #26118 ) ;
#11938 = AXIS2_PLACEMENT_3D ( 'NONE', #25782, #1937, #17020 ) ;
#11939 = ORIENTED_EDGE ( 'NONE', *, *, #22775, .F. ) ;
#11940 = FACE_BOUND ( 'NONE', #19061, .T. ) ;
#11941 = ORIENTED_EDGE ( 'NONE', *, *, #18392, .F. ) ;
#11942 = EDGE_CURVE ( 'NONE', #16576, #15783, #15362, .T. ) ;
#11943 = CONICAL_SURFACE ( 'NONE', #26392, 0.7724999999999999600, 1.047197551196587900 ) ;
#11944 = ADVANCED_FACE ( 'NONE', ( #14786 ), #26556, .F. ) ;
#11945 = VECTOR ( 'NONE', #20819, 1000.000000000000000 ) ;
#11946 = CARTESIAN_POINT ( 'NONE',  ( -6.723637616690835400, -27.49999999999999600, 65.00000000000000000 ) ) ;
#11947 = CARTESIAN_POINT ( 'NONE',  ( 25.00000000000000400, 0.0000000000000000000, -10.00000000000000200 ) ) ;
#11948 = CARTESIAN_POINT ( 'NONE',  ( 23.82564228562279900, 3.406534878147712900, -17.73975118226417200 ) ) ;
#11949 = EDGE_CURVE ( 'NONE', #3078, #24334, #15194, .T. ) ;
#11950 = DIRECTION ( 'NONE',  ( 1.000000000000000000, 0.0000000000000000000, 0.0000000000000000000 ) ) ;
#11951 = CARTESIAN_POINT ( 'NONE',  ( 9.131980697593933300, -31.75181416565183000, -65.55396570380884200 ) ) ;
#11952 = EDGE_CURVE ( 'NONE', #3958, #6497, #12678, .T. ) ;
#11953 = CARTESIAN_POINT ( 'NONE',  ( -0.7999999999999999300, 16.86242804999999800, 5.000000000000000000 ) ) ;
#11954 = CARTESIAN_POINT ( 'NONE',  ( 1.387778780781445700E-014, -10.00000000000000000, 75.00000000000000000 ) ) ;
#11955 = DIRECTION ( 'NONE',  ( 0.8660254037844391500, -1.776356839400250100E-015, -0.4999999999999990600 ) ) ;
#11956 = CARTESIAN_POINT ( 'NONE',  ( 33.64658735967861200, -8.189398011130689900, -10.00323135250255300 ) ) ;
#11957 = AXIS2_PLACEMENT_3D ( 'NONE', #2457, #6772, #25854 ) ;
#11958 = ADVANCED_FACE ( 'NONE', ( #22177 ), #4450, .F. ) ;
#11959 = CARTESIAN_POINT ( 'NONE',  ( 37.08022872491955700, 15.00188780479482100, -0.9442420717462819400 ) ) ;
#11960 = ORIENTED_EDGE ( 'NONE', *, *, #24491, .T. ) ;
#11961 = EDGE_CURVE ( 'NONE', #2618, #24156, #14385, .T. ) ;
#11962 = ORIENTED_EDGE ( 'NONE', *, *, #20173, .T. ) ;
#11963 = CARTESIAN_POINT ( 'NONE',  ( -0.4999999999999839600, 24.66242804999999900, 3.000000000000000000 ) ) ;
#11964 = ORIENTED_EDGE ( 'NONE', *, *, #25118, .T. ) ;
#11965 = CYLINDRICAL_SURFACE ( 'NONE', #5323, 3.000000000000000000 ) ;
#11966 = CARTESIAN_POINT ( 'NONE',  ( -1.749999999999988700, 20.51242805000000000, 5.000000000000000000 ) ) ;
#11967 = CARTESIAN_POINT ( 'NONE',  ( 24.73487776579601100, -3.503333333333341800, -18.34552756918547800 ) ) ;
#11968 = AXIS2_PLACEMENT_3D ( 'NONE', #4075, #6670, #25311 ) ;
#11969 = CARTESIAN_POINT ( 'NONE',  ( 16.09795218600727700, -1.172921571190659100, -35.08169863216758000 ) ) ;
#11970 = CARTESIAN_POINT ( 'NONE',  ( 35.78838646238055800, 2.055842367760468900, -10.95872288593781200 ) ) ;
#11971 = CARTESIAN_POINT ( 'NONE',  ( 36.52396473549934800, -17.50000000000000000, 87.00000000000001400 ) ) ;
#11972 = AXIS2_PLACEMENT_3D ( 'NONE', #10233, #13686, #5461 ) ;
#11973 = CARTESIAN_POINT ( 'NONE',  ( 33.42776109360251300, -8.457160242880888700, -10.00116317697906800 ) ) ;
#11974 = EDGE_CURVE ( 'NONE', #5648, #26186, #16525, .T. ) ;
#11975 = ORIENTED_EDGE ( 'NONE', *, *, #2491, .T. ) ;
#11976 = MECHANICAL_DESIGN_GEOMETRIC_PRESENTATION_REPRESENTATION (  '', ( #15057 ), #25260 ) ;
#11977 = CARTESIAN_POINT ( 'NONE',  ( 18.49475618977011800, -8.922912003857469200, -11.07335331854183200 ) ) ;
#11978 = DIRECTION ( 'NONE',  ( -0.0000000000000000000, 1.000000000000000000, -0.0000000000000000000 ) ) ;
#11979 = ORIENTED_EDGE ( 'NONE', *, *, #22481, .F. ) ;
#11980 = CARTESIAN_POINT ( 'NONE',  ( 30.79011187982707700, 9.369528337958748000, -10.85614837106570200 ) ) ;
#11981 = CARTESIAN_POINT ( 'NONE',  ( -11.19525943055355600, 37.07666471357154600, 0.0000000000000000000 ) ) ;
#11982 = CARTESIAN_POINT ( 'NONE',  ( 32.75999999999999800, -11.99811219520519100, -6.250000000000000900 ) ) ;
#11983 = CARTESIAN_POINT ( 'NONE',  ( 11.31037411490858500, 1.422951637586422200, -32.31864535948884100 ) ) ;
#11984 = CARTESIAN_POINT ( 'NONE',  ( 0.0000000000000000000, 0.5669153054390718700, -0.3699999999999998800 ) ) ;
#11985 = CARTESIAN_POINT ( 'NONE',  ( -3.899999999999990100, 13.66242805000000100, 2.000000000000000900 ) ) ;
#11986 = CARTESIAN_POINT ( 'NONE',  ( 14.29682917981930300, 2.520166058633091000, -36.72948678959477300 ) ) ;
#11987 = DIRECTION ( 'NONE',  ( -1.000000000000000000, -0.0000000000000000000, -0.0000000000000000000 ) ) ;
#11988 = DIRECTION ( 'NONE',  ( -1.000000000000000000, 0.0000000000000000000, 0.0000000000000000000 ) ) ;
#11989 = CARTESIAN_POINT ( 'NONE',  ( 38.31078073830393300, -13.46419058806869300, 86.99129972896764700 ) ) ;
#11990 = CARTESIAN_POINT ( 'NONE',  ( 32.36575053522768300, -8.793965552468916900, -10.15428655663592200 ) ) ;
#11991 = B_SPLINE_CURVE_WITH_KNOTS ( 'NONE', 3,
 ( #13754, #2102, #4688, #18025, #6390, #10294, #12915, #17164 ),
 .UNSPECIFIED., .F., .F.,
 ( 4, 2, 2, 4 ),
 ( 0.0000000000000000000, 0.001932148081599507800, 0.002898222122399261500, 0.003864296163199015600 ),
 .UNSPECIFIED. ) ;
#11992 = B_SPLINE_CURVE_WITH_KNOTS ( 'NONE', 3,
 ( #16450, #9553, #5208, #910 ),
 .UNSPECIFIED., .F., .F.,
 ( 4, 4 ),
 ( 0.0000000000000000000, 1.000000000000000000 ),
 .UNSPECIFIED. ) ;
#11993 = ORIENTED_EDGE ( 'NONE', *, *, #22885, .T. ) ;
#11994 = CARTESIAN_POINT ( 'NONE',  ( 1.353234713057822300E-015, -33.96000000000000100, 17.04999999999999700 ) ) ;
#11995 = CARTESIAN_POINT ( 'NONE',  ( 14.85929858760775900, -4.605311519274986100, -11.22137392882173000 ) ) ;
#11996 = ORIENTED_EDGE ( 'NONE', *, *, #16304, .T. ) ;
#11997 = ADVANCED_FACE ( 'NONE', ( #7043 ), #15680, .F. ) ;
#11998 = CIRCLE ( 'NONE', #7180, 40.00000000000000000 ) ;
#11999 = EDGE_CURVE ( 'NONE', #13364, #23571, #9659, .T. ) ;
#12000 = CARTESIAN_POINT ( 'NONE',  ( 36.57855591008258500, 15.00188780479481200, 0.0000000000000000000 ) ) ;
#12001 = AXIS2_PLACEMENT_3D ( 'NONE', #12827, #8878, #11528 ) ;
#12002 = CARTESIAN_POINT ( 'NONE',  ( 1.649999999999979700, 36.48295627896228400, -70.00000000000000000 ) ) ;
#12003 = CARTESIAN_POINT ( 'NONE',  ( 42.48217988528061500, 6.658893804782818100, 89.34056656010784500 ) ) ;
#12004 = AXIS2_PLACEMENT_3D ( 'NONE', #395, #10305, #26792 ) ;
#12005 = LINE ( 'NONE', #23259, #2417 ) ;
#12006 = DIRECTION ( 'NONE',  ( 0.0000000000000000000, 0.0000000000000000000, 1.000000000000000000 ) ) ;
#12007 =( REPRESENTATION_RELATIONSHIP ('NONE','NONE', #11087, #22675 ) REPRESENTATION_RELATIONSHIP_WITH_TRANSFORMATION ( #4172 )SHAPE_REPRESENTATION_RELATIONSHIP( ) );
#12008 = EDGE_LOOP ( 'NONE', ( #18423, #23648, #22784 ) ) ;
#12009 = CARTESIAN_POINT ( 'NONE',  ( 14.39351397938031800, 37.27625650309703100, -39.13545965379044800 ) ) ;
#12010 = CARTESIAN_POINT ( 'NONE',  ( 31.47443212964825300, -9.810318589198573100, -10.02554951156928800 ) ) ;
#12011 = DIRECTION ( 'NONE',  ( -1.000000000000000000, 0.0000000000000000000, 0.0000000000000000000 ) ) ;
#12012 = ADVANCED_FACE ( 'NONE', ( #10508 ), #21769, .F. ) ;
#12013 = CARTESIAN_POINT ( 'NONE',  ( -10.62318132817201300, -38.56368530999623800, -64.17527619059750100 ) ) ;
#12014 = ORIENTED_EDGE ( 'NONE', *, *, #11414, .T. ) ;
#12015 = DIRECTION ( 'NONE',  ( -1.000000000000000000, 0.0000000000000000000, 0.0000000000000000000 ) ) ;
#12016 = CARTESIAN_POINT ( 'NONE',  ( 25.09790386699471300, 2.940193735071945800, -18.71677886180850300 ) ) ;
#12017 = ORIENTED_EDGE ( 'NONE', *, *, #7188, .T. ) ;
#12018 = EDGE_CURVE ( 'NONE', #8731, #18131, #2014, .T. ) ;
#12019 = CARTESIAN_POINT ( 'NONE',  ( 31.82034083959897000, 9.746123572178508000, -10.00567507259810200 ) ) ;
#12020 = LINE ( 'NONE', #18880, #16833 ) ;
#12021 = CARTESIAN_POINT ( 'NONE',  ( 11.04440772185387100, -0.5088001036222317100, -32.16446999489560500 ) ) ;
#12022 = CARTESIAN_POINT ( 'NONE',  ( 15.39230484541327500, 4.119968255444916800E-015, -24.66025403784436800 ) ) ;
#12023 = CARTESIAN_POINT ( 'NONE',  ( 19.57004312665381500, 3.333333333333340600, -23.60817074398466500 ) ) ;
#12024 = CIRCLE ( 'NONE', #20123, 0.7999999999999577400 ) ;
#12025 = DIRECTION ( 'NONE',  ( 8.659560562354931600E-017, 0.7071067811865475700, -0.7071067811865474600 ) ) ;
#12026 = ORIENTED_EDGE ( 'NONE', *, *, #1213, .T. ) ;
#12027 = ORIENTED_EDGE ( 'NONE', *, *, #17699, .F. ) ;
#12028 = VECTOR ( 'NONE', #16505, 1000.000000000000000 ) ;
#12029 = DIRECTION ( 'NONE',  ( -1.000000000000000000, -0.0000000000000000000, -0.0000000000000000000 ) ) ;
#12030 = CARTESIAN_POINT ( 'NONE',  ( 22.60211148797213800, -24.04463674679403300, -19.99999999999948500 ) ) ;
#12031 = VECTOR ( 'NONE', #16558, 1000.000000000000000 ) ;
#12032 = CARTESIAN_POINT ( 'NONE',  ( -17.27636238330916600, -26.50000000000000000, 64.00000000000000000 ) ) ;
#12033 = VECTOR ( 'NONE', #15087, 1000.000000000000200 ) ;
#12034 = CARTESIAN_POINT ( 'NONE',  ( -10.26410555543956000, -38.66088880946075100, -65.99923833411315900 ) ) ;
#12035 = VERTEX_POINT ( 'NONE', #19136 ) ;
#12036 = CARTESIAN_POINT ( 'NONE',  ( 21.31747758913484600, -3.499999999999995100, -16.53414873263457000 ) ) ;
#12037 = CARTESIAN_POINT ( 'NONE',  ( 32.05161949530738500, 8.441438585942114200, -10.85290005856303000 ) ) ;
#12038 = CARTESIAN_POINT ( 'NONE',  ( -24.05146148797985700, -22.59484897697309000, -19.99999999999948500 ) ) ;
#12039 = LINE ( 'NONE', #8103, #19522 ) ;
#12040 = CARTESIAN_POINT ( 'NONE',  ( 12.64019848013910300, -2.822695621238223900, -33.08535673139775900 ) ) ;
#12041 = CARTESIAN_POINT ( 'NONE',  ( -28.98199559800717800, -0.6341243644733900500, 75.50000000000000000 ) ) ;
#12042 = DIRECTION ( 'NONE',  ( -0.0000000000000000000, 0.0000000000000000000, -1.000000000000000000 ) ) ;
#12043 = CARTESIAN_POINT ( 'NONE',  ( 27.54599379344950100, -29.00376227200949600, 18.50000000000054400 ) ) ;
#12044 = DIRECTION ( 'NONE',  ( 0.0000000000000000000, 0.0000000000000000000, -1.000000000000000000 ) ) ;
#12045 = ORIENTED_EDGE ( 'NONE', *, *, #7192, .F. ) ;
#12046 = AXIS2_PLACEMENT_3D ( 'NONE', #7103, #16995, #7519 ) ;
#12047 = VERTEX_POINT ( 'NONE', #24412 ) ;
#12048 = CARTESIAN_POINT ( 'NONE',  ( -26.84412350052115300, 29.16853359152070600, -19.89524083157853000 ) ) ;
#12049 = DIRECTION ( 'NONE',  ( -0.0000000000000000000, -0.0000000000000000000, 1.000000000000000000 ) ) ;
#12050 = LINE ( 'NONE', #20267, #25256 ) ;
#12051 = VECTOR ( 'NONE', #14226, 1000.000000000000000 ) ;
#12052 = DIRECTION ( 'NONE',  ( -0.0000000000000000000, 0.0000000000000000000, -1.000000000000000000 ) ) ;
#12053 = ORIENTED_EDGE ( 'NONE', *, *, #21937, .T. ) ;
#12054 = CARTESIAN_POINT ( 'NONE',  ( -19.99999999999999600, 0.0000000000000000000, 0.0000000000000000000 ) ) ;
#12055 = EDGE_CURVE ( 'NONE', #6436, #20544, #12931, .T. ) ;
#12056 = CARTESIAN_POINT ( 'NONE',  ( 32.59327749781987600, 8.579038672738388300, -10.15418338901155000 ) ) ;
#12057 = CYLINDRICAL_SURFACE ( 'NONE', #24732, 1.999999999999994900 ) ;
#12058 = DIRECTION ( 'NONE',  ( 0.0000000000000000000, -3.390616683587764300E-015, 1.000000000000000000 ) ) ;
#12059 = CARTESIAN_POINT ( 'NONE',  ( 33.84204716435994000, 20.68897006678433600, -7.114035366588104200 ) ) ;
#12060 = LINE ( 'NONE', #24174, #20532 ) ;
#12061 = EDGE_CURVE ( 'NONE', #11909, #13191, #25865, .T. ) ;
#12062 = ORIENTED_EDGE ( 'NONE', *, *, #333, .F. ) ;
#12063 = CARTESIAN_POINT ( 'NONE',  ( -0.4999999999999839600, 25.97818269470715100, 5.000000000000000000 ) ) ;
#12064 = ORIENTED_EDGE ( 'NONE', *, *, #1872, .F. ) ;
#12065 = DIRECTION ( 'NONE',  ( 0.0000000000000000000, 0.5000000000000010000, 0.8660254037844380400 ) ) ;
#12066 = EDGE_CURVE ( 'NONE', #550, #5974, #1009, .T. ) ;
#12067 = CARTESIAN_POINT ( 'NONE',  ( 0.0000000000000000000, 0.0000000000000000000, -60.00000000000000700 ) ) ;
#12068 = CARTESIAN_POINT ( 'NONE',  ( 29.06726209020201100, 18.00188780480466000, -3.580089778896023800 ) ) ;
#12069 = ORIENTED_EDGE ( 'NONE', *, *, #19708, .T. ) ;
#12070 = CARTESIAN_POINT ( 'NONE',  ( 22.35070660479737700, -17.56546472741219100, 87.00000000000001400 ) ) ;
#12071 = EDGE_CURVE ( 'NONE', #22911, #1245, #19159, .T. ) ;
#12072 = EDGE_CURVE ( 'NONE', #22732, #11355, #7086, .T. ) ;
#12073 = PRESENTATION_STYLE_ASSIGNMENT (( #25936 ) ) ;
#12074 = CARTESIAN_POINT ( 'NONE',  ( 32.74317651449202100, 7.798834142014886300, -10.96992075249581200 ) ) ;
#12075 = FACE_OUTER_BOUND ( 'NONE', #9522, .T. ) ;
#12076 = DIRECTION ( 'NONE',  ( -1.355252715606877100E-016, 1.000000000000000000, 0.0000000000000000000 ) ) ;
#12077 = EDGE_CURVE ( 'NONE', #21449, #25404, #18977, .T. ) ;
#12078 = DIRECTION ( 'NONE',  ( 0.0000000000000000000, 0.0000000000000000000, -1.000000000000000000 ) ) ;
#12079 = EDGE_CURVE ( 'NONE', #4105, #7329, #24345, .T. ) ;
#12080 = ORIENTED_EDGE ( 'NONE', *, *, #11413, .T. ) ;
#12081 = VERTEX_POINT ( 'NONE', #19618 ) ;
#12082 = AXIS2_PLACEMENT_3D ( 'NONE', #3187, #18271, #11464 ) ;
#12083 = CARTESIAN_POINT ( 'NONE',  ( -15.53138233581800900, 21.34073521892359400, 33.83156422101890100 ) ) ;
#12084 = CARTESIAN_POINT ( 'NONE',  ( 11.71423005528355300, -1.789401987660512500, -35.23842248983516600 ) ) ;
#12085 = CARTESIAN_POINT ( 'NONE',  ( 35.88871388768836100, 1.453658981112149200, -11.45371663949204000 ) ) ;
#12086 = DIRECTION ( 'NONE',  ( 0.9999997777778518700, 0.0006666665185187697000, 0.0000000000000000000 ) ) ;
#12087 = EDGE_LOOP ( 'NONE', ( #17705, #7847, #314, #25656 ) ) ;
#12088 = DIRECTION ( 'NONE',  ( -0.0000000000000000000, -0.0000000000000000000, -1.000000000000000000 ) ) ;
#12089 = CARTESIAN_POINT ( 'NONE',  ( 34.55124121268455900, 6.772288919375822200, -10.04196735620876900 ) ) ;
#12090 = DIRECTION ( 'NONE',  ( -0.0000000000000000000, -0.0000000000000000000, -1.000000000000000000 ) ) ;
#12091 = LINE ( 'NONE', #20713, #17052 ) ;
#12092 = CARTESIAN_POINT ( 'NONE',  ( 2.822347097462259200E-015, 11.45870437081260300, 0.0000000000000000000 ) ) ;
#12094 = AXIS2_PLACEMENT_3D ( 'NONE', #22897, #4273, #19367 ) ;
#12093 = CARTESIAN_POINT ( 'NONE',  ( 0.6999999999999999600, -0.4460030829489872200, 0.7724999999999970800 ) ) ;
#12095 = CARTESIAN_POINT ( 'NONE',  ( 10.00000000000000000, 2.350496694187739000, 2.249999999999999600 ) ) ;
#12096 = CARTESIAN_POINT ( 'NONE',  ( 25.00000000000000000, 0.0000000000000000000, -10.00000000000000200 ) ) ;
#12097 = ORIENTED_EDGE ( 'NONE', *, *, #11367, .F. ) ;
#12098 = CARTESIAN_POINT ( 'NONE',  ( 28.09034166431079900, -28.47715064353542000, 19.49849454213214300 ) ) ;
#12099 = AXIS2_PLACEMENT_3D ( 'NONE', #6423, #3846, #20273 ) ;
#12100 = VERTEX_POINT ( 'NONE', #8374 ) ;
#12101 = LINE ( 'NONE', #416, #25722 ) ;
#12102 = VECTOR ( 'NONE', #13034, 1000.000000000000000 ) ;
#12103 = CARTESIAN_POINT ( 'NONE',  ( 8.849999999999996100, 33.11818269470715100, 2.799999999999999800 ) ) ;
#12104 = B_SPLINE_CURVE_WITH_KNOTS ( 'NONE', 3,
 ( #23790, #12110, #2576, #10341, #422, #25539, #18073, #10779, #13386, #1724, #26402, #3425, #21150, #15504, #3879, #11671, #15955, #6034 ),
 .UNSPECIFIED., .F., .F.,
 ( 4, 2, 2, 2, 2, 2, 2, 2, 4 ),
 ( 3.469446951953614200E-018, 0.0004005937003638518500, 0.0008011874007277002300, 0.001201781101091548600, 0.001602374801455397000, 0.002002968501819245400, 0.002403562202183093800, 0.002804155902546942100, 0.003204749602910790500 ),
 .UNSPECIFIED. ) ;
#12105 = CARTESIAN_POINT ( 'NONE',  ( 16.30418884808513600, -8.375880780151151200, -10.00000000000000400 ) ) ;
#12106 = DIRECTION ( 'NONE',  ( 1.000000000000000000, 0.0000000000000000000, 0.0000000000000000000 ) ) ;
#12107 = ORIENTED_EDGE ( 'NONE', *, *, #4395, .F. ) ;
#12108 = VERTEX_POINT ( 'NONE', #26612 ) ;
#12109 = CARTESIAN_POINT ( 'NONE',  ( 35.13638822108534800, 6.352267479268163300, -10.00010749761872700 ) ) ;
#12110 = CARTESIAN_POINT ( 'NONE',  ( -27.55028632701983300, -28.99968488275731800, 18.63545423279180500 ) ) ;
#12111 = CARTESIAN_POINT ( 'NONE',  ( 0.0000000000000000000, 0.8865213383406702600, 1.535499999999996800 ) ) ;
#12112 = CARTESIAN_POINT ( 'NONE',  ( 0.0000000000000000000, -33.96000000000000100, -17.05000000000000400 ) ) ;
#12113 = CARTESIAN_POINT ( 'NONE',  ( 0.0000000000000000000, 29.97818269470714400, 0.0000000000000000000 ) ) ;
#12114 = CIRCLE ( 'NONE', #6464, 1.899999999999999900 ) ;
#12115 = EDGE_CURVE ( 'NONE', #12652, #16230, #20664, .T. ) ;
#12116 = ADVANCED_FACE ( 'NONE', ( #23570 ), #4287, .F. ) ;
#12117 = ORIENTED_EDGE ( 'NONE', *, *, #12744, .T. ) ;
#12118 = FACE_OUTER_BOUND ( 'NONE', #6443, .T. ) ;
#12119 = ORIENTED_EDGE ( 'NONE', *, *, #20467, .F. ) ;
#12120 = STYLED_ITEM ( 'NONE', ( #3138 ), #14887 ) ;
#12121 = CARTESIAN_POINT ( 'NONE',  ( 35.98486171008885000, -6.349390342813484800, -10.88710873491284300 ) ) ;
#12122 = EDGE_CURVE ( 'NONE', #18393, #21226, #10554, .T. ) ;
#12123 = AXIS2_PLACEMENT_3D ( 'NONE', #16388, #368, #4297 ) ;
#12124 = DIRECTION ( 'NONE',  ( -0.0000000000000000000, -0.5000000000000011100, -0.8660254037844380400 ) ) ;
#12125 = ORIENTED_EDGE ( 'NONE', *, *, #19408, .T. ) ;
#12126 = ORIENTED_EDGE ( 'NONE', *, *, #3991, .T. ) ;
#12127 = CARTESIAN_POINT ( 'NONE',  ( 36.81442296514563800, 15.66488502977125200, -0.7234591761935778000 ) ) ;
#12128 = DIRECTION ( 'NONE',  ( 1.000000000000000000, -0.0000000000000000000, -0.0000000000000000000 ) ) ;
#12129 = CARTESIAN_POINT ( 'NONE',  ( 34.67635624665651800, 5.321200369689641700, -10.66480457559044500 ) ) ;
#12130 = EDGE_CURVE ( 'NONE', #5007, #5235, #15727, .T. ) ;
#12131 = CARTESIAN_POINT ( 'NONE',  ( 30.29667268632921000, 21.14552419526267000, -7.649983756367123400 ) ) ;
#12132 = CARTESIAN_POINT ( 'NONE',  ( -6.999999999999997300, 15.46242805000000000, 5.000000000000000000 ) ) ;
#12133 = CARTESIAN_POINT ( 'NONE',  ( 34.45177032308935600, 6.701852492813816100, -10.08814576152662000 ) ) ;
#12134 = AXIS2_PLACEMENT_3D ( 'NONE', #19560, #23513, #16102 ) ;
#12135 = CARTESIAN_POINT ( 'NONE',  ( -39.22034922704044400, 14.49448284860229400, -15.37966963825012300 ) ) ;
#12136 = CARTESIAN_POINT ( 'NONE',  ( 5.977005097244211900, -6.728957827452675600, -4.573832707195825800 ) ) ;
#12137 = EDGE_CURVE ( 'NONE', #6649, #14410, #18309, .T. ) ;
#12138 = CARTESIAN_POINT ( 'NONE',  ( -22.75174770118504600, -23.90328277173697900, -49.36963691223520100 ) ) ;
#12139 = EDGE_CURVE ( 'NONE', #13876, #5076, #6243, .T. ) ;
#12140 = DIRECTION ( 'NONE',  ( 0.0000000000000000000, 0.0000000000000000000, 1.000000000000000000 ) ) ;
#12141 = AXIS2_PLACEMENT_3D ( 'NONE', #1585, #3750, #10649 ) ;
#12142 = ORIENTED_EDGE ( 'NONE', *, *, #10566, .T. ) ;
#12143 = CARTESIAN_POINT ( 'NONE',  ( -20.00000000000000400, 4.898587196589413000E-015, -40.00000000000000000 ) ) ;
#12144 = CARTESIAN_POINT ( 'NONE',  ( 34.49892516109014900, 5.699638318458830200, -10.96533409500352200 ) ) ;
#12145 = VECTOR ( 'NONE', #26797, 1000.000000000000000 ) ;
#12146 = CARTESIAN_POINT ( 'NONE',  ( 2.602085213965210600E-015, 20.49999999999994300, -55.00000000000000000 ) ) ;
#12147 = VECTOR ( 'NONE', #10330, 1000.000000000000000 ) ;
#12148 = ORIENTED_EDGE ( 'NONE', *, *, #6344, .F. ) ;
#12149 = ORIENTED_EDGE ( 'NONE', *, *, #166, .F. ) ;
#12150 = DIRECTION ( 'NONE',  ( -1.000000000000000000, 0.0000000000000000000, 0.0000000000000000000 ) ) ;
#12151 = DIRECTION ( 'NONE',  ( 1.000000000000000000, 0.0000000000000000000, 0.0000000000000000000 ) ) ;
#12152 = EDGE_LOOP ( 'NONE', ( #24324, #22954 ) ) ;
#12153 = ORIENTED_EDGE ( 'NONE', *, *, #3643, .F. ) ;
#12154 = CARTESIAN_POINT ( 'NONE',  ( 35.07550033865012300, 4.809884675810403500, -10.43109868309333000 ) ) ;
#12155 = ADVANCED_FACE ( 'NONE', ( #24915 ), #22725, .T. ) ;
#12156 = CARTESIAN_POINT ( 'NONE',  ( 38.21267059520080500, -13.00276280839928600, 87.44751017171520900 ) ) ;
#12157 = CARTESIAN_POINT ( 'NONE',  ( -30.59557075980158200, -30.21467209915213900, 17.50192138942681600 ) ) ;
#12158 = CARTESIAN_POINT ( 'NONE',  ( -39.97536736280810700, 3.709978585560218100, -2.149340699246428300 ) ) ;
#12159 = DIRECTION ( 'NONE',  ( -1.000000000000000000, 0.0000000000000000000, 0.0000000000000000000 ) ) ;
#12160 = ORIENTED_EDGE ( 'NONE', *, *, #20191, .F. ) ;
#12161 = ORIENTED_EDGE ( 'NONE', *, *, #21115, .F. ) ;
#12162 = CARTESIAN_POINT ( 'NONE',  ( -1.499999999999988700, 18.36953483565874700, 0.2928932188134552000 ) ) ;
#12163 = VERTEX_POINT ( 'NONE', #16617 ) ;
#12164 = VERTEX_POINT ( 'NONE', #11900 ) ;
#12165 = VERTEX_POINT ( 'NONE', #237 ) ;
#12166 = DIRECTION ( 'NONE',  ( 0.0000000000000000000, 0.8660254037844380400, -0.5000000000000012200 ) ) ;
#12167 = CARTESIAN_POINT ( 'NONE',  ( 33.24516694273823000, -18.24147813948129100, -69.50000000004423800 ) ) ;
#12168 = CARTESIAN_POINT ( 'NONE',  ( -4.600000000000000500, 14.66242805000000300, 1.000000000000000700 ) ) ;
#12169 = CARTESIAN_POINT ( 'NONE',  ( 27.49999999999982200, -5.921516764975128100E-007, 0.0000000000000000000 ) ) ;
#12170 = ORIENTED_EDGE ( 'NONE', *, *, #17878, .T. ) ;
#12171 = ORIENTED_EDGE ( 'NONE', *, *, #16716, .T. ) ;
#12172 = CARTESIAN_POINT ( 'NONE',  ( -0.7999999999999999300, 17.26242805000000000, 0.9998989822836102900 ) ) ;
#12173 = CARTESIAN_POINT ( 'NONE',  ( 26.53636595569562900, -1.999167744700813200, -4.632792164159806000E-046 ) ) ;
#12174 = CARTESIAN_POINT ( 'NONE',  ( 35.26697932647867600, 4.191737798409039200, -10.54439750653932100 ) ) ;
#12175 = CARTESIAN_POINT ( 'NONE',  ( -38.79607375905646200, -9.740721527013612000, -56.62569604137981800 ) ) ;
#12176 = AXIS2_PLACEMENT_3D ( 'NONE', #6630, #17800, #1889 ) ;
#12177 = CARTESIAN_POINT ( 'NONE',  ( 15.99038105676658500, -2.166666666666663400, -29.62435565298211800 ) ) ;
#12178 = LINE ( 'NONE', #14282, #24181 ) ;
#12179 = ORIENTED_EDGE ( 'NONE', *, *, #21197, .F. ) ;
#12180 = EDGE_CURVE ( 'NONE', #20327, #7822, #22512, .T. ) ;
#12181 = EDGE_CURVE ( 'NONE', #6436, #23268, #6642, .T. ) ;
#12182 = VERTEX_POINT ( 'NONE', #20053 ) ;
#12183 = LINE ( 'NONE', #492, #21651 ) ;
#12184 = LINE ( 'NONE', #903, #6789 ) ;
#12185 = CARTESIAN_POINT ( 'NONE',  ( 0.0000000000000000000, -0.3700000000000046600, 1.399999999999998600 ) ) ;
#12186 = B_SPLINE_CURVE_WITH_KNOTS ( 'NONE', 3,
 ( #5423, #18353, #22773, #6736, #25397, #12388, #14504, #693, #1995, #17075, #19238, #7595, #2835, #19737, #25851, #20175 ),
 .UNSPECIFIED., .F., .F.,
 ( 4, 2, 2, 2, 2, 2, 2, 4 ),
 ( 0.01892103569150284000, 0.02966349362716575200, 0.03503472259499720200, 0.04040595156282865400, 0.04577718053066010000, 0.04846279501457583000, 0.05114840949849155900, 0.06189086743415449200 ),
 .UNSPECIFIED. ) ;
#12187 = CIRCLE ( 'NONE', #18217, 40.00000000000000000 ) ;
#12188 = ORIENTED_EDGE ( 'NONE', *, *, #8533, .F. ) ;
#12189 = FACE_OUTER_BOUND ( 'NONE', #16982, .T. ) ;
#12190 = ORIENTED_EDGE ( 'NONE', *, *, #15257, .T. ) ;
#12191 = CARTESIAN_POINT ( 'NONE',  ( 1.000000000000000000, -0.8920061658979739900, -2.168404344971008900E-015 ) ) ;
#12192 = DIRECTION ( 'NONE',  ( 0.0000000000000000000, 0.0000000000000000000, 1.000000000000000000 ) ) ;
#12193 = ORIENTED_EDGE ( 'NONE', *, *, #18501, .F. ) ;
#12194 = ORIENTED_EDGE ( 'NONE', *, *, #22639, .F. ) ;
#12195 = LINE ( 'NONE', #10866, #6100 ) ;
#12196 = ORIENTED_EDGE ( 'NONE', *, *, #17995, .T. ) ;
#12197 = CARTESIAN_POINT ( 'NONE',  ( -29.05822923416950600, 15.66114366258560700, -0.7174078803591145100 ) ) ;
#12198 = CARTESIAN_POINT ( 'NONE',  ( 1.039469079294232900, -8.940891455609984100, -7.279311739159798100 ) ) ;
#12199 = ORIENTED_EDGE ( 'NONE', *, *, #23354, .F. ) ;
#12200 = PLANE ( 'NONE',  #19302 ) ;
#12201 = CIRCLE ( 'NONE', #22957, 11.50000000000000000 ) ;
#12202 = CARTESIAN_POINT ( 'NONE',  ( 29.63464585371767900, -9.999851845417429900, -10.74664895684604300 ) ) ;
#12203 = ORIENTED_EDGE ( 'NONE', *, *, #26704, .T. ) ;
#12204 = EDGE_CURVE ( 'NONE', #3221, #7675, #13566, .T. ) ;
#12205 = ORIENTED_EDGE ( 'NONE', *, *, #7188, .F. ) ;
#12206 = FACE_OUTER_BOUND ( 'NONE', #8384, .T. ) ;
#12207 = CARTESIAN_POINT ( 'NONE',  ( 15.53282024007271100, 7.495119519372718900, -10.00000000000000200 ) ) ;
#12208 = DIRECTION ( 'NONE',  ( 1.000000000000000000, 0.0000000000000000000, 0.0000000000000000000 ) ) ;
#12209 = EDGE_CURVE ( 'NONE', #22608, #12685, #17835, .T. ) ;
#12210 = CARTESIAN_POINT ( 'NONE',  ( -29.45776899221276300, -0.4803725489452591600, 75.00000000000002800 ) ) ;
#12211 = CARTESIAN_POINT ( 'NONE',  ( 1.599999999999999900, 0.0000000000000000000, 0.0000000000000000000 ) ) ;
#12212 = CARTESIAN_POINT ( 'NONE',  ( -4.200000000000000200, 17.26242805000000000, 0.9998989822836098500 ) ) ;
#12213 = CARTESIAN_POINT ( 'NONE',  ( -11.44975256428121200, -19.49130639308999200, 5.196112072707841800 ) ) ;
#12214 = CARTESIAN_POINT ( 'NONE',  ( -13.35009093493304500, 20.09542749639537400, 34.58591672928917400 ) ) ;
#12215 = ORIENTED_EDGE ( 'NONE', *, *, #24378, .T. ) ;
#12216 = CARTESIAN_POINT ( 'NONE',  ( -28.73112350523404500, -27.83040535347954900, -20.81883704903917100 ) ) ;
#12217 = CARTESIAN_POINT ( 'NONE',  ( 17.30000000000000100, -27.00000000000000000, 79.99066376115479200 ) ) ;
#12218 = CARTESIAN_POINT ( 'NONE',  ( 35.84511900601599200, 3.032183804904862600, -10.32354722428584500 ) ) ;
#12219 = ORIENTED_EDGE ( 'NONE', *, *, #2894, .T. ) ;
#12220 = EDGE_CURVE ( 'NONE', #23462, #12474, #11418, .T. ) ;
#12221 = AXIS2_PLACEMENT_3D ( 'NONE', #21301, #20879, #7902 ) ;
#12222 = CARTESIAN_POINT ( 'NONE',  ( 2.999999999999455500, 16.00000000000000000, -2.000000000000000000 ) ) ;
#12224 = ORIENTED_EDGE ( 'NONE', *, *, #14475, .F. ) ;
#12223 = CARTESIAN_POINT ( 'NONE',  ( 20.64309462218438900, 10.12205111594234600, -11.03800239144852400 ) ) ;
#12225 = DIRECTION ( 'NONE',  ( 1.000000000000000000, 0.0000000000000000000, 0.0000000000000000000 ) ) ;
#12226 = CARTESIAN_POINT ( 'NONE',  ( 9.773999999999990300, 0.0000000000000000000, 0.9999999999999859000 ) ) ;
#12227 = CARTESIAN_POINT ( 'NONE',  ( 28.50000000000000000, 0.4581490050465020200, -0.0000000000000000000 ) ) ;
#12228 = EDGE_LOOP ( 'NONE', ( #22168, #13474, #21264 ) ) ;
#12229 = CARTESIAN_POINT ( 'NONE',  ( 1.671876604044036900, 0.04890286832437160800, -0.5664332136874358200 ) ) ;
#12230 = VECTOR ( 'NONE', #14687, 1000.000000000000000 ) ;
#12231 = CARTESIAN_POINT ( 'NONE',  ( 14.91006617797825100, -4.718624662271687400, -11.21713541480755400 ) ) ;
#12232 = CONICAL_SURFACE ( 'NONE', #10543, 0.7724999999999999600, 1.047197551196589400 ) ;
#12233 = CARTESIAN_POINT ( 'NONE',  ( 1.000000000000000000, -0.4460030829489872200, 0.7724999999999974100 ) ) ;
#12234 = EDGE_LOOP ( 'NONE', ( #21618, #6996, #12393, #9963 ) ) ;
#12235 = CARTESIAN_POINT ( 'NONE',  ( -4.000000000000000000, 36.50000000000000000, 0.0000000000000000000 ) ) ;
#12236 = CARTESIAN_POINT ( 'NONE',  ( 15.99038105676661000, 2.166666666666671800, -29.62435565298212800 ) ) ;
#12237 = VERTEX_POINT ( 'NONE', #3611 ) ;
#12238 = CARTESIAN_POINT ( 'NONE',  ( 29.00392762194219600, -27.54581969194487800, -20.00000000000002100 ) ) ;
#12239 = EDGE_LOOP ( 'NONE', ( #107, #22178, #12196, #10091 ) ) ;
#12240 = DIRECTION ( 'NONE',  ( 1.000000000000000000, -3.337079578194263100E-017, 0.0000000000000000000 ) ) ;
#12241 = CARTESIAN_POINT ( 'NONE',  ( 14.66908215608072100, 2.822251208490916600, -34.25673713565940700 ) ) ;
#12242 = DIRECTION ( 'NONE',  ( -1.000000000000000000, -0.0000000000000000000, -0.0000000000000000000 ) ) ;
#12243 = LINE ( 'NONE', #15641, #22651 ) ;
#12244 = PLANE ( 'NONE',  #11429 ) ;
#12245 = DIRECTION ( 'NONE',  ( 0.0000000000000000000, -1.000000000000000000, 0.0000000000000000000 ) ) ;
#12246 = CARTESIAN_POINT ( 'NONE',  ( 37.96155744094094300, 1.761931629467036200, -11.18377203166205400 ) ) ;
#12247 = ORIENTED_EDGE ( 'NONE', *, *, #21604, .F. ) ;
#12248 = DIRECTION ( 'NONE',  ( -0.0000000000000000000, 1.000000000000000000, -0.0000000000000000000 ) ) ;
#12249 = DIRECTION ( 'NONE',  ( 1.000000000000000000, 0.0000000000000000000, 0.0000000000000000000 ) ) ;
#12250 = CARTESIAN_POINT ( 'NONE',  ( 10.79087194974688700, 38.47377999835432400, -44.35127260489616700 ) ) ;
#12251 = CARTESIAN_POINT ( 'NONE',  ( -38.87189910787655100, 4.132352535408787600, 11.90407154039019700 ) ) ;
#12252 = ORIENTED_EDGE ( 'NONE', *, *, #1581, .F. ) ;
#12253 = LINE ( 'NONE', #15654, #2355 ) ;
#12254 = EDGE_CURVE ( 'NONE', #3067, #25599, #22186, .T. ) ;
#12255 = CARTESIAN_POINT ( 'NONE',  ( 12.94993655364125700, 1.947575365513626800, -35.95185796930136500 ) ) ;
#12256 = ORIENTED_EDGE ( 'NONE', *, *, #2467, .F. ) ;
#12257 = CARTESIAN_POINT ( 'NONE',  ( 9.087160303206033500, -31.72417875412446300, -65.46620670089254200 ) ) ;
#12258 = LINE ( 'NONE', #20004, #4822 ) ;
#12259 = ORIENTED_EDGE ( 'NONE', *, *, #971, .F. ) ;
#12260 = LINE ( 'NONE', #11826, #4290 ) ;
#12261 = CIRCLE ( 'NONE', #18280, 0.4999999999999932800 ) ;
#12262 = CARTESIAN_POINT ( 'NONE',  ( 35.86719950765164100, 1.721758552975525300, -10.90504213651097100 ) ) ;
#12263 = CARTESIAN_POINT ( 'NONE',  ( -25.95777036523742600, -18.00000000000000400, 87.00000000000001400 ) ) ;
#12264 = DIRECTION ( 'NONE',  ( 0.0000000000000000000, 0.0000000000000000000, -1.000000000000000000 ) ) ;
#12265 = EDGE_CURVE ( 'NONE', #6956, #1534, #26610, .T. ) ;
#12266 = CARTESIAN_POINT ( 'NONE',  ( 34.98488751171535000, 19.39525571071980900, -6.223055634226154700 ) ) ;
#12267 = CARTESIAN_POINT ( 'NONE',  ( 1.615924321433888100, 39.96738560935417400, -57.73225302566352500 ) ) ;
#12268 = DIRECTION ( 'NONE',  ( 0.7071046511627908600, -0.7071089112038878600, 0.0000000000000000000 ) ) ;
#12269 = VERTEX_POINT ( 'NONE', #12738 ) ;
#12270 = CARTESIAN_POINT ( 'NONE',  ( -6.000000000000000900, 18.36953483565874700, 0.2928932188134552000 ) ) ;
#12271 = ADVANCED_FACE ( 'NONE', ( #14000 ), #1914, .F. ) ;
#12272 = EDGE_CURVE ( 'NONE', #24399, #18831, #11077, .T. ) ;
#12273 = VECTOR ( 'NONE', #9285, 1000.000000000000000 ) ;
#12274 = CARTESIAN_POINT ( 'NONE',  ( -19.83359110024791900, -22.00000000000000000, 75.00000000000000000 ) ) ;
#12275 = CARTESIAN_POINT ( 'NONE',  ( 36.00000000000001400, 5.628392632393529400, 5.449999999999978900 ) ) ;
#12276 = AXIS2_PLACEMENT_3D ( 'NONE', #22819, #11568, #18401 ) ;
#12277 = CARTESIAN_POINT ( 'NONE',  ( 2.999999999999455100, -9.998112195205189700, -5.000000000000000000 ) ) ;
#12278 = DIRECTION ( 'NONE',  ( -0.0000000000000000000, 0.0000000000000000000, -1.000000000000000000 ) ) ;
#12279 = CARTESIAN_POINT ( 'NONE',  ( -23.20511817417368100, 32.66752440568072300, -26.60205063605520000 ) ) ;
#12280 = ORIENTED_EDGE ( 'NONE', *, *, #25157, .F. ) ;
#12281 =( NAMED_UNIT ( * ) SI_UNIT ( $, .STERADIAN. ) SOLID_ANGLE_UNIT ( ) );
#12282 = CARTESIAN_POINT ( 'NONE',  ( 2.099999999999997900, 0.0000000000000000000, 0.0000000000000000000 ) ) ;
#12283 = CARTESIAN_POINT ( 'NONE',  ( 26.68384667723203000, 29.79886451705791800, -54.62630765810466500 ) ) ;
#12284 = DIRECTION ( 'NONE',  ( 1.000000000000000000, -0.0000000000000000000, -0.0000000000000000000 ) ) ;
#12285 = CARTESIAN_POINT ( 'NONE',  ( 13.14873355088633700, 20.77605487753392700, -25.21702099531673000 ) ) ;
#12286 = AXIS2_PLACEMENT_3D ( 'NONE', #658, #17470, #24919 ) ;
#12287 = CARTESIAN_POINT ( 'NONE',  ( 24.77388510996715400, 11.93203028275997300, -10.00209080846047100 ) ) ;
#12288 = CARTESIAN_POINT ( 'NONE',  ( 28.50000000000000400, -4.286263797015736100E-016, -10.00000000000000200 ) ) ;
#12289 = DIRECTION ( 'NONE',  ( 0.0000000000000000000, 0.0000000000000000000, -1.000000000000000000 ) ) ;
#12290 = CARTESIAN_POINT ( 'NONE',  ( 31.96131973949793100, 24.15172558690694900, -12.67833698311270900 ) ) ;
#12291 = ORIENTED_EDGE ( 'NONE', *, *, #23070, .F. ) ;
#12292 = CARTESIAN_POINT ( 'NONE',  ( 32.75999999999999800, -26.72718466281101600, -5.000000000000000000 ) ) ;
#12293 = ADVANCED_FACE ( 'NONE', ( #22699, #1469 ), #3189, .F. ) ;
#12294 = VERTEX_POINT ( 'NONE', #21801 ) ;
#12295 = AXIS2_PLACEMENT_3D ( 'NONE', #24748, #9104, #5641 ) ;
#12296 =( BOUNDED_CURVE ( )  B_SPLINE_CURVE ( 3, ( #26777, #9879, #9443, #22867 ),
 .UNSPECIFIED., .F., .F. ) 
 B_SPLINE_CURVE_WITH_KNOTS ( ( 4, 4 ),
 ( 4.496502353465437800, 4.698174943857404500 ),
 .UNSPECIFIED. ) 
 CURVE ( )  GEOMETRIC_REPRESENTATION_ITEM ( )  RATIONAL_B_SPLINE_CURVE ( ( 1.000000000000000000, 0.9966135514221519100, 0.9966135514221519100, 1.000000000000000000 ) ) 
 REPRESENTATION_ITEM ( '' )  );
#12297 = AXIS2_PLACEMENT_3D ( 'NONE', #4755, #8186, #9064 ) ;
#12298 = DIRECTION ( 'NONE',  ( 1.000000000000000000, 0.0000000000000000000, -0.0000000000000000000 ) ) ;
#12299 = CARTESIAN_POINT ( 'NONE',  ( 0.02853315185389274400, 39.99999039393544100, -59.97587402186442100 ) ) ;
#12300 = ORIENTED_EDGE ( 'NONE', *, *, #17959, .T. ) ;
#12301 = DIRECTION ( 'NONE',  ( -1.000000000000000000, 0.0000000000000000000, -0.0000000000000000000 ) ) ;
#12302 = DIRECTION ( 'NONE',  ( -1.000000000000000000, 0.0000000000000000000, 0.0000000000000000000 ) ) ;
#12303 = DIRECTION ( 'NONE',  ( 0.0000000000000000000, 0.0000000000000000000, 1.000000000000000000 ) ) ;
#12304 = DIRECTION ( 'NONE',  ( -0.0000000000000000000, -0.0000000000000000000, -1.000000000000000000 ) ) ;
#12305 = CARTESIAN_POINT ( 'NONE',  ( 26.83748091278773300, -18.00000000000000400, 87.44751017171520900 ) ) ;
#12306 = CARTESIAN_POINT ( 'NONE',  ( 29.24075090718224600, 10.58353471483573600, -10.19235322203798500 ) ) ;
#12307 = CARTESIAN_POINT ( 'NONE',  ( 1.912249972567985800, -17.24129562918740200, 0.0000000000000000000 ) ) ;
#12308 = CARTESIAN_POINT ( 'NONE',  ( 25.45130901934549100, 11.97319306316444600, -10.00065375637987600 ) ) ;
#12309 = CARTESIAN_POINT ( 'NONE',  ( 0.0000000000000000000, 0.0000000000000000000, 5.000000000000000000 ) ) ;
#12310 = ORIENTED_EDGE ( 'NONE', *, *, #22148, .T. ) ;
#12311 = EDGE_LOOP ( 'NONE', ( #23348, #23788, #17858, #7872, #11668 ) ) ;
#12312 = CIRCLE ( 'NONE', #19023, 0.7724999999999999600 ) ;
#12313 = CIRCLE ( 'NONE', #701, 2.750000000000002700 ) ;
#12314 = CARTESIAN_POINT ( 'NONE',  ( 30.58981299538155000, -30.22050294043931000, 47.50138412236263000 ) ) ;
#12315 = CARTESIAN_POINT ( 'NONE',  ( 33.33032315356924600, 21.05221137984116100, -7.524762349067382100 ) ) ;
#12316 = ORIENTED_EDGE ( 'NONE', *, *, #5145, .T. ) ;
#12317 = EDGE_CURVE ( 'NONE', #5626, #491, #2320, .T. ) ;
#12318 = DIRECTION ( 'NONE',  ( -0.0000000000000000000, -0.0000000000000000000, 1.000000000000000000 ) ) ;
#12319 = LINE ( 'NONE', #4942, #20473 ) ;
#12320 = UNCERTAINTY_MEASURE_WITH_UNIT (LENGTH_MEASURE( 1.000000000000000100E-005 ), #7647, 'distance_accuracy_value', 'NONE');
#12321 = CARTESIAN_POINT ( 'NONE',  ( 29.95274978592061600, 9.816359608682073900, -10.91923721384110000 ) ) ;
#12322 = CARTESIAN_POINT ( 'NONE',  ( 35.93865486346363300, -4.815536570903630000, -10.00063211504963200 ) ) ;
#12324 = CIRCLE ( 'NONE', #11968, 4.365000000000001100 ) ;
#12323 = CARTESIAN_POINT ( 'NONE',  ( 26.82565682726755100, 11.84934856711159100, -10.00000000000000200 ) ) ;
#12325 = CARTESIAN_POINT ( 'NONE',  ( 36.67812336954559500, -0.8314690871537138200, -10.04177186247081700 ) ) ;
#12326 = EDGE_CURVE ( 'NONE', #21762, #17436, #4933, .T. ) ;
#12327 = CIRCLE ( 'NONE', #23241, 1.450000000000000000 ) ;
#12328 = CARTESIAN_POINT ( 'NONE',  ( -36.30026830554156400, 16.81130273938704500, -3.173118743304095300 ) ) ;
#12329 = VECTOR ( 'NONE', #10262, 1000.000000000000000 ) ;
#12330 = ORIENTED_EDGE ( 'NONE', *, *, #23125, .F. ) ;
#12331 = CIRCLE ( 'NONE', #5845, 1.999999999999994900 ) ;
#12332 = VERTEX_POINT ( 'NONE', #11015 ) ;
#12333 = CYLINDRICAL_SURFACE ( 'NONE', #21951, 1.249999999999999300 ) ;
#12334 = CARTESIAN_POINT ( 'NONE',  ( 21.49824390743335600, -1.681905439720601700E-006, -4.250000000000000900 ) ) ;
#12335 = CARTESIAN_POINT ( 'NONE',  ( -4.000000000000000000, 36.50000000000000000, 1.999999999999994900 ) ) ;
#12336 = CIRCLE ( 'NONE', #7500, 1.049999999999998000 ) ;
#12337 = DIRECTION ( 'NONE',  ( 0.0000000000000000000, 0.0000000000000000000, 1.000000000000000000 ) ) ;
#12338 = CARTESIAN_POINT ( 'NONE',  ( 79.11971191787009200, 58.51268573965601400, 97.41548933523465300 ) ) ;
#12339 = ORIENTED_EDGE ( 'NONE', *, *, #19425, .T. ) ;
#12340 = DIRECTION ( 'NONE',  ( -0.0000000000000000000, 0.0000000000000000000, -1.000000000000000000 ) ) ;
#12341 = PLANE ( 'NONE',  #25965 ) ;
#12342 = DIRECTION ( 'NONE',  ( -0.1111111111111072600, -0.9938079899999070500, 3.083952846180880400E-015 ) ) ;
#12343 = CARTESIAN_POINT ( 'NONE',  ( -3.499999999999990200, 14.66242805000000300, 2.000000000000000900 ) ) ;
#12344 = CARTESIAN_POINT ( 'NONE',  ( 24.76238368201592600, -10.99811219586627700, -11.00000987503332800 ) ) ;
#12345 = CARTESIAN_POINT ( 'NONE',  ( 28.19236307344274600, -28.37620370935774600, -51.02488639460877100 ) ) ;
#12346 = CARTESIAN_POINT ( 'NONE',  ( 35.20831194320815900, -5.981510497126542700, -10.01471903673028400 ) ) ;
#12347 = CARTESIAN_POINT ( 'NONE',  ( 28.83154301693062700, 10.41466174411085700, -10.55578044589548300 ) ) ;
#12348 = FACE_OUTER_BOUND ( 'NONE', #10256, .T. ) ;
#12349 = CARTESIAN_POINT ( 'NONE',  ( 36.62555708005503200, -2.193202072988246000, -10.01467591992471800 ) ) ;
#12350 = ORIENTED_EDGE ( 'NONE', *, *, #24372, .T. ) ;
#12351 = ORIENTED_EDGE ( 'NONE', *, *, #22277, .F. ) ;
#12352 = EDGE_CURVE ( 'NONE', #21190, #2002, #2129, .T. ) ;
#12353 = ORIENTED_EDGE ( 'NONE', *, *, #18085, .T. ) ;
#12354 = CARTESIAN_POINT ( 'NONE',  ( 7.265496979889724600, 34.66158582837243100, 5.000000000000000000 ) ) ;
#12355 = FACE_BOUND ( 'NONE', #7925, .T. ) ;
#12356 = CARTESIAN_POINT ( 'NONE',  ( 31.16088675336612100, -12.29833877984712500, -10.00000000000000200 ) ) ;
#12357 = DIRECTION ( 'NONE',  ( 1.000000000000000000, 0.0000000000000000000, 0.0000000000000000000 ) ) ;
#12358 = LINE ( 'NONE', #21410, #17785 ) ;
#12359 = AXIS2_PLACEMENT_3D ( 'NONE', #15758, #4130, #19212 ) ;
#12360 = CARTESIAN_POINT ( 'NONE',  ( 35.15556315813609000, -5.950639161851691000, -10.02530532623914900 ) ) ;
#12361 = DIRECTION ( 'NONE',  ( -1.000000000000000000, 0.0000000000000000000, 0.0000000000000000000 ) ) ;
#12362 = CARTESIAN_POINT ( 'NONE',  ( 36.31114956050523500, -3.504704108767273200, -10.00940508977068100 ) ) ;
#12363 = VERTEX_POINT ( 'NONE', #1085 ) ;
#12364 = ORIENTED_EDGE ( 'NONE', *, *, #13260, .T. ) ;
#12365 = LINE ( 'NONE', #21875, #2379 ) ;
#12366 = VERTEX_POINT ( 'NONE', #14454 ) ;
#12367 = DIRECTION ( 'NONE',  ( 1.000000000000000000, 0.0000000000000000000, -0.0000000000000000000 ) ) ;
#12368 = APPLICATION_CONTEXT ( 'automotive_design' ) ;
#12369 = CARTESIAN_POINT ( 'NONE',  ( 2.244523344703621700, -8.717830453312744900, -2.090323758560721500 ) ) ;
#12370 = DIRECTION ( 'NONE',  ( 0.0000000000000000000, 0.0000000000000000000, 1.000000000000000000 ) ) ;
#12371 = CARTESIAN_POINT ( 'NONE',  ( 20.83359110024791500, -30.57713985754178800, 75.00000000000000000 ) ) ;
#12372 = ADVANCED_FACE ( 'NONE', ( #1487 ), #18732, .F. ) ;
#12373 = CARTESIAN_POINT ( 'NONE',  ( 29.36734025259810500, 15.05188780479482200, 0.0000000000000000000 ) ) ;
#12374 = DIRECTION ( 'NONE',  ( -1.000000000000000000, 0.0000000000000000000, 0.0000000000000000000 ) ) ;
#12375 = CARTESIAN_POINT ( 'NONE',  ( 34.41617190164446100, -6.265012032051025400, -10.27781385036600000 ) ) ;
#12376 = CARTESIAN_POINT ( 'NONE',  ( 28.47284321878353100, -5.816564205972506200, -20.66530100506239600 ) ) ;
#12377 = ADVANCED_FACE ( 'NONE', ( #10140 ), #11965, .F. ) ;
#12378 = ORIENTED_EDGE ( 'NONE', *, *, #21544, .F. ) ;
#12379 = ORIENTED_EDGE ( 'NONE', *, *, #13266, .T. ) ;
#12380 = VECTOR ( 'NONE', #8252, 1000.000000000000100 ) ;
#12381 = CARTESIAN_POINT ( 'NONE',  ( -28.19358138969868200, -28.37499323422340000, -51.02511288599819000 ) ) ;
#12382 = PLANE ( 'NONE',  #1507 ) ;
#12383 = CARTESIAN_POINT ( 'NONE',  ( 23.02538105676658000, 3.501666666666676700, -17.43937822173510100 ) ) ;
#12384 = EDGE_CURVE ( 'NONE', #5237, #2432, #9304, .T. ) ;
#12385 = AXIS2_PLACEMENT_3D ( 'NONE', #19974, #8271, #23460 ) ;
#12386 = EDGE_CURVE ( 'NONE', #534, #13660, #19250, .T. ) ;
#12387 = FACE_BOUND ( 'NONE', #16425, .T. ) ;
#12388 = CARTESIAN_POINT ( 'NONE',  ( 32.21729972040491000, 23.72498079380413900, -31.18813704850686700 ) ) ;
#12389 = CARTESIAN_POINT ( 'NONE',  ( 14.99038105668478800, -6.505213034913026600E-015, -31.35640646069271800 ) ) ;
#12390 = CARTESIAN_POINT ( 'NONE',  ( -21.00000000000000000, -4.955844122715714000, 0.0000000000000000000 ) ) ;
#12391 = CARTESIAN_POINT ( 'NONE',  ( 34.03114158398586400, -7.622333273168694100, -10.01475890816615400 ) ) ;
#12392 = CARTESIAN_POINT ( 'NONE',  ( 22.90673588338651400, 3.500000000000082200, -17.45170743662910000 ) ) ;
#12393 = ORIENTED_EDGE ( 'NONE', *, *, #4464, .F. ) ;
#12394 = CARTESIAN_POINT ( 'NONE',  ( 37.99478048492797900, 0.6461686726914351900, -20.00000000000000400 ) ) ;
#12395 = ORIENTED_EDGE ( 'NONE', *, *, #19828, .T. ) ;
#12396 = CARTESIAN_POINT ( 'NONE',  ( -30.86842718047566300, 25.45198950620697100, -60.00289488391941700 ) ) ;
#12397 = CARTESIAN_POINT ( 'NONE',  ( -8.747599878513710800, -20.36082752685395600, 5.736971730804262000 ) ) ;
#12398 = CARTESIAN_POINT ( 'NONE',  ( 5.982721305300724000, 32.45771359160925600, -26.28869856675975600 ) ) ;
#12399 = CARTESIAN_POINT ( 'NONE',  ( 19.83359110024793300, -30.04377912427407100, 75.00000000000000000 ) ) ;
#12400 = CARTESIAN_POINT ( 'NONE',  ( 21.38588434773710400, -3.503333333333329000, -16.41198531775487600 ) ) ;
#12401 = CARTESIAN_POINT ( 'NONE',  ( 13.17199351334660100, 3.004743346261059800, -33.39259817730297200 ) ) ;
#12402 = CARTESIAN_POINT ( 'NONE',  ( 14.16079926671158300, -2.999364304396630900, -33.96332319779702400 ) ) ;
#12403 = FACE_OUTER_BOUND ( 'NONE', #21699, .T. ) ;
#12404 = CARTESIAN_POINT ( 'NONE',  ( -9.200000000000027700, 22.87785310813345800, 84.99999999999994300 ) ) ;
#12405 = DIRECTION ( 'NONE',  ( 0.0000000000000000000, 0.0000000000000000000, 1.000000000000000000 ) ) ;
#12406 = CARTESIAN_POINT ( 'NONE',  ( 33.00383575950349500, -7.581572028736321300, -10.72904518186974500 ) ) ;
#12407 = CARTESIAN_POINT ( 'NONE',  ( 36.88410088071026400, 15.00188780479481200, -0.2650933554940787000 ) ) ;
#12408 = CARTESIAN_POINT ( 'NONE',  ( 0.0000000000000000000, -1.399999999999999900, 0.3700000000000001600 ) ) ;
#12409 = ORIENTED_EDGE ( 'NONE', *, *, #3446, .T. ) ;
#12410 = DIRECTION ( 'NONE',  ( 0.0000000000000000000, 0.0000000000000000000, -1.000000000000000000 ) ) ;
#12411 = CARTESIAN_POINT ( 'NONE',  ( 14.90256506164545800, -4.693827458283013100, -11.21807612157227200 ) ) ;
#12412 = EDGE_LOOP ( 'NONE', ( #16042, #11562, #24350, #10475 ) ) ;
#12413 = VECTOR ( 'NONE', #6515, 1000.000000000000000 ) ;
#12414 = CARTESIAN_POINT ( 'NONE',  ( 0.0000000000000000000, -9.999999999999078100, 0.0000000000000000000 ) ) ;
#12415 = AXIS2_PLACEMENT_3D ( 'NONE', #7990, #17461, #18748 ) ;
#12416 = CARTESIAN_POINT ( 'NONE',  ( -16.00000000000000400, -4.955844122715714000, -40.55000000000001100 ) ) ;
#12417 = DIRECTION ( 'NONE',  ( 1.000000000000000000, 0.0000000000000000000, 0.0000000000000000000 ) ) ;
#12418 = CARTESIAN_POINT ( 'NONE',  ( 17.89713965902208100, -3.333333333333326400, -22.64231947661922800 ) ) ;
#12419 = DIRECTION ( 'NONE',  ( -1.000000000000000000, 0.0000000000000000000, 0.0000000000000000000 ) ) ;
#12420 = CARTESIAN_POINT ( 'NONE',  ( 38.18376618407355500, -12.99999999999999800, 87.50000000000001400 ) ) ;
#12421 = CARTESIAN_POINT ( 'NONE',  ( 32.77037679306425800, -8.260974620200372000, -10.23200282509029600 ) ) ;
#12422 = VECTOR ( 'NONE', #5969, 1000.000000000000000 ) ;
#12423 = ADVANCED_FACE ( 'NONE', ( #18367 ), #10633, .T. ) ;
#12424 = EDGE_LOOP ( 'NONE', ( #14580, #4479, #2319, #16738 ) ) ;
#12425 = CIRCLE ( 'NONE', #18311, 0.6769733846622599800 ) ;
#12426 = EDGE_LOOP ( 'NONE', ( #5327, #15587 ) ) ;
#12427 = AXIS2_PLACEMENT_3D ( 'NONE', #5672, #527, #18602 ) ;
#12428 = CARTESIAN_POINT ( 'NONE',  ( 31.30986413164593800, 9.018329550157012900, -10.91521897350068900 ) ) ;
#12429 = CARTESIAN_POINT ( 'NONE',  ( 20.00081398484289600, -0.7428940712930878200, -15.82852853228370700 ) ) ;
#12430 = AXIS2_PLACEMENT_3D ( 'NONE', #3037, #3475, #25168 ) ;
#12431 = DIRECTION ( 'NONE',  ( 0.0000000000000000000, 0.0000000000000000000, -1.000000000000000000 ) ) ;
#12432 = EDGE_CURVE ( 'NONE', #20728, #23526, #4055, .T. ) ;
#12433 = CARTESIAN_POINT ( 'NONE',  ( 0.0000000000000000000, 16.00000000000000000, 0.0000000000000000000 ) ) ;
#12434 = LINE ( 'NONE', #25446, #10138 ) ;
#12435 = AXIS2_PLACEMENT_3D ( 'NONE', #8641, #20777, #9076 ) ;
#12436 = CARTESIAN_POINT ( 'NONE',  ( -27.55028632701984000, -28.99968488275732200, 48.50000000000000700 ) ) ;
#12437 = EDGE_CURVE ( 'NONE', #24334, #8873, #7794, .T. ) ;
#12438 = CARTESIAN_POINT ( 'NONE',  ( 22.50000000000000400, 4.999999999999996400, -10.00000000000000900 ) ) ;
#12439 = CARTESIAN_POINT ( 'NONE',  ( 31.72741232849109800, -9.031498718483286200, -10.32726528141194100 ) ) ;
#12440 = EDGE_CURVE ( 'NONE', #9504, #4294, #19012, .T. ) ;
#12441 = AXIS2_PLACEMENT_3D ( 'NONE', #3206, #9712, #10564 ) ;
#12442 = APPLICATION_CONTEXT ( 'automotive_design' ) ;
#12443 = VECTOR ( 'NONE', #9962, 1000.000000000000000 ) ;
#12444 = B_SPLINE_CURVE_WITH_KNOTS ( 'NONE', 3,
 ( #22323, #14087, #13672, #6321, #2440, #10621, #9790, #24990, #11951, #3726 ),
 .UNSPECIFIED., .F., .F.,
 ( 4, 2, 2, 2, 4 ),
 ( 0.0000000000000000000, 0.0003023038635000532200, 0.0006046077270001064400, 0.0009069115905001596700, 0.001209215454000212900 ),
 .UNSPECIFIED. ) ;
#12445 = ORIENTED_EDGE ( 'NONE', *, *, #1438, .T. ) ;
#12446 = CARTESIAN_POINT ( 'NONE',  ( 11.45024510567728300, -19.49112417619010500, 5.192435901434246000 ) ) ;
#12447 = LINE ( 'NONE', #25455, #21470 ) ;
#12448 = CARTESIAN_POINT ( 'NONE',  ( -24.05146148797985400, -22.59484897697309000, -49.99999999999946700 ) ) ;
#12449 = ORIENTED_EDGE ( 'NONE', *, *, #18897, .T. ) ;
#12450 =( GEOMETRIC_REPRESENTATION_CONTEXT ( 3 ) GLOBAL_UNCERTAINTY_ASSIGNED_CONTEXT ( ( #2037 ) ) GLOBAL_UNIT_ASSIGNED_CONTEXT ( ( #5422, #1138, #4586 ) ) REPRESENTATION_CONTEXT ( 'NONE', 'WORKASPACE' ) );
#12451 = PLANE ( 'NONE',  #1952 ) ;
#12452 = CARTESIAN_POINT ( 'NONE',  ( 11.67771125126455400, -2.033613102451270000, -32.53281531514107200 ) ) ;
#12453 = EDGE_CURVE ( 'NONE', #13470, #9504, #5004, .T. ) ;
#12454 = DIRECTION ( 'NONE',  ( 0.0000000000000000000, 0.0000000000000000000, -1.000000000000000000 ) ) ;
#12455 = CARTESIAN_POINT ( 'NONE',  ( 30.01737742055986400, -9.999997996618637000, -10.40114241897404100 ) ) ;
#12456 = ORIENTED_EDGE ( 'NONE', *, *, #21385, .T. ) ;
#12457 = CARTESIAN_POINT ( 'NONE',  ( 15.82066150009976000, -1.751960493067733300, -34.92423037678442900 ) ) ;
#12458 = VERTEX_POINT ( 'NONE', #6218 ) ;
#12459 = CARTESIAN_POINT ( 'NONE',  ( 1.748528137423857900, 0.0000000000000000000, 0.0000000000000000000 ) ) ;
#12460 = CARTESIAN_POINT ( 'NONE',  ( 30.56848064546537500, -9.583850073266674500, -10.61237553995154300 ) ) ;
#12461 = CARTESIAN_POINT ( 'NONE',  ( 1.387778780781445700E-014, -10.00000000000000000, 84.99999999999994300 ) ) ;
#12462 = AXIS2_PLACEMENT_3D ( 'NONE', #5585, #15972, #2590 ) ;
#12463 = ORIENTED_EDGE ( 'NONE', *, *, #22139, .T. ) ;
#12464 = PLANE ( 'NONE',  #24131 ) ;
#12465 = DIRECTION ( 'NONE',  ( -1.000000000000000000, -0.0000000000000000000, -0.0000000000000000000 ) ) ;
#12466 = CARTESIAN_POINT ( 'NONE',  ( 23.03269485855639300, -10.85457443256030200, -9.999999999999136700 ) ) ;
#12467 = CARTESIAN_POINT ( 'NONE',  ( -10.99727288383820300, -32.45893536188540900, -64.72662523297712800 ) ) ;
#12468 = AXIS2_PLACEMENT_3D ( 'NONE', #1283, #5094, #5566 ) ;
#12469 = CARTESIAN_POINT ( 'NONE',  ( 30.75816169173532800, -10.99811219520519000, -20.00000000000000400 ) ) ;
#12470 = AXIS2_PLACEMENT_3D ( 'NONE', #16876, #24766, #5224 ) ;
#12471 = DIRECTION ( 'NONE',  ( -0.0000000000000000000, -0.0000000000000000000, -1.000000000000000000 ) ) ;
#12472 = CARTESIAN_POINT ( 'NONE',  ( 20.18487580603546800, 3.239690801852315600, -23.96314455693224200 ) ) ;
#12473 = DIRECTION ( 'NONE',  ( 0.0000000000000000000, 0.0000000000000000000, 1.000000000000000000 ) ) ;
#12474 = VERTEX_POINT ( 'NONE', #20950 ) ;
#12475 = EDGE_LOOP ( 'NONE', ( #24620, #5115 ) ) ;
#12476 = CARTESIAN_POINT ( 'NONE',  ( 29.70090666360431400, -10.77535064017301100, -10.02570021438779300 ) ) ;
#12477 = EDGE_CURVE ( 'NONE', #11510, #864, #12789, .T. ) ;
#12478 = EDGE_CURVE ( 'NONE', #474, #18111, #26603, .T. ) ;
#12479 = CARTESIAN_POINT ( 'NONE',  ( -30.21501554539031900, -30.59522926464189800, 19.49804968255621400 ) ) ;
#12480 = DIRECTION ( 'NONE',  ( 1.000000000000000000, 0.0000000000000000000, -0.0000000000000000000 ) ) ;
#12481 = ORIENTED_EDGE ( 'NONE', *, *, #22716, .F. ) ;
#12482 = CARTESIAN_POINT ( 'NONE',  ( 0.0000000000000000000, -30.00000000000000000, 90.00000000000000000 ) ) ;
#12483 = CARTESIAN_POINT ( 'NONE',  ( 32.51354067116214700, 8.014491892290452700, -10.97050096327333100 ) ) ;
#12484 = ADVANCED_FACE ( 'NONE', ( #2700 ), #22617, .F. ) ;
#12485 = CARTESIAN_POINT ( 'NONE',  ( 8.849999999999996100, 33.11818269470715100, 0.0000000000000000000 ) ) ;
#12486 = DIRECTION ( 'NONE',  ( 0.0000000000000000000, -0.0000000000000000000, 1.000000000000000000 ) ) ;
#12487 = CIRCLE ( 'NONE', #19224, 33.00000000000000000 ) ;
#12488 = VERTEX_POINT ( 'NONE', #17777 ) ;
#12489 = CARTESIAN_POINT ( 'NONE',  ( 38.37185354681388800, -13.44712977788360700, 86.97375508585761800 ) ) ;
#12490 = CIRCLE ( 'NONE', #12834, 1.649999999999991700 ) ;
#12491 = EDGE_LOOP ( 'NONE', ( #23447, #4574 ) ) ;
#12492 = EDGE_CURVE ( 'NONE', #13050, #24483, #5354, .T. ) ;
#12493 = CARTESIAN_POINT ( 'NONE',  ( -39.00560420459384400, 0.7249360100534566500, 15.30666168290575900 ) ) ;
#12494 = ADVANCED_FACE ( 'NONE', ( #14435 ), #17160, .F. ) ;
#12495 = B_SPLINE_CURVE_WITH_KNOTS ( 'NONE', 3,
 ( #6425, #21572, #23320, #9895, #9466, #13361, #8141, #23763, #25511, #22448, #24660, #13777, #10746, #12951, #1693, #1260 ),
 .UNSPECIFIED., .F., .F.,
 ( 4, 2, 2, 2, 2, 2, 2, 4 ),
 ( 0.003204731974739379200, 0.003605232869312056700, 0.004005733763884734100, 0.004406234658457411200, 0.004806735553030088200, 0.005207236447602766100, 0.005607737342175444000, 0.006408739131320791100 ),
 .UNSPECIFIED. ) ;
#12496 = DIRECTION ( 'NONE',  ( -0.0000000000000000000, -0.0000000000000000000, -1.000000000000000000 ) ) ;
#12497 = ORIENTED_EDGE ( 'NONE', *, *, #13811, .T. ) ;
#12498 = CARTESIAN_POINT ( 'NONE',  ( 0.0000000000000000000, -0.4460030829489872200, 0.7724999999999970800 ) ) ;
#12499 =( NAMED_UNIT ( * ) SI_UNIT ( $, .STERADIAN. ) SOLID_ANGLE_UNIT ( ) );
#12500 = CARTESIAN_POINT ( 'NONE',  ( 19.83359110024792900, -22.00000000000000000, -4.999999999999997300 ) ) ;
#12501 = DIRECTION ( 'NONE',  ( -0.0000000000000000000, -0.0000000000000000000, 1.000000000000000000 ) ) ;
#12502 = FACE_OUTER_BOUND ( 'NONE', #18777, .T. ) ;
#12503 = ADVANCED_FACE ( 'NONE', ( #24912 ), #21819, .T. ) ;
#12504 = CYLINDRICAL_SURFACE ( 'NONE', #12654, 7.999999999999998200 ) ;
#12505 = LINE ( 'NONE', #757, #26347 ) ;
#12506 = ORIENTED_EDGE ( 'NONE', *, *, #12317, .T. ) ;
#12507 = FILL_AREA_STYLE_COLOUR ( '', #25423 ) ;
#12508 = EDGE_LOOP ( 'NONE', ( #7453, #15437, #4404, #3842 ) ) ;
#12509 = AXIS2_PLACEMENT_3D ( 'NONE', #21353, #10104, #3171 ) ;
#12510 = FACE_OUTER_BOUND ( 'NONE', #956, .T. ) ;
#12511 = ORIENTED_EDGE ( 'NONE', *, *, #26116, .F. ) ;
#12512 = AXIS2_PLACEMENT_3D ( 'NONE', #16630, #2404, #249 ) ;
#12513 = AXIS2_PLACEMENT_3D ( 'NONE', #14470, #2800, #25801 ) ;
#12514 = CARTESIAN_POINT ( 'NONE',  ( 33.52239545372344800, 8.099330151008992100, -10.02540406598850900 ) ) ;
#12515 = LINE ( 'NONE', #12093, #19358 ) ;
#12516 = CARTESIAN_POINT ( 'NONE',  ( 2.000000000000000000, 0.8865213383406646000, -1.535500000000004300 ) ) ;
#12517 = VERTEX_POINT ( 'NONE', #23585 ) ;
#12518 = CARTESIAN_POINT ( 'NONE',  ( 21.86858811272968600, -18.55687182501739600, 86.62109927326649500 ) ) ;
#12519 = DIRECTION ( 'NONE',  ( 0.0000000000000000000, 0.0000000000000000000, 1.000000000000000000 ) ) ;
#12520 = CARTESIAN_POINT ( 'NONE',  ( 29.94516694273826500, -18.24147813948129100, -45.00000000000001400 ) ) ;
#12521 = ADVANCED_FACE ( 'NONE', ( #17015 ), #7556, .F. ) ;
#12522 = LINE ( 'NONE', #22457, #25734 ) ;
#12523 = ORIENTED_EDGE ( 'NONE', *, *, #25285, .F. ) ;
#12524 = ORIENTED_EDGE ( 'NONE', *, *, #8029, .T. ) ;
#12525 = CARTESIAN_POINT ( 'NONE',  ( 31.70996051491954000, 18.00188780480465300, -5.000000000000000000 ) ) ;
#12526 = CARTESIAN_POINT ( 'NONE',  ( 9.999999999999994700, 33.11818269470715100, 5.000000000000000000 ) ) ;
#12527 = CARTESIAN_POINT ( 'NONE',  ( 35.09874602235112200, 6.328705402958313200, -10.00201625154810100 ) ) ;
#12528 = DIRECTION ( 'NONE',  ( -0.0000000000000000000, 1.000000000000000000, -0.0000000000000000000 ) ) ;
#12529 = EDGE_CURVE ( 'NONE', #12595, #2229, #4122, .T. ) ;
#12530 = CARTESIAN_POINT ( 'NONE',  ( 33.20260262760767500, 7.359116730647547100, -10.72865437043188800 ) ) ;
#12531 = DIRECTION ( 'NONE',  ( 0.0000000000000000000, 0.0000000000000000000, 1.000000000000000000 ) ) ;
#12532 = CARTESIAN_POINT ( 'NONE',  ( -1.499999999999988700, 20.26242805000000000, 0.0000000000000000000 ) ) ;
#12533 = VECTOR ( 'NONE', #25714, 1000.000000000000000 ) ;
#12534 = VERTEX_POINT ( 'NONE', #2797 ) ;
#12535 = DIRECTION ( 'NONE',  ( -0.0000000000000000000, -0.0000000000000000000, 1.000000000000000000 ) ) ;
#12536 = CARTESIAN_POINT ( 'NONE',  ( 13.79371701054338400, 22.00000000002759400, -11.42908938809016700 ) ) ;
#12537 = ADVANCED_FACE ( 'NONE', ( #9732 ), #3694, .F. ) ;
#12538 = AXIS2_PLACEMENT_3D ( 'NONE', #5901, #4627, #21043 ) ;
#12539 = CONICAL_SURFACE ( 'NONE', #17283, 0.7999999999999569700, 0.7853981634542734900 ) ;
#12540 = LINE ( 'NONE', #9030, #22451 ) ;
#12541 = ORIENTED_EDGE ( 'NONE', *, *, #7311, .T. ) ;
#12542 = VERTEX_POINT ( 'NONE', #9299 ) ;
#12543 =( NAMED_UNIT ( * ) PLANE_ANGLE_UNIT ( ) SI_UNIT ( $, .RADIAN. ) );
#12544 = CARTESIAN_POINT ( 'NONE',  ( 34.86674026021733400, 5.062795236773600200, -10.54492480822970200 ) ) ;
#12545 = VECTOR ( 'NONE', #16805, 1000.000000000000100 ) ;
#12546 = LINE ( 'NONE', #18520, #2810 ) ;
#12547 = CARTESIAN_POINT ( 'NONE',  ( -39.69275812063288100, -4.954419452574407900, 4.779276268069417600 ) ) ;
#12548 = CARTESIAN_POINT ( 'NONE',  ( 34.04023621972630300, 6.410429653635796800, -10.60596142200391300 ) ) ;
#12549 = ADVANCED_FACE ( 'NONE', ( #11927 ), #13637, .F. ) ;
#12550 = CARTESIAN_POINT ( 'NONE',  ( -13.13017908111683800, 29.42584147863688000, -50.77882513199328700 ) ) ;
#12551 = CARTESIAN_POINT ( 'NONE',  ( 2.999999999999455500, -8.485281374238761400, -2.000000000000000000 ) ) ;
#12552 = CARTESIAN_POINT ( 'NONE',  ( 0.07999999999999674000, 0.0000000000000000000, 0.0000000000000000000 ) ) ;
#12553 = CARTESIAN_POINT ( 'NONE',  ( 0.5768811578288358700, 0.3700000000000017200, -0.5187445457678222500 ) ) ;
#12554 = EDGE_LOOP ( 'NONE', ( #2791, #8707, #12351, #11686 ) ) ;
#12555 = LINE ( 'NONE', #7786, #20687 ) ;
#12556 = CARTESIAN_POINT ( 'NONE',  ( -9.001988982723881700, -38.97392875472616700, -64.72946920658095800 ) ) ;
#12557 = DIRECTION ( 'NONE',  ( 1.000000000000000000, -0.0000000000000000000, -0.0000000000000000000 ) ) ;
#12558 = APPLICATION_CONTEXT ( 'automotive_design' ) ;
#12559 = CARTESIAN_POINT ( 'NONE',  ( -3.000000000000000000, 22.16242805000000300, 1.950000000000002000 ) ) ;
#12560 = VERTEX_POINT ( 'NONE', #12371 ) ;
#12561 = DIRECTION ( 'NONE',  ( -1.000000000000000000, -0.0000000000000000000, -0.0000000000000000000 ) ) ;
#12562 = LINE ( 'NONE', #2586, #26213 ) ;
#12563 = EDGE_LOOP ( 'NONE', ( #10717, #19105, #26067, #3513 ) ) ;
#12564 = EDGE_LOOP ( 'NONE', ( #7421, #18871, #19082, #9581 ) ) ;
#12565 = CARTESIAN_POINT ( 'NONE',  ( 0.0000000000000000000, 0.0000000000000000000, 64.00000000000000000 ) ) ;
#12566 = CARTESIAN_POINT ( 'NONE',  ( -6.573607210264072800, 36.13696982655246600, 5.000000000000000000 ) ) ;
#12567 = CARTESIAN_POINT ( 'NONE',  ( 35.74576602142053600, 5.129499435621638300, -10.00321647787833600 ) ) ;
#12568 = DIRECTION ( 'NONE',  ( -1.000000000000000000, -0.0000000000000000000, -0.0000000000000000000 ) ) ;
#12569 = CARTESIAN_POINT ( 'NONE',  ( 34.60179795551307800, 6.808088643316028600, -10.02533720373218400 ) ) ;
#12570 = FACE_OUTER_BOUND ( 'NONE', #8292, .T. ) ;
#12571 = CARTESIAN_POINT ( 'NONE',  ( -14.14520833578761500, -1.403568383990018800, 3.246988584730127900 ) ) ;
#12572 = CARTESIAN_POINT ( 'NONE',  ( 17.27636238330916600, -27.50000000000000000, 65.00000000000000000 ) ) ;
#12573 = AXIS2_PLACEMENT_3D ( 'NONE', #21431, #23631, #15324 ) ;
#12574 = VERTEX_POINT ( 'NONE', #26681 ) ;
#12575 = ORIENTED_EDGE ( 'NONE', *, *, #16712, .T. ) ;
#12576 = CARTESIAN_POINT ( 'NONE',  ( 0.0000000000000000000, 0.0000000000000000000, -60.00289488391960200 ) ) ;
#12577 = AXIS2_PLACEMENT_3D ( 'NONE', #16843, #11277, #10824 ) ;
#12578 = CARTESIAN_POINT ( 'NONE',  ( -2.999999999999999600, 20.51242805000000000, 0.0000000000000000000 ) ) ;
#12579 = FACE_BOUND ( 'NONE', #13128, .T. ) ;
#12580 = ORIENTED_EDGE ( 'NONE', *, *, #94, .T. ) ;
#12581 = CARTESIAN_POINT ( 'NONE',  ( 0.0000000000000000000, 11.25678526478706400, 0.0000000000000000000 ) ) ;
#12582 = CARTESIAN_POINT ( 'NONE',  ( 22.81553402911436400, 1.259047450927248000, 0.0000000000000000000 ) ) ;
#12583 = ORIENTED_EDGE ( 'NONE', *, *, #5270, .T. ) ;
#12584 = ORIENTED_EDGE ( 'NONE', *, *, #5163, .T. ) ;
#12585 = CARTESIAN_POINT ( 'NONE',  ( 36.94960390036639100, 0.5152229550748271800, -10.00010713487746000 ) ) ;
#12586 = DIRECTION ( 'NONE',  ( 0.0000000000000000000, 0.0000000000000000000, -1.000000000000000000 ) ) ;
#12587 = CARTESIAN_POINT ( 'NONE',  ( 35.24312163289596400, 4.182007756991668900, -10.60417420427558700 ) ) ;
#12588 = DIRECTION ( 'NONE',  ( -0.0000000000000000000, -0.0000000000000000000, -1.000000000000000000 ) ) ;
#12589 = CARTESIAN_POINT ( 'NONE',  ( 17.46965511460290800, 1.030241351856471000, -22.39551115982438700 ) ) ;
#12590 = EDGE_CURVE ( 'NONE', #24419, #25404, #18330, .T. ) ;
#12591 = CIRCLE ( 'NONE', #11090, 0.7999999999999882800 ) ;
#12592 = LINE ( 'NONE', #24734, #13366 ) ;
#12593 = CARTESIAN_POINT ( 'NONE',  ( 1.353234713057822300E-015, -33.96000000000000100, -17.05000000000000400 ) ) ;
#12594 = ADVANCED_FACE ( 'NONE', ( #25758 ), #7969, .T. ) ;
#12595 = VERTEX_POINT ( 'NONE', #10131 ) ;
#12596 = VECTOR ( 'NONE', #23329, 1000.000000000000000 ) ;
#12597 = ORIENTED_EDGE ( 'NONE', *, *, #5505, .T. ) ;
#12598 = CARTESIAN_POINT ( 'NONE',  ( 38.46840100583474300, -13.03252552872796600, 87.02422998695695400 ) ) ;
#12599 = EDGE_CURVE ( 'NONE', #4136, #22124, #9337, .T. ) ;
#12600 = B_SPLINE_CURVE_WITH_KNOTS ( 'NONE', 3,
 ( #4086, #22698, #4449, #17370, #8301, #20874, #996, #22614, #19559, #26531, #18197, #8711, #6579, #10046, #13506, #23923 ),
 .UNSPECIFIED., .F., .F.,
 ( 4, 2, 2, 2, 2, 2, 2, 4 ),
 ( 0.003204749602910798300, 0.003605252668982514100, 0.004005755735054229900, 0.004406258801125946500, 0.004806761867197662300, 0.005207264933269378100, 0.005607767999341093900, 0.006408774131484525400 ),
 .UNSPECIFIED. ) ;
#12601 = FACE_OUTER_BOUND ( 'NONE', #6393, .T. ) ;
#12602 = VECTOR ( 'NONE', #11388, 1000.000000000000000 ) ;
#12603 = LINE ( 'NONE', #3058, #11888 ) ;
#12604 = EDGE_CURVE ( 'NONE', #16034, #20312, #8806, .T. ) ;
#12605 = LINE ( 'NONE', #10002, #2805 ) ;
#12606 = VERTEX_POINT ( 'NONE', #26209 ) ;
#12607 = CARTESIAN_POINT ( 'NONE',  ( -3.499999999999999600, 19.07664161684530100, 1.000000000000000000 ) ) ;
#12608 = ORIENTED_EDGE ( 'NONE', *, *, #25941, .T. ) ;
#12609 = ORIENTED_EDGE ( 'NONE', *, *, #19778, .F. ) ;
#12610 = FACE_OUTER_BOUND ( 'NONE', #17355, .T. ) ;
#12611 = DIRECTION ( 'NONE',  ( 1.000000000000000000, 0.0000000000000000000, 0.0000000000000000000 ) ) ;
#12612 = CARTESIAN_POINT ( 'NONE',  ( 24.34563028910180500, 2.434931691670787900, -3.238150488490040800E-015 ) ) ;
#12613 = ORIENTED_EDGE ( 'NONE', *, *, #13952, .F. ) ;
#12614 = ORIENTED_EDGE ( 'NONE', *, *, #25634, .T. ) ;
#12615 = ADVANCED_FACE ( 'NONE', ( #4975 ), #21404, .F. ) ;
#12616 = CYLINDRICAL_SURFACE ( 'NONE', #16028, 38.72999999999999700 ) ;
#12617 = ORIENTED_EDGE ( 'NONE', *, *, #7230, .T. ) ;
#12618 = CARTESIAN_POINT ( 'NONE',  ( 10.68393293371393500, 2.520166058633109600, -34.64358016935161500 ) ) ;
#12619 = CARTESIAN_POINT ( 'NONE',  ( 1.196236617261083900, -8.921703968415128500, -7.405231162057492400 ) ) ;
#12620 = CARTESIAN_POINT ( 'NONE',  ( 35.80818583374676900, 3.734960731785995000, -10.16264351015944300 ) ) ;
#12621 = CARTESIAN_POINT ( 'NONE',  ( 33.00000000000000000, 0.0000000000000000000, -4.250000000000000000 ) ) ;
#12622 = CARTESIAN_POINT ( 'NONE',  ( 5.000000000000000000, -16.99811219520519100, -5.000000000000004400 ) ) ;
#12623 = CARTESIAN_POINT ( 'NONE',  ( -15.10903178238811700, 21.41191904679189100, -33.78653167659608400 ) ) ;
#12624 = ORIENTED_EDGE ( 'NONE', *, *, #22010, .T. ) ;
#12625 = ORIENTED_EDGE ( 'NONE', *, *, #4541, .T. ) ;
#12626 = CARTESIAN_POINT ( 'NONE',  ( -28.72975873355872500, -27.83181860122258700, -19.17937723566661400 ) ) ;
#12627 = ADVANCED_FACE ( 'NONE', ( #20119, #9278, #11912, #7137, #12772 ), #20978, .F. ) ;
#12628 = VERTEX_POINT ( 'NONE', #14888 ) ;
#12629 = CARTESIAN_POINT ( 'NONE',  ( 22.84846467918578800, -2.798380909216826600, -5.750000000000001800 ) ) ;
#12630 = ORIENTED_EDGE ( 'NONE', *, *, #5598, .T. ) ;
#12631 = CARTESIAN_POINT ( 'NONE',  ( 27.55457762193831400, -28.99560746176179600, -19.99999999999947800 ) ) ;
#12632 = VERTEX_POINT ( 'NONE', #667 ) ;
#12633 = ORIENTED_EDGE ( 'NONE', *, *, #24548, .F. ) ;
#12634 = CARTESIAN_POINT ( 'NONE',  ( -3.499999999999999600, 17.96242805223610600, 0.7000000022360993700 ) ) ;
#12635 = CARTESIAN_POINT ( 'NONE',  ( 35.59656466583125200, 2.962754239150143600, -10.90554162179493900 ) ) ;
#12636 = ORIENTED_EDGE ( 'NONE', *, *, #24380, .T. ) ;
#12637 = DIRECTION ( 'NONE',  ( 1.000000000000000000, 0.0000000000000000000, -0.0000000000000000000 ) ) ;
#12639 = ORIENTED_EDGE ( 'NONE', *, *, #12077, .T. ) ;
#12638 = CARTESIAN_POINT ( 'NONE',  ( 20.56310615224363800, 10.08801265868622500, -11.03903587207866700 ) ) ;
#12640 = CARTESIAN_POINT ( 'NONE',  ( 34.64332407106498800, 18.64581161047512800, -4.358354001203338200 ) ) ;
#12641 = DIRECTION ( 'NONE',  ( 1.000000000000000000, 0.0000000000000000000, 0.0000000000000000000 ) ) ;
#12642 = FACE_OUTER_BOUND ( 'NONE', #1279, .T. ) ;
#12643 = EDGE_LOOP ( 'NONE', ( #19819, #19479, #7048, #8375 ) ) ;
#12644 = CARTESIAN_POINT ( 'NONE',  ( 30.84358130431150300, -29.96134913157444000, 49.31946844283475400 ) ) ;
#12645 = CARTESIAN_POINT ( 'NONE',  ( 14.90903475987754100, 4.745923865004115800, -11.21633828935688500 ) ) ;
#12646 = DIRECTION ( 'NONE',  ( 0.0000000000000000000, 0.5000000000000010000, 0.8660254037844380400 ) ) ;
#12647 = ORIENTED_EDGE ( 'NONE', *, *, #12055, .F. ) ;
#12648 = CARTESIAN_POINT ( 'NONE',  ( -17.27636238330916600, -27.50000000000000000, 64.00000000000000000 ) ) ;
#12649 = CARTESIAN_POINT ( 'NONE',  ( 19.60999999999998900, 0.0000000000000000000, 0.0000000000000000000 ) ) ;
#12650 = ORIENTED_EDGE ( 'NONE', *, *, #171, .T. ) ;
#12651 = CARTESIAN_POINT ( 'NONE',  ( -15.00000000000000000, 18.55403521430374200, 35.43653167659578400 ) ) ;
#12652 = VERTEX_POINT ( 'NONE', #26662 ) ;
#12653 = DIRECTION ( 'NONE',  ( -0.9975640502598247500, 0.0000000000000000000, 0.06975647374411807200 ) ) ;
#12654 = AXIS2_PLACEMENT_3D ( 'NONE', #14629, #805, #19357 ) ;
#12655 = CARTESIAN_POINT ( 'NONE',  ( 35.72980359166286500, 2.341803203628058900, -10.96343950729094600 ) ) ;
#12656 = ORIENTED_EDGE ( 'NONE', *, *, #22645, .F. ) ;
#12657 = DIRECTION ( 'NONE',  ( 0.0000000000000000000, 0.0000000000000000000, 1.000000000000000000 ) ) ;
#12658 = ADVANCED_FACE ( 'NONE', ( #13635 ), #21856, .T. ) ;
#12659 = EDGE_CURVE ( 'NONE', #18466, #8674, #2812, .T. ) ;
#12660 = DIRECTION ( 'NONE',  ( 0.0000000000000000000, 0.0000000000000000000, 1.000000000000000000 ) ) ;
#12661 = FACE_OUTER_BOUND ( 'NONE', #938, .T. ) ;
#12662 = DIRECTION ( 'NONE',  ( 1.000000000000000000, -0.0000000000000000000, 1.652117596168388200E-016 ) ) ;
#12663 = EDGE_LOOP ( 'NONE', ( #8456, #2500, #23277, #13662 ) ) ;
#12664 = CARTESIAN_POINT ( 'NONE',  ( 0.0000000000000000000, 0.0000000000000000000, 0.0000000000000000000 ) ) ;
#12665 = EDGE_CURVE ( 'NONE', #15186, #16669, #1135, .T. ) ;
#12666 = CARTESIAN_POINT ( 'NONE',  ( 15.99999999999999600, 2.350496694187739000, -42.00000000000000700 ) ) ;
#12667 = CARTESIAN_POINT ( 'NONE',  ( 11.06756097409668600, 38.45473223855969300, -44.54924553057524900 ) ) ;
#12668 = CARTESIAN_POINT ( 'NONE',  ( 16.44049933390531800, -8.495063514341694600, -10.00000000000000200 ) ) ;
#12669 = CARTESIAN_POINT ( 'NONE',  ( -39.81164217098368900, 4.158393024753738800, 11.87801155225428400 ) ) ;
#12670 = VERTEX_POINT ( 'NONE', #11946 ) ;
#12671 = SURFACE_STYLE_USAGE ( .BOTH. , #142 ) ;
#12672 = CARTESIAN_POINT ( 'NONE',  ( 13.37123480066679100, -1.741664493156598500, -36.19509462563065200 ) ) ;
#12673 = CARTESIAN_POINT ( 'NONE',  ( 22.69595837175915400, -23.95612826976582000, -50.51529740220079400 ) ) ;
#12674 = ORIENTED_EDGE ( 'NONE', *, *, #18028, .F. ) ;
#12675 = EDGE_CURVE ( 'NONE', #20312, #6618, #5247, .T. ) ;
#12676 = DIRECTION ( 'NONE',  ( -0.0000000000000000000, -0.0000000000000000000, 1.000000000000000000 ) ) ;
#12677 = AXIS2_PLACEMENT_3D ( 'NONE', #9184, #7844, #24312 ) ;
#12678 = LINE ( 'NONE', #6173, #5968 ) ;
#12679 = CARTESIAN_POINT ( 'NONE',  ( 0.0000000000000000000, 29.97818269470714400, 0.0000000000000000000 ) ) ;
#12680 = AXIS2_PLACEMENT_3D ( 'NONE', #12565, #8625, #3912 ) ;
#12681 = EDGE_LOOP ( 'NONE', ( #24365, #7571, #4448, #12117 ) ) ;
#12682 = CARTESIAN_POINT ( 'NONE',  ( -1.573336027481936800, 39.96983358480088100, -57.79223193370028600 ) ) ;
#12683 = EDGE_CURVE ( 'NONE', #22985, #2432, #13651, .T. ) ;
#12684 = CYLINDRICAL_SURFACE ( 'NONE', #6101, 1.649999999999977900 ) ;
#12685 = VERTEX_POINT ( 'NONE', #13245 ) ;
#12686 = DIRECTION ( 'NONE',  ( 0.0000000000000000000, 0.0000000000000000000, 1.000000000000000000 ) ) ;
#12687 = CIRCLE ( 'NONE', #11017, 1.149999999999998100 ) ;
#12688 = VERTEX_POINT ( 'NONE', #6295 ) ;
#12689 = CARTESIAN_POINT ( 'NONE',  ( 31.70996051491954800, 18.00188780479481200, -5.000000000000000000 ) ) ;
#12690 = CARTESIAN_POINT ( 'NONE',  ( 20.53398331952654800, -10.07516785072512300, -11.03941076995637400 ) ) ;
#12691 = STYLED_ITEM ( 'NONE', ( #18236 ), #1600 ) ;
#12692 = CARTESIAN_POINT ( 'NONE',  ( -10.75689314373015300, 38.54309788727706400, -44.69694720326754800 ) ) ;
#12693 = VERTEX_POINT ( 'NONE', #21439 ) ;
#12694 = VERTEX_POINT ( 'NONE', #24508 ) ;
#12695 =( LENGTH_UNIT ( ) NAMED_UNIT ( * ) SI_UNIT ( .MILLI., .METRE. ) );
#12696 = CARTESIAN_POINT ( 'NONE',  ( 13.63508210290221000, 1.506133646969839200, -36.34742693660124500 ) ) ;
#12697 = PRODUCT_DEFINITION_SHAPE ( 'NONE', 'NONE',  #14702 ) ;
#12698 = DIRECTION ( 'NONE',  ( -0.0000000000000000000, 1.000000000000000000, -0.0000000000000000000 ) ) ;
#12699 = CARTESIAN_POINT ( 'NONE',  ( 37.19724974310570800, 25.46362373891159700, -35.13467024629402900 ) ) ;
#12700 = CARTESIAN_POINT ( 'NONE',  ( 0.0000000000000000000, -27.00000000000000000, 65.00000000000000000 ) ) ;
#12701 = ORIENTED_EDGE ( 'NONE', *, *, #17748, .F. ) ;
#12702 = CARTESIAN_POINT ( 'NONE',  ( 4.998454944451588700, 38.40613311886571100, 2.768133009481647200 ) ) ;
#12703 = DIRECTION ( 'NONE',  ( 1.000000000000000000, 0.0000000000000000000, 0.0000000000000000000 ) ) ;
#12704 = CARTESIAN_POINT ( 'NONE',  ( 25.41429254643691100, 11.05576476134026700, -10.68939513366066800 ) ) ;
#12705 = CARTESIAN_POINT ( 'NONE',  ( 0.02632263120088414900, 39.99999144621895700, -59.97980834182207100 ) ) ;
#12706 = ORIENTED_EDGE ( 'NONE', *, *, #18165, .T. ) ;
#12707 = ORIENTED_EDGE ( 'NONE', *, *, #20492, .F. ) ;
#12708 = CARTESIAN_POINT ( 'NONE',  ( 35.22010172494773200, 18.00188780479481900, -3.524878387004566300 ) ) ;
#12709 = CARTESIAN_POINT ( 'NONE',  ( 0.02926477113231224300, 39.99999030779285600, -59.97645006419597300 ) ) ;
#12710 = ORIENTED_EDGE ( 'NONE', *, *, #23527, .F. ) ;
#12711 = ORIENTED_EDGE ( 'NONE', *, *, #9127, .F. ) ;
#12712 = CARTESIAN_POINT ( 'NONE',  ( -3.899999999999990100, 14.66242805000000300, 5.000000000000000000 ) ) ;
#12713 = CARTESIAN_POINT ( 'NONE',  ( 25.91611759525748200, -3.408904368339103400, -0.0000000000000000000 ) ) ;
#12714 = VECTOR ( 'NONE', #3901, 1000.000000000000000 ) ;
#12715 = DIRECTION ( 'NONE',  ( -0.0000000000000000000, 0.4999999999999921700, -0.8660254037844432600 ) ) ;
#12716 = CARTESIAN_POINT ( 'NONE',  ( 13.14873355088633700, 16.14989009862007700, -17.86902826901115700 ) ) ;
#12717 = DIRECTION ( 'NONE',  ( 0.0000000000000000000, 0.0000000000000000000, 1.000000000000000000 ) ) ;
#12718 = CARTESIAN_POINT ( 'NONE',  ( 29.08940111329414400, 10.20754686060373300, -10.92209458368138000 ) ) ;
#12719 = AXIS2_PLACEMENT_3D ( 'NONE', #16030, #19468, #4924 ) ;
#12720 = CARTESIAN_POINT ( 'NONE',  ( 25.42436352990868200, 11.30623557515953000, -10.28840414670328400 ) ) ;
#12721 = EDGE_CURVE ( 'NONE', #20200, #20530, #8618, .T. ) ;
#12722 = CARTESIAN_POINT ( 'NONE',  ( 1.730000000000000000, -0.1424051908979054300, 0.5374539623124290300 ) ) ;
#12723 = CARTESIAN_POINT ( 'NONE',  ( 1.780654243361679200, 39.96036745251203100, -57.49962209117791900 ) ) ;
#12724 = VERTEX_POINT ( 'NONE', #2008 ) ;
#12725 = ORIENTED_EDGE ( 'NONE', *, *, #12918, .F. ) ;
#12726 = EDGE_CURVE ( 'NONE', #7831, #4668, #10635, .T. ) ;
#12727 = VECTOR ( 'NONE', #7336, 1000.000000000000000 ) ;
#12728 = CARTESIAN_POINT ( 'NONE',  ( 20.83359110024791500, -34.14617814437907100, -4.999999999999990200 ) ) ;
#12729 = CARTESIAN_POINT ( 'NONE',  ( 38.96891776075250400, -12.74490161960270900, 86.68815117360630000 ) ) ;
#12730 = DIRECTION ( 'NONE',  ( -0.0000000000000000000, 0.0000000000000000000, -1.000000000000000000 ) ) ;
#12731 = CARTESIAN_POINT ( 'NONE',  ( 31.83489925444252900, 24.34788406479170000, -12.05484148868947400 ) ) ;
#12732 = ORIENTED_EDGE ( 'NONE', *, *, #10038, .F. ) ;
#12733 = ORIENTED_EDGE ( 'NONE', *, *, #5410, .F. ) ;
#12734 = FILL_AREA_STYLE ('',( #25740 ) ) ;
#12735 = DIRECTION ( 'NONE',  ( -0.0000000000000000000, -1.000000000000000000, -0.0000000000000000000 ) ) ;
#12736 = EDGE_CURVE ( 'NONE', #11094, #389, #4577, .T. ) ;
#12737 = CARTESIAN_POINT ( 'NONE',  ( 0.0000000000000000000, 4.163799117101000600E-016, -3.299999999999999800 ) ) ;
#12738 = CARTESIAN_POINT ( 'NONE',  ( 11.30000000001255800, 22.87785310813344400, 84.99999999999994300 ) ) ;
#12739 = CIRCLE ( 'NONE', #7911, 0.3999999999999999700 ) ;
#12740 = CARTESIAN_POINT ( 'NONE',  ( 29.68827658225122700, 10.00164351347867400, -10.67501369480400800 ) ) ;
#12741 = CARTESIAN_POINT ( 'NONE',  ( 0.7698056721997339500, 14.57647253600383400, 1.000000000000000700 ) ) ;
#12742 = ADVANCED_FACE ( 'NONE', ( #8050 ), #724, .T. ) ;
#12743 = CARTESIAN_POINT ( 'NONE',  ( 36.19596765246286900, -4.181916324883254700, -10.00063180025430800 ) ) ;
#12744 = EDGE_CURVE ( 'NONE', #10691, #908, #14215, .T. ) ;
#12745 = CARTESIAN_POINT ( 'NONE',  ( 27.41973067688880100, 11.33718489540580700, -10.09033818883806600 ) ) ;
#12746 = CARTESIAN_POINT ( 'NONE',  ( 36.83105999569312400, -0.8423476409689082400, -10.00939560536887800 ) ) ;
#12747 = DIRECTION ( 'NONE',  ( -1.000000000000000000, -0.0000000000000000000, -0.0000000000000000000 ) ) ;
#12748 = CIRCLE ( 'NONE', #24413, 0.6769733846622599800 ) ;
#12749 = VERTEX_POINT ( 'NONE', #11981 ) ;
#12750 = DIRECTION ( 'NONE',  ( 0.8949343913984424400, -0.4461977533474358900, -5.608611626509734300E-017 ) ) ;
#12751 = ORIENTED_EDGE ( 'NONE', *, *, #15981, .F. ) ;
#12752 = EDGE_CURVE ( 'NONE', #3958, #25404, #17544, .T. ) ;
#12753 = CARTESIAN_POINT ( 'NONE',  ( 25.00000000000000000, 0.0000000000000000000, -9.999999999999998200 ) ) ;
#12754 = DIRECTION ( 'NONE',  ( 0.0000000000000000000, 0.0000000000000000000, -1.000000000000000000 ) ) ;
#12755 = SURFACE_SIDE_STYLE ('',( #4535 ) ) ;
#12756 = DIRECTION ( 'NONE',  ( -0.4461977533474358300, 3.124646727056598800E-015, -0.8949343913984425500 ) ) ;
#12757 = CIRCLE ( 'NONE', #5124, 0.1000000000000000500 ) ;
#12758 = CARTESIAN_POINT ( 'NONE',  ( 19.83359110024791500, -26.50000000000000000, 64.00000000000000000 ) ) ;
#12759 = CARTESIAN_POINT ( 'NONE',  ( -31.74999999999995700, 0.0000000000000000000, 0.7999999999999942700 ) ) ;
#12760 = DIRECTION ( 'NONE',  ( 0.0000000000000000000, 0.0000000000000000000, -1.000000000000000000 ) ) ;
#12761 = CARTESIAN_POINT ( 'NONE',  ( 28.65115015529140800, -27.91284743094739800, -50.89579433805874900 ) ) ;
#12762 = CARTESIAN_POINT ( 'NONE',  ( 35.06452400237297700, -4.431107955732404200, -10.84646418798337700 ) ) ;
#12763 = CIRCLE ( 'NONE', #18300, 33.00000000000000000 ) ;
#12764 = CARTESIAN_POINT ( 'NONE',  ( 28.80754464746837200, 10.34976695501557300, -10.73946016774270400 ) ) ;
#12765 = CARTESIAN_POINT ( 'NONE',  ( 8.747599878513716100, -20.36082752685396400, 4.263028269195729100 ) ) ;
#12766 = CARTESIAN_POINT ( 'NONE',  ( 36.07553740868295500, -2.751969815125828900, -10.18833293904577700 ) ) ;
#12767 = CARTESIAN_POINT ( 'NONE',  ( -20.22969584429361900, 34.50749199076446400, -31.58987113230530500 ) ) ;
#12768 = VERTEX_POINT ( 'NONE', #1180 ) ;
#12769 = ORIENTED_EDGE ( 'NONE', *, *, #15897, .T. ) ;
#12770 = CARTESIAN_POINT ( 'NONE',  ( 0.0000000000000000000, 24.37000000000000500, 75.00000000000000000 ) ) ;
#12771 = ORIENTED_EDGE ( 'NONE', *, *, #8415, .F. ) ;
#12772 = FACE_OUTER_BOUND ( 'NONE', #11006, .T. ) ;
#12773 = FACE_OUTER_BOUND ( 'NONE', #3082, .T. ) ;
#12774 = CARTESIAN_POINT ( 'NONE',  ( 11.54479763641752800, 18.18498434977793100, 75.20710678118656700 ) ) ;
#12775 = CARTESIAN_POINT ( 'NONE',  ( 30.40118254278938500, -30.40999999999996500, 48.50000000000000000 ) ) ;
#12776 = DIRECTION ( 'NONE',  ( 1.000000000000000000, 0.0000000000000000000, 0.0000000000000000000 ) ) ;
#12777 = CYLINDRICAL_SURFACE ( 'NONE', #12935, 1.800000000000000000 ) ;
#12778 = DIRECTION ( 'NONE',  ( -1.000000000000000000, 3.384826294588943600E-015, 0.0000000000000000000 ) ) ;
#12779 = DIRECTION ( 'NONE',  ( -0.0000000000000000000, -0.0000000000000000000, -1.000000000000000000 ) ) ;
#12780 = CIRCLE ( 'NONE', #7946, 33.00000000000000000 ) ;
#12781 = CARTESIAN_POINT ( 'NONE',  ( 35.66486932457387100, -5.449422457747047600, -10.00000000000000200 ) ) ;
#12782 = CARTESIAN_POINT ( 'NONE',  ( 29.22054898731244800, 10.53335260609488900, -10.23496348130579400 ) ) ;
#12783 = CARTESIAN_POINT ( 'NONE',  ( 35.49946419374736500, -3.253445354182086000, -10.84566759049743800 ) ) ;
#12784 = AXIS2_PLACEMENT_3D ( 'NONE', #10565, #20104, #9280 ) ;
#12785 = ORIENTED_EDGE ( 'NONE', *, *, #20294, .T. ) ;
#12786 = ORIENTED_EDGE ( 'NONE', *, *, #20467, .T. ) ;
#12787 = CARTESIAN_POINT ( 'NONE',  ( -32.59915183492105200, -5.133748461642826800, 4.777510468137649000 ) ) ;
#12788 = ORIENTED_EDGE ( 'NONE', *, *, #18458, .T. ) ;
#12789 = CIRCLE ( 'NONE', #7958, 0.5559999999999994900 ) ;
#12790 = EDGE_CURVE ( 'NONE', #7094, #15963, #8569, .T. ) ;
#12791 = DIRECTION ( 'NONE',  ( 0.0000000000000000000, 0.0000000000000000000, 1.000000000000000000 ) ) ;
#12792 = AXIS2_PLACEMENT_3D ( 'NONE', #3149, #18235, #6619 ) ;
#12793 = DIRECTION ( 'NONE',  ( 0.0000000000000000000, -0.4999999999999981700, 0.8660254037844397100 ) ) ;
#12794 = CARTESIAN_POINT ( 'NONE',  ( -5.980907999654464300, 25.36365518006589100, 75.50000000000002800 ) ) ;
#12795 = CARTESIAN_POINT ( 'NONE',  ( 23.00000000000000700, -3.164319132398452100, -50.00000000000000000 ) ) ;
#12796 = EDGE_CURVE ( 'NONE', #22764, #23732, #453, .T. ) ;
#12797 = DIRECTION ( 'NONE',  ( 0.0000000000000000000, -1.000000000000000000, 0.0000000000000000000 ) ) ;
#12798 = CARTESIAN_POINT ( 'NONE',  ( -26.68384667723299600, 29.79886451705704400, -54.62630765810397500 ) ) ;
#12799 = CARTESIAN_POINT ( 'NONE',  ( -1.846537977413532200E-017, 17.32180191508267300, 0.0000000000000000000 ) ) ;
#12800 = ADVANCED_FACE ( 'NONE', ( #16725 ), #17821, .F. ) ;
#12801 = DIRECTION ( 'NONE',  ( 0.0000000000000000000, 0.0000000000000000000, 1.000000000000000000 ) ) ;
#12802 = PLANE ( 'NONE',  #9212 ) ;
#12803 = CARTESIAN_POINT ( 'NONE',  ( 34.53131898759400500, -7.155692637937871600, -10.00201871578210300 ) ) ;
#12804 = EDGE_CURVE ( 'NONE', #15576, #21339, #8085, .T. ) ;
#12805 = CARTESIAN_POINT ( 'NONE',  ( 30.75816169173591800, -9.916168854598822700, -10.14283075179884900 ) ) ;
#12806 = CARTESIAN_POINT ( 'NONE',  ( 35.20758463529454500, -4.149605027173244300, -10.72503888495047300 ) ) ;
#12807 = EDGE_LOOP ( 'NONE', ( #13801, #12613, #19145, #15908 ) ) ;
#12808 = VERTEX_POINT ( 'NONE', #11138 ) ;
#12809 = ORIENTED_EDGE ( 'NONE', *, *, #20414, .F. ) ;
#12810 = EDGE_CURVE ( 'NONE', #1637, #26480, #25915, .T. ) ;
#12811 = AXIS2_PLACEMENT_3D ( 'NONE', #21340, #11857, #23964 ) ;
#12812 = DIRECTION ( 'NONE',  ( 0.0000000000000000000, 0.4999999999999981700, -0.8660254037844397100 ) ) ;
#12813 = LINE ( 'NONE', #21879, #10802 ) ;
#12814 = CARTESIAN_POINT ( 'NONE',  ( 23.34509921812987100, 3.497147310548910100, -17.46230951288991000 ) ) ;
#12815 = PRODUCT_CONTEXT ( 'NONE', #20993, 'mechanical' ) ;
#12816 = AXIS2_PLACEMENT_3D ( 'NONE', #11783, #580, #24410 ) ;
#12817 = DIRECTION ( 'NONE',  ( 1.000000000000000000, 0.0000000000000000000, 0.0000000000000000000 ) ) ;
#12818 = CARTESIAN_POINT ( 'NONE',  ( -14.56762461466772500, -39.96779988222363800, 1.606778024613188200 ) ) ;
#12819 = CARTESIAN_POINT ( 'NONE',  ( 33.43907913569000100, -7.123341052431001700, -10.66690781045684500 ) ) ;
#12820 = EDGE_CURVE ( 'NONE', #13985, #11374, #5081, .T. ) ;
#12821 = CARTESIAN_POINT ( 'NONE',  ( -21.02357047032586800, 25.44086909209358200, -59.97264969960757200 ) ) ;
#12822 = ORIENTED_EDGE ( 'NONE', *, *, #9865, .T. ) ;
#12823 = EDGE_LOOP ( 'NONE', ( #25075, #24885, #8669, #16301, #169, #11172, #8501, #11366 ) ) ;
#12824 = ORIENTED_EDGE ( 'NONE', *, *, #14920, .T. ) ;
#12825 = CARTESIAN_POINT ( 'NONE',  ( 11.18603105699606800, 1.321786914255315800, -34.93346665598819100 ) ) ;
#12826 = CARTESIAN_POINT ( 'NONE',  ( -4.972466724785191700, 32.62790895301538500, -26.65595139551339800 ) ) ;
#12827 = CARTESIAN_POINT ( 'NONE',  ( 31.70996051491954000, 18.00188780480465300, -5.000000000000000000 ) ) ;
#12828 = CARTESIAN_POINT ( 'NONE',  ( 23.01161639028016700, 3.505000000000010600, -17.26977311246076900 ) ) ;
#12829 = PRODUCT_CONTEXT ( 'NONE', #2279, 'mechanical' ) ;
#12830 = DIRECTION ( 'NONE',  ( -1.000000000000000000, -0.0000000000000000000, -0.0000000000000000000 ) ) ;
#12831 = CARTESIAN_POINT ( 'NONE',  ( 23.94187005009861500, -10.95243617893809000, -11.00669009990794000 ) ) ;
#12832 = CARTESIAN_POINT ( 'NONE',  ( 33.38043502228116900, -7.494779629225596400, -10.32561627414670200 ) ) ;
#12833 = CARTESIAN_POINT ( 'NONE',  ( -3.499999999999990200, 14.06242805000000100, 5.000000000000000000 ) ) ;
#12834 = AXIS2_PLACEMENT_3D ( 'NONE', #13263, #7190, #14923 ) ;
#12835 = CYLINDRICAL_SURFACE ( 'NONE', #2599, 0.7999999999999577400 ) ;
#12836 = ORIENTED_EDGE ( 'NONE', *, *, #10206, .T. ) ;
#12837 = DIRECTION ( 'NONE',  ( -1.000000000000000000, 0.0000000000000000000, 0.0000000000000000000 ) ) ;
#12838 = AXIS2_PLACEMENT_3D ( 'NONE', #26173, #17846, #8367 ) ;
#12839 = ORIENTED_EDGE ( 'NONE', *, *, #14248, .F. ) ;
#12840 = EDGE_CURVE ( 'NONE', #20147, #22884, #2794, .T. ) ;
#12841 = LINE ( 'NONE', #12414, #21964 ) ;
#12842 = CARTESIAN_POINT ( 'NONE',  ( 21.72944547366694600, 24.84995857827492600, -12.88589494427872700 ) ) ;
#12843 = AXIS2_PLACEMENT_3D ( 'NONE', #18865, #19774, #5937 ) ;
#12844 = CARTESIAN_POINT ( 'NONE',  ( 11.25388662205244100, 1.288230072684878100, -32.28544039163068600 ) ) ;
#12845 = CARTESIAN_POINT ( 'NONE',  ( 36.87314914279495100, 15.51372727255742800, -1.639045780889248500 ) ) ;
#12846 = CARTESIAN_POINT ( 'NONE',  ( 0.0000000000000000000, -27.00000000000000000, 64.00000000000000000 ) ) ;
#12847 = LINE ( 'NONE', #8058, #24622 ) ;
#12848 = CYLINDRICAL_SURFACE ( 'NONE', #25637, 3.139999999999998800 ) ;
#12849 = CARTESIAN_POINT ( 'NONE',  ( 22.97059520289368000, -23.69318806540471200, -19.10418927003386400 ) ) ;
#12850 = CARTESIAN_POINT ( 'NONE',  ( 33.41722515578943800, -8.446604767057797500, -10.00202388911405500 ) ) ;
#12851 = DIRECTION ( 'NONE',  ( 0.0000000000000000000, -0.0000000000000000000, 1.000000000000000000 ) ) ;
#12852 = EDGE_CURVE ( 'NONE', #19918, #7330, #6141, .T. ) ;
#12853 = EDGE_LOOP ( 'NONE', ( #3823, #15639, #24898, #14617 ) ) ;
#12854 = CARTESIAN_POINT ( 'NONE',  ( 0.6999999999999999600, 0.8920061658979684400, -4.607859233063393800E-015 ) ) ;
#12855 = CARTESIAN_POINT ( 'NONE',  ( 15.75355936357195000, -6.136354689048387100, -11.16467112606260400 ) ) ;
#12856 = CARTESIAN_POINT ( 'NONE',  ( 29.39291347063692000, 15.00188780479481200, 0.0000000000000000000 ) ) ;
#12857 = ORIENTED_EDGE ( 'NONE', *, *, #11255, .F. ) ;
#12858 = CARTESIAN_POINT ( 'NONE',  ( -22.75174770118504600, -23.90328277173697900, -19.36963691223520800 ) ) ;
#12859 = DIRECTION ( 'NONE',  ( 0.8660254037844398200, 0.0000000000000000000, -0.4999999999999981700 ) ) ;
#12860 = DIRECTION ( 'NONE',  ( -0.0000000000000000000, -0.0000000000000000000, 1.000000000000000000 ) ) ;
#12861 = EDGE_CURVE ( 'NONE', #6498, #3334, #18001, .T. ) ;
#12862 = FACE_OUTER_BOUND ( 'NONE', #5768, .T. ) ;
#12863 = DIRECTION ( 'NONE',  ( 1.000000000000000000, 0.0000000000000000000, 0.0000000000000000000 ) ) ;
#12864 = DIRECTION ( 'NONE',  ( 5.421010862427522200E-017, 1.000000000000000000, 0.0000000000000000000 ) ) ;
#12865 = AXIS2_PLACEMENT_3D ( 'NONE', #7515, #21365, #26170 ) ;
#12866 = CARTESIAN_POINT ( 'NONE',  ( 36.30166524593121100, 1.134240644732561300, -10.22987957609455000 ) ) ;
#12867 = CARTESIAN_POINT ( 'NONE',  ( -25.09606963466967900, 30.74583627731464500, -22.80821904208696100 ) ) ;
#12868 = CARTESIAN_POINT ( 'NONE',  ( 32.16014046704209800, -9.611070979125498700, -10.00010821706075800 ) ) ;
#12869 = AXIS2_PLACEMENT_3D ( 'NONE', #15958, #3860, #17222 ) ;
#12870 = EDGE_CURVE ( 'NONE', #19552, #26342, #25545, .T. ) ;
#12871 = CARTESIAN_POINT ( 'NONE',  ( 23.63266923000916000, -1.619590418265980200, -22.38752425084323500 ) ) ;
#12872 = VERTEX_POINT ( 'NONE', #5526 ) ;
#12873 = AXIS2_PLACEMENT_3D ( 'NONE', #22214, #15226, #13987 ) ;
#12874 = DIRECTION ( 'NONE',  ( 0.7070000000000010700, -0.7072135462503517100, 0.0000000000000000000 ) ) ;
#12875 = EDGE_LOOP ( 'NONE', ( #25671, #19333 ) ) ;
#12876 = CARTESIAN_POINT ( 'NONE',  ( 31.48463094849987700, 9.267534115577719300, -10.28024653338016700 ) ) ;
#12877 = DIRECTION ( 'NONE',  ( -0.0000000000000000000, 1.000000000000000000, -0.0000000000000000000 ) ) ;
#12878 = DIRECTION ( 'NONE',  ( -0.0000000000000000000, -1.000000000000000000, -0.0000000000000000000 ) ) ;
#12879 = CARTESIAN_POINT ( 'NONE',  ( 29.95423195991790500, -9.999965908005007600, -10.44085241904948300 ) ) ;
#12880 = FACE_OUTER_BOUND ( 'NONE', #24774, .T. ) ;
#12881 = EDGE_LOOP ( 'NONE', ( #17779, #25718, #26739, #5047 ) ) ;
#12882 = CARTESIAN_POINT ( 'NONE',  ( 31.19274963199905300, -9.384557113074038200, -10.32787853081637100 ) ) ;
#12883 = FACE_BOUND ( 'NONE', #8419, .T. ) ;
#12884 = CARTESIAN_POINT ( 'NONE',  ( -11.02487624860221200, -38.45064503645508600, -64.86310001552774900 ) ) ;
#12885 = ORIENTED_EDGE ( 'NONE', *, *, #16057, .F. ) ;
#12886 = DIRECTION ( 'NONE',  ( 0.0000000000000000000, 0.0000000000000000000, 1.000000000000000000 ) ) ;
#12887 = CARTESIAN_POINT ( 'NONE',  ( 23.23974298680124700, 3.492158512673662500, -17.64396917743117000 ) ) ;
#12888 = ADVANCED_FACE ( 'NONE', ( #16762 ), #23335, .F. ) ;
#12889 = CARTESIAN_POINT ( 'NONE',  ( 31.99000666427536600, 8.868983925497506200, -10.27978855832112600 ) ) ;
#12890 = CARTESIAN_POINT ( 'NONE',  ( -40.00000000000000000, 0.0000000000000000000, 90.00000000000000000 ) ) ;
#12891 = CARTESIAN_POINT ( 'NONE',  ( 11.63538436379993600, -1.976935789763151200, -32.50812358855508700 ) ) ;
#12892 = VECTOR ( 'NONE', #1552, 1000.000000000000000 ) ;
#12893 = DIRECTION ( 'NONE',  ( 0.0000000000000000000, 0.0000000000000000000, -1.000000000000000000 ) ) ;
#12894 = EDGE_CURVE ( 'NONE', #10239, #5389, #24720, .T. ) ;
#12895 = ORIENTED_EDGE ( 'NONE', *, *, #6299, .T. ) ;
#12896 = EDGE_LOOP ( 'NONE', ( #16523, #1870, #6544, #16165 ) ) ;
#12897 = PRODUCT_DEFINITION_SHAPE ( 'NONE', 'NONE',  #26813 ) ;
#12898 = DIRECTION ( 'NONE',  ( 0.0000000000000000000, 0.0000000000000000000, 1.000000000000000000 ) ) ;
#12899 = CARTESIAN_POINT ( 'NONE',  ( 30.18683646247857400, -10.23312267637317400, -10.15543024516794700 ) ) ;
#12900 = CIRCLE ( 'NONE', #19664, 1.249999999999999300 ) ;
#12901 = CARTESIAN_POINT ( 'NONE',  ( 10.99685930747464900, -38.45870606545480500, -65.27415800767303700 ) ) ;
#12902 = MECHANICAL_DESIGN_GEOMETRIC_PRESENTATION_REPRESENTATION (  '', ( #11736 ), #15302 ) ;
#12903 = EDGE_CURVE ( 'NONE', #7456, #5661, #1257, .T. ) ;
#12904 = CARTESIAN_POINT ( 'NONE',  ( -37.87045147503545200, -10.00000000000003700, 25.40193934115757200 ) ) ;
#12905 = FACE_BOUND ( 'NONE', #13037, .T. ) ;
#12906 = ORIENTED_EDGE ( 'NONE', *, *, #3624, .T. ) ;
#12907 = VECTOR ( 'NONE', #17794, 1000.000000000000000 ) ;
#12908 = CARTESIAN_POINT ( 'NONE',  ( 9.892304845413280000, -1.655745029769281700, -34.18653347947319800 ) ) ;
#12909 = ADVANCED_FACE ( 'NONE', ( #10307 ), #25509, .F. ) ;
#12910 = ADVANCED_FACE ( 'NONE', ( #10 ), #412, .T. ) ;
#12911 = CARTESIAN_POINT ( 'NONE',  ( 32.75999999999999800, -22.95174067472879600, -2.000000000000000900 ) ) ;
#12912 = CARTESIAN_POINT ( 'NONE',  ( 35.77369787089083500, 2.147729677145568900, -10.89177908950757800 ) ) ;
#12913 = CARTESIAN_POINT ( 'NONE',  ( 12.63731624643060600, -2.821312226958363000, -33.08370326516867300 ) ) ;
#12914 = ADVANCED_FACE ( 'NONE', ( #17640 ), #23353, .F. ) ;
#12915 = CARTESIAN_POINT ( 'NONE',  ( 20.47403830446022300, -10.99811219520518600, -10.00002664335773900 ) ) ;
#12916 = CARTESIAN_POINT ( 'NONE',  ( 33.99999999999998600, 11.25678526478706400, 8.000000000000007100 ) ) ;
#12917 = ORIENTED_EDGE ( 'NONE', *, *, #15146, .T. ) ;
#12918 = EDGE_CURVE ( 'NONE', #20873, #24771, #2024, .T. ) ;
#12919 = EDGE_LOOP ( 'NONE', ( #21850, #274 ) ) ;
#12920 = AXIS2_PLACEMENT_3D ( 'NONE', #2219, #19462, #24289 ) ;
#12921 = CARTESIAN_POINT ( 'NONE',  ( 10.89222863904342000, -38.48847036617877400, -64.47750450313361600 ) ) ;
#12922 = CARTESIAN_POINT ( 'NONE',  ( 2.000000000000000000, 0.8865213383406702600, 1.535499999999996800 ) ) ;
#12923 = VECTOR ( 'NONE', #26563, 1000.000000000000000 ) ;
#12924 = DIRECTION ( 'NONE',  ( -0.0000000000000000000, -0.0000000000000000000, 1.000000000000000000 ) ) ;
#12925 = EDGE_LOOP ( 'NONE', ( #15405, #16874, #19296, #9162 ) ) ;
#12926 = CARTESIAN_POINT ( 'NONE',  ( 25.99520736181121800, -10.99811219520519000, -10.70054291590093100 ) ) ;
#12927 = CIRCLE ( 'NONE', #38, 1.024999999999984400 ) ;
#12928 = FACE_OUTER_BOUND ( 'NONE', #4739, .T. ) ;
#12929 = CARTESIAN_POINT ( 'NONE',  ( 32.60737129661328000, 8.114393448838477200, -10.48949621631498500 ) ) ;
#12930 = FACE_OUTER_BOUND ( 'NONE', #15813, .T. ) ;
#12931 = CIRCLE ( 'NONE', #11443, 1.250000000000001100 ) ;
#12932 = DIRECTION ( 'NONE',  ( 0.0000000000000000000, 0.0000000000000000000, 1.000000000000000000 ) ) ;
#12933 = CARTESIAN_POINT ( 'NONE',  ( -31.37374271320479800, 24.81306648049831400, -60.00289488391940300 ) ) ;
#12934 = CARTESIAN_POINT ( 'NONE',  ( 33.33032315356924600, 21.05221137984116100, -7.524762349067382100 ) ) ;
#12935 = AXIS2_PLACEMENT_3D ( 'NONE', #23590, #3676, #13198 ) ;
#12936 = ORIENTED_EDGE ( 'NONE', *, *, #14411, .T. ) ;
#12937 = ORIENTED_EDGE ( 'NONE', *, *, #17799, .F. ) ;
#12938 = CARTESIAN_POINT ( 'NONE',  ( 1.730000000000000000, -0.3699999999999982200, -0.5374539623124301400 ) ) ;
#12939 = VECTOR ( 'NONE', #5427, 1000.000000000000000 ) ;
#12940 = DIRECTION ( 'NONE',  ( 0.0000000000000000000, 1.000000000000000000, 0.0000000000000000000 ) ) ;
#12941 = DIRECTION ( 'NONE',  ( -0.7071067811865765500, 0.0000000000000000000, 0.7071067811865186000 ) ) ;
#12942 = FACE_BOUND ( 'NONE', #16550, .T. ) ;
#12943 = B_SPLINE_CURVE_WITH_KNOTS ( 'NONE', 3,
 ( #25424, #13682, #17100, #723, #11566, #4201, #8067, #8492, #8918, #24113, #17117, #5931, #13699, #24585, #23256, #7645, #19750, #16704 ),
 .UNSPECIFIED., .F., .F.,
 ( 4, 2, 2, 2, 2, 2, 2, 2, 4 ),
 ( 0.0000000000000000000, 0.0004006013795987994400, 0.0008012027591975988800, 0.001201804138796398300, 0.001602405518395197800, 0.002003006897993997200, 0.002403608277592796600, 0.002804209657191596100, 0.003204811036790395500 ),
 .UNSPECIFIED. ) ;
#12944 = CARTESIAN_POINT ( 'NONE',  ( 22.18195302843138700, -18.00001801099933700, 86.68258155238802900 ) ) ;
#12945 = ORIENTED_EDGE ( 'NONE', *, *, #18460, .F. ) ;
#12946 = VECTOR ( 'NONE', #1094, 1000.000000000000000 ) ;
#12947 = CARTESIAN_POINT ( 'NONE',  ( 33.12228054483490800, 8.662617817283456000, -10.00565562297416700 ) ) ;
#12948 = DIRECTION ( 'NONE',  ( 0.0000000000000000000, -1.000000000000000000, 0.0000000000000000000 ) ) ;
#12949 = CONICAL_SURFACE ( 'NONE', #21372, 1.525000000019649500, 0.7853981633974447300 ) ;
#12950 = CARTESIAN_POINT ( 'NONE',  ( 11.86533578242463000, 2.915721721667087900, -35.32566342207615400 ) ) ;
#12951 = CARTESIAN_POINT ( 'NONE',  ( 31.04074750650556100, -29.75748417757710100, 17.96380064318386300 ) ) ;
#12952 = ADVANCED_FACE ( 'NONE', ( #8543 ), #9017, .T. ) ;
#12953 = ORIENTED_EDGE ( 'NONE', *, *, #13932, .F. ) ;
#12954 = LINE ( 'NONE', #14651, #18101 ) ;
#12955 = AXIS2_PLACEMENT_3D ( 'NONE', #2948, #21112, #5532 ) ;
#12956 = ORIENTED_EDGE ( 'NONE', *, *, #21786, .F. ) ;
#12957 = AXIS2_PLACEMENT_3D ( 'NONE', #10476, #14774, #25676 ) ;
#12958 = EDGE_CURVE ( 'NONE', #17026, #4760, #258, .T. ) ;
#12959 = CARTESIAN_POINT ( 'NONE',  ( 35.98219641316169500, -3.727775762498918800E-015, -15.00000000000000500 ) ) ;
#12960 = CARTESIAN_POINT ( 'NONE',  ( -1.499999999999988700, 17.46242805000000000, 0.0000000000000000000 ) ) ;
#12961 = DIRECTION ( 'NONE',  ( 0.0000000000000000000, 0.0000000000000000000, 1.000000000000000000 ) ) ;
#12962 = EDGE_LOOP ( 'NONE', ( #14065, #14284, #17706 ) ) ;
#12963 = CYLINDRICAL_SURFACE ( 'NONE', #13925, 1.024999999999993000 ) ;
#12964 = CARTESIAN_POINT ( 'NONE',  ( 15.75000000000000000, 0.0000000000000000000, -4.250000000000000000 ) ) ;
#12965 = EDGE_CURVE ( 'NONE', #26131, #16763, #15899, .T. ) ;
#12966 = CARTESIAN_POINT ( 'NONE',  ( -38.72983346207416800, -1.241740513017727000, 62.32194916238206900 ) ) ;
#12967 = CARTESIAN_POINT ( 'NONE',  ( 33.26300066917275400, 7.853201168668600300, -10.18968956072909800 ) ) ;
#12968 = CARTESIAN_POINT ( 'NONE',  ( 2.799999999999999800, -27.00000000000000000, -4.750000000015806000 ) ) ;
#12969 = CIRCLE ( 'NONE', #14100, 1.249999999999999300 ) ;
#12970 = EDGE_CURVE ( 'NONE', #22007, #11525, #1726, .T. ) ;
#12971 = CARTESIAN_POINT ( 'NONE',  ( 10.00000000000075000, -38.72983346207416100, -63.97499999999355000 ) ) ;
#12972 = DIRECTION ( 'NONE',  ( 0.0000000000000000000, 0.0000000000000000000, -1.000000000000000000 ) ) ;
#12973 = ORIENTED_EDGE ( 'NONE', *, *, #26743, .T. ) ;
#12974 = MANIFOLD_SOLID_BREP ( 'Hex', #19361 ) ;
#12975 = ORIENTED_EDGE ( 'NONE', *, *, #21028, .F. ) ;
#12976 = CARTESIAN_POINT ( 'NONE',  ( 37.97911785143411100, 6.529143057658331600E-015, -15.00000000000000500 ) ) ;
#12977 = CARTESIAN_POINT ( 'NONE',  ( 4.135130669264398800, 36.49674059157855800, 3.524999999999998600 ) ) ;
#12978 = CARTESIAN_POINT ( 'NONE',  ( 0.7742759287562756000, 17.95532127328566200, 0.7071067811865448000 ) ) ;
#12979 = LINE ( 'NONE', #5565, #10750 ) ;
#12980 = PLANE ( 'NONE',  #12468 ) ;
#12981 = DIRECTION ( 'NONE',  ( 0.0000000000000000000, 0.5150380749100597100, 0.8571673007021091100 ) ) ;
#12982 = CARTESIAN_POINT ( 'NONE',  ( -8.500000000000000000, 25.22593568463662100, 0.0000000000000000000 ) ) ;
#12983 = ORIENTED_EDGE ( 'NONE', *, *, #4020, .F. ) ;
#12984 = VERTEX_POINT ( 'NONE', #9442 ) ;
#12985 = AXIS2_PLACEMENT_3D ( 'NONE', #25583, #21583, #2194 ) ;
#12986 = CARTESIAN_POINT ( 'NONE',  ( 35.49901647824924600, 5.773055565501134200, -10.00000000000000500 ) ) ;
#12987 = ADVANCED_FACE ( 'NONE', ( #12928 ), #13772, .F. ) ;
#12988 = DIRECTION ( 'NONE',  ( -0.0000000000000000000, -0.0000000000000000000, -1.000000000000000000 ) ) ;
#12989 = CARTESIAN_POINT ( 'NONE',  ( -39.12214748852542800, -8.336414458609530300, 3.505573762457836500 ) ) ;
#12990 = CARTESIAN_POINT ( 'NONE',  ( 33.87722283781005200, 7.087584029299481600, -10.23126123079834600 ) ) ;
#12991 = PLANE ( 'NONE',  #12297 ) ;
#12992 = DIRECTION ( 'NONE',  ( 1.000000000000000000, -0.0000000000000000000, -0.0000000000000000000 ) ) ;
#12993 = AXIS2_PLACEMENT_3D ( 'NONE', #22479, #22928, #11242 ) ;
#12994 = ORIENTED_EDGE ( 'NONE', *, *, #19085, .F. ) ;
#12995 = CARTESIAN_POINT ( 'NONE',  ( 1.729999999999999800, -0.5374539623124291500, 0.1424051908979074900 ) ) ;
#12996 = ORIENTED_EDGE ( 'NONE', *, *, #22443, .T. ) ;
#12997 = DIRECTION ( 'NONE',  ( -0.0000000000000000000, 1.000000000000000000, -0.0000000000000000000 ) ) ;
#12998 = CARTESIAN_POINT ( 'NONE',  ( 4.819581279452884300, 36.41255098655054200, 1.869747680620027700 ) ) ;
#12999 = FACE_OUTER_BOUND ( 'NONE', #12491, .T. ) ;
#13000 = DIRECTION ( 'NONE',  ( 0.0000000000000000000, 0.0000000000000000000, 1.000000000000000000 ) ) ;
#13001 = EDGE_LOOP ( 'NONE', ( #13570, #25111 ) ) ;
#13002 = VERTEX_POINT ( 'NONE', #22015 ) ;
#13003 = CARTESIAN_POINT ( 'NONE',  ( -29.45776904605880400, 13.92330045660385300, 75.00000000000000000 ) ) ;
#13004 = DIRECTION ( 'NONE',  ( -0.0000000000000000000, -1.000000000000000000, -0.0000000000000000000 ) ) ;
#13005 = DIRECTION ( 'NONE',  ( -0.0000000000000000000, 1.734723457804813900E-016, -1.000000000000000000 ) ) ;
#13006 = CARTESIAN_POINT ( 'NONE',  ( -39.88816013379943100, -3.021273156880052800, 4.392512075544814800 ) ) ;
#13007 = CARTESIAN_POINT ( 'NONE',  ( 34.10293723331563600, 7.267528895371386400, -10.06512082158905300 ) ) ;
#13008 = FACE_OUTER_BOUND ( 'NONE', #11819, .T. ) ;
#13009 = CARTESIAN_POINT ( 'NONE',  ( -39.97536736280810700, 30.06960072234508600, -58.21069915290018300 ) ) ;
#13010 = CARTESIAN_POINT ( 'NONE',  ( 5.978008716883096900, -6.728052295984186400, -5.417903139539928900 ) ) ;
#13011 = AXIS2_PLACEMENT_3D ( 'NONE', #2243, #21676, #5755 ) ;
#13012 = CARTESIAN_POINT ( 'NONE',  ( 15.99999999999999600, 1.050496694187736500, -40.55000000000001100 ) ) ;
#13013 = ORIENTED_EDGE ( 'NONE', *, *, #785, .T. ) ;
#13014 = DIRECTION ( 'NONE',  ( -0.0000000000000000000, -0.0000000000000000000, -1.000000000000000000 ) ) ;
#13015 = VERTEX_POINT ( 'NONE', #25971 ) ;
#13016 = LINE ( 'NONE', #23819, #15006 ) ;
#13017 = CARTESIAN_POINT ( 'NONE',  ( 0.0000000000000000000, 1.400000000000000100, -0.3699999999999998800 ) ) ;
#13018 = B_SPLINE_CURVE_WITH_KNOTS ( 'NONE', 3,
 ( #7463, #14348, #23479, #9165, #12246, #13092, #1401, #19991, #20859, #8717, #14771, #7885, #18202, #975 ),
 .UNSPECIFIED., .F., .F.,
 ( 4, 2, 2, 2, 2, 2, 4 ),
 ( 6.570837656319217000E-018, 0.001317195843381151100, 0.001975793765071723400, 0.002634391686762295300, 0.003951587530143440800, 0.004610185451834013100, 0.005268783373524585400 ),
 .UNSPECIFIED. ) ;
#13019 = ORIENTED_EDGE ( 'NONE', *, *, #23904, .T. ) ;
#13020 = SHAPE_REPRESENTATION ( 'Upper Cable Cover', ( #17256 ), #15390 ) ;
#13021 = CARTESIAN_POINT ( 'NONE',  ( 26.02143507901831400, 1.545414721968976200, -19.24997985567187800 ) ) ;
#13022 = EDGE_LOOP ( 'NONE', ( #15104, #11708, #19000, #7919 ) ) ;
#13023 = EDGE_LOOP ( 'NONE', ( #19142, #14392, #12617, #17734 ) ) ;
#13024 = CARTESIAN_POINT ( 'NONE',  ( 22.81553391231612700, -1.259047232248176300, -0.0000000000000000000 ) ) ;
#13025 = CARTESIAN_POINT ( 'NONE',  ( 35.18901636160784800, 4.159941645332264800, -10.78565299187924400 ) ) ;
#13026 = PRODUCT_DEFINITION_SHAPE ( 'NONE', 'NONE',  #19829 ) ;
#13027 = CARTESIAN_POINT ( 'NONE',  ( -39.97536736280810700, -0.7502234905509005400, 2.570534360733297300 ) ) ;
#13028 = EDGE_CURVE ( 'NONE', #24399, #4985, #17636, .T. ) ;
#13029 = CARTESIAN_POINT ( 'NONE',  ( 24.94967320028766600, -6.505213034913033700E-015, -37.10640646055096400 ) ) ;
#13030 = ORIENTED_EDGE ( 'NONE', *, *, #20333, .T. ) ;
#13031 = EDGE_CURVE ( 'NONE', #20646, #2985, #11215, .T. ) ;
#13032 = ORIENTED_EDGE ( 'NONE', *, *, #14286, .F. ) ;
#13033 = CARTESIAN_POINT ( 'NONE',  ( 38.99830971133763300, -12.65432098765431900, 86.50000000000001400 ) ) ;
#13034 = DIRECTION ( 'NONE',  ( 1.000000000000000000, 0.0000000000000000000, 0.0000000000000000000 ) ) ;
#13035 = CARTESIAN_POINT ( 'NONE',  ( 26.53069562286886200, 1.998091294892375700, -4.250000000000001800 ) ) ;
#13036 = EDGE_CURVE ( 'NONE', #22170, #5003, #486, .T. ) ;
#13037 = EDGE_LOOP ( 'NONE', ( #8515, #4482 ) ) ;
#13038 = ORIENTED_EDGE ( 'NONE', *, *, #10431, .F. ) ;
#13039 = EDGE_LOOP ( 'NONE', ( #13749, #18678, #23949 ) ) ;
#13040 = CARTESIAN_POINT ( 'NONE',  ( 27.83199105697116200, -28.72959166686034000, 49.32062276433339300 ) ) ;
#13041 = CARTESIAN_POINT ( 'NONE',  ( 11.02482902209168000, -32.46365643080489600, -64.86058129581464000 ) ) ;
#13042 = DIRECTION ( 'NONE',  ( 0.0000000000000000000, -0.0000000000000000000, -1.000000000000000000 ) ) ;
#13043 = ORIENTED_EDGE ( 'NONE', *, *, #24944, .T. ) ;
#13044 = VERTEX_POINT ( 'NONE', #25525 ) ;
#13045 = CARTESIAN_POINT ( 'NONE',  ( -1.499999999999989800, 14.26242805000000000, 1.083484861008832600 ) ) ;
#13046 = CARTESIAN_POINT ( 'NONE',  ( 35.24551633080500300, 4.531456592548891200, -10.37580637559115400 ) ) ;
#13047 = CARTESIAN_POINT ( 'NONE',  ( 25.00000000000000000, 0.0000000000000000000, -10.00000000000000200 ) ) ;
#13048 = FACE_OUTER_BOUND ( 'NONE', #3814, .T. ) ;
#13049 = CARTESIAN_POINT ( 'NONE',  ( -15.73135237166829000, 18.70193090296263300, -35.35872590784264700 ) ) ;
#13050 = VERTEX_POINT ( 'NONE', #1708 ) ;
#13051 = ORIENTED_EDGE ( 'NONE', *, *, #22693, .F. ) ;
#13052 = DIRECTION ( 'NONE',  ( 0.0000000000000000000, 3.355956067282445300E-015, -1.000000000000000000 ) ) ;
#13053 = CARTESIAN_POINT ( 'NONE',  ( 22.66356666922046500, 10.75908812506421000, -10.00000000000000200 ) ) ;
#13054 = ORIENTED_EDGE ( 'NONE', *, *, #9440, .T. ) ;
#13055 = CARTESIAN_POINT ( 'NONE',  ( -21.60363655721305800, -33.66426722065767800, -60.00000000000000700 ) ) ;
#13056 = CARTESIAN_POINT ( 'NONE',  ( 4.000000000000009800, 38.72999999999999700, 1.475000000000001400 ) ) ;
#13057 = CARTESIAN_POINT ( 'NONE',  ( 28.70996051491953700, 18.00188780480466000, -5.000000000000000000 ) ) ;
#13058 = VERTEX_POINT ( 'NONE', #4730 ) ;
#13059 = ORIENTED_EDGE ( 'NONE', *, *, #14512, .F. ) ;
#13060 = LINE ( 'NONE', #12634, #18675 ) ;
#13061 = DIRECTION ( 'NONE',  ( 0.0000000000000000000, 0.0000000000000000000, 1.000000000000000000 ) ) ;
#13062 = ORIENTED_EDGE ( 'NONE', *, *, #26605, .F. ) ;
#13063 = CARTESIAN_POINT ( 'NONE',  ( -22.08461215654076800, 24.57738629215079800, -12.45887171119492900 ) ) ;
#13064 = CARTESIAN_POINT ( 'NONE',  ( 15.93860071133991400, 2.166666666666672300, -29.59446025661129900 ) ) ;
#13065 = EDGE_LOOP ( 'NONE', ( #2626, #8214, #8255, #6288, #16009 ) ) ;
#13066 = DIRECTION ( 'NONE',  ( 0.0000000000000000000, 0.0000000000000000000, 1.000000000000000000 ) ) ;
#13067 = CARTESIAN_POINT ( 'NONE',  ( 18.01435316161018100, 27.65306427368597800, -59.12878737811427500 ) ) ;
#13068 = CARTESIAN_POINT ( 'NONE',  ( 22.84908543443656000, 2.798833157312552400, -0.0000000000000000000 ) ) ;
#13069 = EDGE_LOOP ( 'NONE', ( #22964, #23941, #12824, #22825 ) ) ;
#13070 = ADVANCED_FACE ( 'NONE', ( #14243 ), #19955, .F. ) ;
#13071 = ORIENTED_EDGE ( 'NONE', *, *, #21794, .T. ) ;
#13072 = CARTESIAN_POINT ( 'NONE',  ( 14.57357344710433400, 2.873259355265500100, -9.999999999999401400 ) ) ;
#13073 = CIRCLE ( 'NONE', #25516, 1.449999999999980900 ) ;
#13074 = VERTEX_POINT ( 'NONE', #25989 ) ;
#13075 = EDGE_CURVE ( 'NONE', #5885, #1858, #6880, .T. ) ;
#13076 = DIRECTION ( 'NONE',  ( 1.000000000000000000, 6.938893903907197800E-016, -0.0000000000000000000 ) ) ;
#13077 = ORIENTED_EDGE ( 'NONE', *, *, #14376, .T. ) ;
#13078 = PRODUCT_DEFINITION_FORMATION_WITH_SPECIFIED_SOURCE ( 'ANY', '', #1614, .NOT_KNOWN. ) ;
#13079 = CARTESIAN_POINT ( 'NONE',  ( -13.75798368646346700, 20.93789156463661900, 34.08240716707302900 ) ) ;
#13080 = ORIENTED_EDGE ( 'NONE', *, *, #1666, .F. ) ;
#13081 = CIRCLE ( 'NONE', #15839, 1.500000000000000000 ) ;
#13082 = LINE ( 'NONE', #1394, #15035 ) ;
#13083 = CARTESIAN_POINT ( 'NONE',  ( 36.04608876089117300, 3.088316800768131200, -10.15279995391093100 ) ) ;
#13084 = CIRCLE ( 'NONE', #25524, 0.5559999999999994900 ) ;
#13085 = CARTESIAN_POINT ( 'NONE',  ( 16.26324413564254500, 0.5110171729008568000, -35.17756150358027200 ) ) ;
#13086 = CARTESIAN_POINT ( 'NONE',  ( 30.75816270830831600, -10.00000558142253100, -10.10635798653535700 ) ) ;
#13087 = CARTESIAN_POINT ( 'NONE',  ( -1.999999999999993100, -9.998112195205189700, -10.00000000000000000 ) ) ;
#13088 = ADVANCED_FACE ( 'NONE', ( #26423 ), #9683, .F. ) ;
#13089 = DIRECTION ( 'NONE',  ( 0.0000000000000000000, 0.0000000000000000000, -1.000000000000000000 ) ) ;
#13090 = DIRECTION ( 'NONE',  ( 0.0000000000000000000, 0.0000000000000000000, 1.000000000000000000 ) ) ;
#13091 = VECTOR ( 'NONE', #17916, 1000.000000000000200 ) ;
#13092 = CARTESIAN_POINT ( 'NONE',  ( 37.94465602044587600, 2.110670884052539900, -10.91338037758478300 ) ) ;
#13093 = ORIENTED_EDGE ( 'NONE', *, *, #7970, .T. ) ;
#13094 = LINE ( 'NONE', #18628, #14596 ) ;
#13095 = EDGE_CURVE ( 'NONE', #14140, #1825, #22951, .T. ) ;
#13096 = DIRECTION ( 'NONE',  ( 0.0000000000000000000, 0.0000000000000000000, 1.000000000000000000 ) ) ;
#13097 = ADVANCED_FACE ( 'NONE', ( #26462 ), #16463, .F. ) ;
#13098 = CARTESIAN_POINT ( 'NONE',  ( 14.23976155441481900, -0.1303041386880519600, -9.999999999999703300 ) ) ;
#13099 = CIRCLE ( 'NONE', #7774, 1.000000000000000900 ) ;
#13100 = CARTESIAN_POINT ( 'NONE',  ( 33.42562988785263700, -21.97862405699938300, -7.943522831387883600 ) ) ;
#13101 = ADVANCED_FACE ( 'NONE', ( #6523 ), #19056, .T. ) ;
#13102 = ORIENTED_EDGE ( 'NONE', *, *, #24072, .F. ) ;
#13103 = CIRCLE ( 'NONE', #8570, 1.449999999999980900 ) ;
#13104 = SURFACE_SIDE_STYLE ('',( #15655 ) ) ;
#13105 = EDGE_CURVE ( 'NONE', #6985, #23475, #19481, .T. ) ;
#13106 = ORIENTED_EDGE ( 'NONE', *, *, #9050, .F. ) ;
#13107 = DIRECTION ( 'NONE',  ( -0.0000000000000000000, 0.5000000000000038900, 0.8660254037844363800 ) ) ;
#13108 = CARTESIAN_POINT ( 'NONE',  ( 0.0000000000000000000, 0.0000000000000000000, 30.00000000000000000 ) ) ;
#13109 = CARTESIAN_POINT ( 'NONE',  ( 10.00000000000075000, -38.72983346207416100, -63.97499999999355000 ) ) ;
#13110 = ORIENTED_EDGE ( 'NONE', *, *, #12894, .F. ) ;
#13111 = DIRECTION ( 'NONE',  ( -0.0000000000000000000, -0.0000000000000000000, -1.000000000000000000 ) ) ;
#13112 = CARTESIAN_POINT ( 'NONE',  ( 35.80928037543842600, 2.359132220914284400, -10.60339043964856000 ) ) ;
#13113 = CARTESIAN_POINT ( 'NONE',  ( 14.66545625537889900, 2.823992394291465300, -34.25463057015371500 ) ) ;
#13114 = CARTESIAN_POINT ( 'NONE',  ( 1.729999999999999800, 0.4150132528004366100, -0.3700000000000004400 ) ) ;
#13115 = DIRECTION ( 'NONE',  ( -1.000000000000000000, 0.0000000000000000000, 0.0000000000000000000 ) ) ;
#13116 = FILL_AREA_STYLE ('',( #23074 ) ) ;
#13117 = CARTESIAN_POINT ( 'NONE',  ( 2.500499950009997400, -27.50000000000000000, 64.00000000000000000 ) ) ;
#13118 = FACE_OUTER_BOUND ( 'NONE', #5061, .T. ) ;
#13119 = ORIENTED_EDGE ( 'NONE', *, *, #23649, .T. ) ;
#13120 = CARTESIAN_POINT ( 'NONE',  ( -29.67226124151139600, -31.12164701322057100, 48.50000000000000700 ) ) ;
#13121 = DIRECTION ( 'NONE',  ( -1.000000000000000000, 0.0000000000000000000, 0.0000000000000000000 ) ) ;
#13122 = FACE_OUTER_BOUND ( 'NONE', #17999, .T. ) ;
#13123 = FACE_OUTER_BOUND ( 'NONE', #7216, .T. ) ;
#13124 = ORIENTED_EDGE ( 'NONE', *, *, #9387, .F. ) ;
#13125 = CARTESIAN_POINT ( 'NONE',  ( 15.93860071133991400, 2.166666666666672300, -29.59446025661129900 ) ) ;
#13126 = EDGE_LOOP ( 'NONE', ( #23014, #13870 ) ) ;
#13127 = CIRCLE ( 'NONE', #17516, 1.300000000012541100 ) ;
#13128 = EDGE_LOOP ( 'NONE', ( #10313, #17716 ) ) ;
#13129 = CARTESIAN_POINT ( 'NONE',  ( 4.270261773741040700, 38.49482553943926900, 3.524999999999999000 ) ) ;
#13130 = CARTESIAN_POINT ( 'NONE',  ( 36.17065016254567700, 1.769794374873744600, -10.27663112392824000 ) ) ;
#13131 = CARTESIAN_POINT ( 'NONE',  ( 4.514193542861970200, 38.46622301124247700, 1.603355547241057200 ) ) ;
#13132 = DIRECTION ( 'NONE',  ( 1.000000000000000000, 0.0000000000000000000, -0.0000000000000000000 ) ) ;
#13133 = VECTOR ( 'NONE', #25481, 1000.000000000000000 ) ;
#13134 = DIRECTION ( 'NONE',  ( -1.000000000000000000, -0.0000000000000000000, -0.0000000000000000000 ) ) ;
#13135 = CARTESIAN_POINT ( 'NONE',  ( 0.01294666273602284500, 39.99999797809356000, -59.99402061735032300 ) ) ;
#13136 = ORIENTED_EDGE ( 'NONE', *, *, #6554, .F. ) ;
#13137 = CARTESIAN_POINT ( 'NONE',  ( 0.0000000000000000000, 0.0000000000000000000, 0.0000000000000000000 ) ) ;
#13138 = ORIENTED_EDGE ( 'NONE', *, *, #25709, .F. ) ;
#13139 = VECTOR ( 'NONE', #24055, 1000.000000000000000 ) ;
#13140 = CARTESIAN_POINT ( 'NONE',  ( -12.00000000000000000, -6.599999999999999600, -39.07000000000000000 ) ) ;
#13141 = CARTESIAN_POINT ( 'NONE',  ( -7.491059138362685700, 39.30796634517646000, -49.31560730270661000 ) ) ;
#13142 = ORIENTED_EDGE ( 'NONE', *, *, #19647, .F. ) ;
#13143 = CIRCLE ( 'NONE', #10290, 33.00000000000000000 ) ;
#13144 = EDGE_CURVE ( 'NONE', #10270, #9386, #26069, .T. ) ;
#13145 = CARTESIAN_POINT ( 'NONE',  ( 31.12139221636271800, 25.13213948051202700, -60.00289488392001400 ) ) ;
#13146 = CARTESIAN_POINT ( 'NONE',  ( 12.31389846198975000, -10.99811219520519500, -35.58464120587149200 ) ) ;
#13147 = CARTESIAN_POINT ( 'NONE',  ( -9.999999999999984000, 22.87785310813345800, 84.99999999999994300 ) ) ;
#13148 = CARTESIAN_POINT ( 'NONE',  ( -19.99999999999999600, 4.898587196589413000E-015, -40.00000000000000000 ) ) ;
#13149 = CARTESIAN_POINT ( 'NONE',  ( 0.6999999999999999600, 0.6690046244234769700, -0.3862500000000002000 ) ) ;
#13150 = EDGE_CURVE ( 'NONE', #569, #17649, #19003, .T. ) ;
#13151 = EDGE_CURVE ( 'NONE', #21167, #2899, #7724, .T. ) ;
#13152 = CARTESIAN_POINT ( 'NONE',  ( -0.7999999999999999300, 16.86242804999999800, 1.000000000000000200 ) ) ;
#13153 = CARTESIAN_POINT ( 'NONE',  ( 25.41264930326227400, 11.01422118387091100, -10.87661873063537700 ) ) ;
#13154 = DIRECTION ( 'NONE',  ( 0.0000000000000000000, 0.5000000000000013300, 0.8660254037844380400 ) ) ;
#13155 = CARTESIAN_POINT ( 'NONE',  ( 30.75816169173533200, -7.998112195082285300, -6.024999999851843300 ) ) ;
#13157 = CARTESIAN_POINT ( 'NONE',  ( 0.0000000000000000000, 5.628392632393531200, 8.000000000000000000 ) ) ;
#13156 = PRODUCT_DEFINITION_FORMATION_WITH_SPECIFIED_SOURCE ( 'ANY', '', #6103, .NOT_KNOWN. ) ;
#13158 = CARTESIAN_POINT ( 'NONE',  ( 27.44628571384460300, 10.73778313303885700, -10.98769958653166300 ) ) ;
#13159 = AXIS2_PLACEMENT_3D ( 'NONE', #3164, #9650, #26582 ) ;
#13160 = ORIENTED_EDGE ( 'NONE', *, *, #14631, .T. ) ;
#13161 = EDGE_CURVE ( 'NONE', #11022, #17380, #22893, .T. ) ;
#13162 = VERTEX_POINT ( 'NONE', #8989 ) ;
#13163 = ADVANCED_FACE ( 'NONE', ( #20255 ), #15027, .F. ) ;
#13164 = DIRECTION ( 'NONE',  ( 0.0000000000000000000, 0.0000000000000000000, -1.000000000000000000 ) ) ;
#13165 = CARTESIAN_POINT ( 'NONE',  ( -0.04651325737845904400, 39.99997746027109700, -59.95529312207916900 ) ) ;
#13166 = CYLINDRICAL_SURFACE ( 'NONE', #15119, 0.7999999999999569700 ) ;
#13167 = CYLINDRICAL_SURFACE ( 'NONE', #22322, 1.450000000000000000 ) ;
#13168 = CARTESIAN_POINT ( 'NONE',  ( 30.04740394500949900, 10.00330246181060200, -10.38189244312461000 ) ) ;
#13169 = CARTESIAN_POINT ( 'NONE',  ( -27.78558612259166700, 17.80856750233515100, -20.39599322866068600 ) ) ;
#13170 = CARTESIAN_POINT ( 'NONE',  ( 26.13377213867656200, 11.85071973017697800, -10.00579780800896000 ) ) ;
#13171 = CARTESIAN_POINT ( 'NONE',  ( 36.97894327837806100, -0.1658200538987093200, -10.00010712940185300 ) ) ;
#13172 = DIRECTION ( 'NONE',  ( 0.0000000000000000000, 0.0000000000000000000, -1.000000000000000000 ) ) ;
#13173 = CARTESIAN_POINT ( 'NONE',  ( 2.822347097462259200E-015, 11.45870437081260300, 10.00000000000000000 ) ) ;
#13174 = VECTOR ( 'NONE', #479, 1000.000000000000000 ) ;
#13175 = ORIENTED_EDGE ( 'NONE', *, *, #22981, .T. ) ;
#13176 = CARTESIAN_POINT ( 'NONE',  ( 23.46314949617048400, 1.998814766799201600, -5.750000000000001800 ) ) ;
#13177 = EDGE_CURVE ( 'NONE', #23633, #10014, #7285, .T. ) ;
#13178 = ORIENTED_EDGE ( 'NONE', *, *, #2907, .F. ) ;
#13179 = AXIS2_PLACEMENT_3D ( 'NONE', #20206, #8497, #12006 ) ;
#13180 = CARTESIAN_POINT ( 'NONE',  ( 31.53995521648036900, -8.843930257032777600, -10.92573957009176400 ) ) ;
#13181 = CARTESIAN_POINT ( 'NONE',  ( -8.673617379884035500E-016, 20.50000000000000000, 0.0000000000000000000 ) ) ;
#13182 = CARTESIAN_POINT ( 'NONE',  ( 0.0000000000000000000, -27.00000000000000000, 79.99066376115479200 ) ) ;
#13183 = VECTOR ( 'NONE', #23809, 1000.000000000000000 ) ;
#13184 = DIRECTION ( 'NONE',  ( -1.000000000000000000, -3.469446951953611000E-015, 0.0000000000000000000 ) ) ;
#13185 = ORIENTED_EDGE ( 'NONE', *, *, #26336, .T. ) ;
#13186 = CARTESIAN_POINT ( 'NONE',  ( 35.05601754159316400, -4.427366125611610100, -10.96476007378065800 ) ) ;
#13187 = CARTESIAN_POINT ( 'NONE',  ( 27.50409831253012500, 11.72835926067263100, -10.00010983206227700 ) ) ;
#13188 = CARTESIAN_POINT ( 'NONE',  ( 9.815894644597326700, -20.04820811335808600, 6.449999999999981500 ) ) ;
#13189 = CARTESIAN_POINT ( 'NONE',  ( 35.83236116296598100, -2.043697770413298800, -10.78455534785759100 ) ) ;
#13190 = CARTESIAN_POINT ( 'NONE',  ( -36.65659770839835100, 16.02719428063093700, -2.239173885927349300 ) ) ;
#13191 = VERTEX_POINT ( 'NONE', #3392 ) ;
#13192 = VERTEX_POINT ( 'NONE', #21123 ) ;
#13193 = CARTESIAN_POINT ( 'NONE',  ( 0.0000000000000000000, 9.155461545079354800, 0.0000000000000000000 ) ) ;
#13194 = CARTESIAN_POINT ( 'NONE',  ( 15.99038105676660300, 3.166666666666672700, -29.62435565298213900 ) ) ;
#13195 =( NAMED_UNIT ( * ) PLANE_ANGLE_UNIT ( ) SI_UNIT ( $, .RADIAN. ) );
#13196 = AXIS2_PLACEMENT_3D ( 'NONE', #9296, #23603, #25373 ) ;
#13197 = EDGE_LOOP ( 'NONE', ( #19464, #291, #9977, #19021 ) ) ;
#13198 = DIRECTION ( 'NONE',  ( 1.000000000000000000, 0.0000000000000000000, 0.0000000000000000000 ) ) ;
#13199 = CARTESIAN_POINT ( 'NONE',  ( -1.499999999999989800, 13.66242805000000100, 0.0000000000000000000 ) ) ;
#13200 = FACE_OUTER_BOUND ( 'NONE', #19935, .T. ) ;
#13201 = CARTESIAN_POINT ( 'NONE',  ( 29.00392762194219300, -27.54581969194487500, -50.27084717256529700 ) ) ;
#13202 = CARTESIAN_POINT ( 'NONE',  ( 34.53960544235489700, -5.590138161354621700, -10.66502194041983200 ) ) ;
#13203 = CARTESIAN_POINT ( 'NONE',  ( 28.79872303615968900, 11.30453161100957800, -10.00205198053024300 ) ) ;
#13204 = CARTESIAN_POINT ( 'NONE',  ( 35.72959137092235000, -2.666092374948100500, -10.66317965537840400 ) ) ;
#13205 = ORIENTED_EDGE ( 'NONE', *, *, #24807, .F. ) ;
#13206 = ORIENTED_EDGE ( 'NONE', *, *, #6233, .F. ) ;
#13207 = ORIENTED_EDGE ( 'NONE', *, *, #12744, .F. ) ;
#13208 = DIRECTION ( 'NONE',  ( -1.000000000000000000, -0.0000000000000000000, -0.0000000000000000000 ) ) ;
#13209 = CARTESIAN_POINT ( 'NONE',  ( -38.72983346207414700, -10.00088193971765800, 23.88902198089574800 ) ) ;
#13210 = EDGE_CURVE ( 'NONE', #22039, #16568, #26387, .T. ) ;
#13211 = CARTESIAN_POINT ( 'NONE',  ( -31.59516694273849100, -18.24147813948084700, -45.00000000000001400 ) ) ;
#13212 = CARTESIAN_POINT ( 'NONE',  ( 0.0000000000000000000, 29.97818269470714400, 5.000000000000000000 ) ) ;
#13213 = CARTESIAN_POINT ( 'NONE',  ( -39.62947371090724100, -9.999999999997220000, 25.46766706279689500 ) ) ;
#13214 = AXIS2_PLACEMENT_3D ( 'NONE', #25276, #22656, #10952 ) ;
#13215 = EDGE_CURVE ( 'NONE', #346, #17891, #25529, .T. ) ;
#13216 = EDGE_CURVE ( 'NONE', #5530, #17298, #20567, .T. ) ;
#13217 = CARTESIAN_POINT ( 'NONE',  ( -16.59717027313122600, -39.99785006391947200, 0.4280054796643438200 ) ) ;
#13218 = DIRECTION ( 'NONE',  ( 0.0000000000000000000, 0.0000000000000000000, -1.000000000000000000 ) ) ;
#13219 = DIRECTION ( 'NONE',  ( -0.0000000000000000000, -0.0000000000000000000, -1.000000000000000000 ) ) ;
#13220 = FACE_OUTER_BOUND ( 'NONE', #19449, .T. ) ;
#13221 = DIRECTION ( 'NONE',  ( 0.0000000000000000000, 0.0000000000000000000, 1.000000000000000000 ) ) ;
#13222 = CARTESIAN_POINT ( 'NONE',  ( 34.54927640850350900, -6.353456555360608600, -10.15334814944465000 ) ) ;
#13223 = FACE_OUTER_BOUND ( 'NONE', #6885, .T. ) ;
#13224 = CARTESIAN_POINT ( 'NONE',  ( 35.84103764460311200, -3.700770734433466400, -10.15287161208700600 ) ) ;
#13225 = B_SPLINE_CURVE_WITH_KNOTS ( 'NONE', 3,
 ( #23826, #25156, #16408, #4763, #7365, #19888, #5181, #39, #16832, #10367, #12556, #20332, #5599, #20761, #863, #15980 ),
 .UNSPECIFIED., .F., .F.,
 ( 4, 2, 2, 2, 2, 2, 2, 4 ),
 ( 0.003261167481923800900, 0.003667464476391496200, 0.004073761470859191400, 0.004480058465326886700, 0.004886355459794582000, 0.005292652454262277200, 0.005698949448729972500, 0.006511543437665363000 ),
 .UNSPECIFIED. ) ;
#13226 = VERTEX_POINT ( 'NONE', #24210 ) ;
#13227 = ORIENTED_EDGE ( 'NONE', *, *, #26099, .T. ) ;
#13228 = CARTESIAN_POINT ( 'NONE',  ( 18.87328282324994100, -10.00002248008690300, -10.04671257202218000 ) ) ;
#13229 = EDGE_CURVE ( 'NONE', #19278, #9889, #7803, .T. ) ;
#13230 = EDGE_LOOP ( 'NONE', ( #24379, #16195, #2247, #4804, #7854, #21232, #499, #7600, #2150 ) ) ;
#13231 = LINE ( 'NONE', #20136, #23844 ) ;
#13232 = DIRECTION ( 'NONE',  ( 0.0000000000000000000, 0.0000000000000000000, -1.000000000000000000 ) ) ;
#13233 = LINE ( 'NONE', #24950, #8660 ) ;
#13234 = PRESENTATION_STYLE_ASSIGNMENT (( #6711 ) ) ;
#13235 = DIRECTION ( 'NONE',  ( -0.0000000000000000000, 1.000000000000000000, -0.0000000000000000000 ) ) ;
#13236 = DIRECTION ( 'NONE',  ( 1.000000000000000000, 0.0000000000000000000, -0.0000000000000000000 ) ) ;
#13237 = CARTESIAN_POINT ( 'NONE',  ( 34.10066848405657000, -7.680930218648551700, -10.00322791230767700 ) ) ;
#13238 = CARTESIAN_POINT ( 'NONE',  ( 21.00000000000000000, -0.4999999999999938400, -38.00000000000000000 ) ) ;
#13239 = VERTEX_POINT ( 'NONE', #14521 ) ;
#13240 = CIRCLE ( 'NONE', #17165, 0.9999999999999931200 ) ;
#13241 = PRODUCT_DEFINITION_SHAPE ( 'NONE', 'NONE',  #26816 ) ;
#13242 = ORIENTED_EDGE ( 'NONE', *, *, #15095, .F. ) ;
#13243 = ORIENTED_EDGE ( 'NONE', *, *, #8467, .F. ) ;
#13244 = DIRECTION ( 'NONE',  ( -1.000000000000000000, 0.0000000000000000000, 0.0000000000000000000 ) ) ;
#13245 = CARTESIAN_POINT ( 'NONE',  ( -12.00000000000000000, -33.96000000000000100, 18.69999999999999600 ) ) ;
#13246 = CARTESIAN_POINT ( 'NONE',  ( 23.51804924311819500, 3.459422048758629100, -17.72382033174637400 ) ) ;
#13247 = CONTEXT_DEPENDENT_SHAPE_REPRESENTATION ( #9146, #1910 ) ;
#13248 = DIRECTION ( 'NONE',  ( 1.000000000000000000, 0.0000000000000000000, 0.0000000000000000000 ) ) ;
#13249 = ADVANCED_FACE ( 'NONE', ( #7176 ), #18799, .T. ) ;
#13250 = CARTESIAN_POINT ( 'NONE',  ( 26.70031580325333900, -4.999999999999997300, -16.07420452631977500 ) ) ;
#13251 = DIRECTION ( 'NONE',  ( 1.000000000000000000, 0.0000000000000000000, 0.0000000000000000000 ) ) ;
#13252 = CARTESIAN_POINT ( 'NONE',  ( 31.37374271320416600, 24.81306648049911700, -60.00289488392000000 ) ) ;
#13253 = CARTESIAN_POINT ( 'NONE',  ( 33.05502306999768800, -7.629980183162968100, -10.54755110352914100 ) ) ;
#13254 = EDGE_LOOP ( 'NONE', ( #11922, #6893, #8856 ) ) ;
#13255 = EDGE_LOOP ( 'NONE', ( #24155, #3618, #3374 ) ) ;
#13256 = CARTESIAN_POINT ( 'NONE',  ( 8.000000000000000000, 11.25678526478706400, -1.310372075087665000E-015 ) ) ;
#13257 = ORIENTED_EDGE ( 'NONE', *, *, #9994, .T. ) ;
#13258 = CARTESIAN_POINT ( 'NONE',  ( 0.0000000000000000000, 24.37000000000000500, 84.99999999999994300 ) ) ;
#13259 =( BOUNDED_SURFACE ( )  B_SPLINE_SURFACE ( 3, 2, ( 
 ( #4214, #17140, #9838 ),
 ( #15855, #24604, #10272 ),
 ( #15406, #14148, #26309 ),
 ( #5065, #18428, #19297 ),
 ( #17980, #12466, #7662 ),
 ( #6366, #21507, #16305 ) ),
 .UNSPECIFIED., .F., .F., .F. ) 
 B_SPLINE_SURFACE_WITH_KNOTS ( ( 4, 2, 4 ),
 ( 3, 3 ),
 ( 0.03208249816832625700, 0.03504908058683184300, 0.03801566300533743700 ),
 ( 0.0000000000000000000, 1.000000000000000000 ),
 .UNSPECIFIED. ) 
 GEOMETRIC_REPRESENTATION_ITEM ( )  RATIONAL_B_SPLINE_SURFACE ( (
 ( 1.000000000000000000, 0.6831547562307503900, 1.000000000000000000),
 ( 1.000000000000000000, 0.6886128066813509400, 1.000000000000000000),
 ( 1.000000000000000000, 0.6927792021397056700, 1.000000000000000000),
 ( 1.000000000000000000, 0.6997002265768375000, 1.000000000000000000),
 ( 1.000000000000000000, 0.7024664177297422800, 1.000000000000000000),
 ( 1.000000000000000000, 0.7047375043560772900, 1.000000000000000000) ) ) 
 REPRESENTATION_ITEM ( '' )  SURFACE ( )  );
#13260 = EDGE_CURVE ( 'NONE', #11355, #22536, #6725, .T. ) ;
#13261 = CARTESIAN_POINT ( 'NONE',  ( 9.999999999999992900, -38.72983346207417600, -66.02500000000000600 ) ) ;
#13262 = DIRECTION ( 'NONE',  ( 0.0000000000000000000, -1.000000000000000000, 1.717376223226728400E-014 ) ) ;
#13263 = CARTESIAN_POINT ( 'NONE',  ( 1.353234713057822300E-015, -33.96000000000000100, 17.04999999999999700 ) ) ;
#13264 = CARTESIAN_POINT ( 'NONE',  ( 21.42008772703823300, -3.504999999999995500, -16.35090361031502900 ) ) ;
#13265 = CARTESIAN_POINT ( 'NONE',  ( 0.1999999999999987900, 0.0000000000000000000, 0.0000000000000000000 ) ) ;
#13266 = EDGE_CURVE ( 'NONE', #9714, #26371, #10789, .T. ) ;
#13267 = EDGE_CURVE ( 'NONE', #8299, #22884, #21476, .T. ) ;
#13268 = CARTESIAN_POINT ( 'NONE',  ( 16.09935782372943100, -1.169032068234404600, -35.08249789242580600 ) ) ;
#13269 = DIRECTION ( 'NONE',  ( -0.0000000000000000000, -0.0000000000000000000, 1.000000000000000000 ) ) ;
#13270 = VECTOR ( 'NONE', #19753, 1000.000000000000000 ) ;
#13271 = CARTESIAN_POINT ( 'NONE',  ( 32.97372891434464000, -8.002285703829642200, -10.27893501402651900 ) ) ;
#13272 = VECTOR ( 'NONE', #3833, 1000.000000000000000 ) ;
#13273 = DIRECTION ( 'NONE',  ( 0.0000000000000000000, -1.000000000000000000, 0.0000000000000000000 ) ) ;
#13274 = ORIENTED_EDGE ( 'NONE', *, *, #21018, .F. ) ;
#13275 = CARTESIAN_POINT ( 'NONE',  ( 19.84903034538596200, -9.764960423553256800, -11.04864924924966900 ) ) ;
#13276 = CARTESIAN_POINT ( 'NONE',  ( 38.99830971133763300, -12.65432098765432100, 186.9533797591328200 ) ) ;
#13277 = ORIENTED_EDGE ( 'NONE', *, *, #17736, .T. ) ;
#13278 = AXIS2_PLACEMENT_3D ( 'NONE', #2075, #6002, #26757 ) ;
#13279 = CARTESIAN_POINT ( 'NONE',  ( 30.87740092892486400, 9.510422749228649100, -10.43647148113172000 ) ) ;
#13280 = CARTESIAN_POINT ( 'NONE',  ( 13.23976519443343100, 30.23119901651121600, -21.83697863456966800 ) ) ;
#13281 = CARTESIAN_POINT ( 'NONE',  ( 5.000000000000000000, -17.61399432970844700, -5.000000000000004400 ) ) ;
#13282 = DIRECTION ( 'NONE',  ( 0.0000000000000000000, 0.0000000000000000000, 1.000000000000000000 ) ) ;
#13283 = DIRECTION ( 'NONE',  ( 0.0000000000000000000, 1.000000000000000000, 0.0000000000000000000 ) ) ;
#13284 = VECTOR ( 'NONE', #25059, 1000.000000000000000 ) ;
#13285 = CARTESIAN_POINT ( 'NONE',  ( 15.99038105676660300, 3.166666666666672700, -29.62435565298213900 ) ) ;
#13286 = DIRECTION ( 'NONE',  ( 1.000000000000000000, 0.0000000000000000000, 0.0000000000000000000 ) ) ;
#13287 = CARTESIAN_POINT ( 'NONE',  ( -27.83574784633304200, -28.72594836722419500, 47.68015302363374300 ) ) ;
#13288 = CARTESIAN_POINT ( 'NONE',  ( 31.67811816131682400, -8.965469919193859400, -10.43527658083379200 ) ) ;
#13289 = AXIS2_PLACEMENT_3D ( 'NONE', #16796, #22469, #11227 ) ;
#13290 = ORIENTED_EDGE ( 'NONE', *, *, #3438, .T. ) ;
#13291 = CARTESIAN_POINT ( 'NONE',  ( 10.71310435926842400, -19.75405320257809500, 3.734029365091857200 ) ) ;
#13292 = CARTESIAN_POINT ( 'NONE',  ( 14.26308735056041900, -3.112743444977851500, -11.27478325127632700 ) ) ;
#13293 = EDGE_LOOP ( 'NONE', ( #3508, #9188 ) ) ;
#13294 = DIRECTION ( 'NONE',  ( -0.0000000000000000000, -0.0000000000000000000, -1.000000000000000000 ) ) ;
#13295 = CARTESIAN_POINT ( 'NONE',  ( 2.000000000000000000, 0.0000000000000000000, 1.535500000000000100 ) ) ;
#13296 = CARTESIAN_POINT ( 'NONE',  ( 35.70998765373468600, 18.00188780479481200, -4.383737416824858200 ) ) ;
#13297 = CARTESIAN_POINT ( 'NONE',  ( 1.000000000000000000, -0.4460030829489872200, 0.7724999999999974100 ) ) ;
#13298 = LINE ( 'NONE', #18405, #16883 ) ;
#13299 = PLANE ( 'NONE',  #24161 ) ;
#13300 = CARTESIAN_POINT ( 'NONE',  ( 10.27307049643826500, 38.62038464607874000, -45.09855976152725500 ) ) ;
#13301 = CARTESIAN_POINT ( 'NONE',  ( 31.03764895039868700, -10.38883609868904800, -10.00000000000000200 ) ) ;
#13302 =( REPRESENTATION_RELATIONSHIP ('NONE','NONE', #11087, #21690 ) REPRESENTATION_RELATIONSHIP_WITH_TRANSFORMATION ( #17103 )SHAPE_REPRESENTATION_RELATIONSHIP( ) );
#13303 = EDGE_CURVE ( 'NONE', #5715, #20860, #8056, .T. ) ;
#13304 = CARTESIAN_POINT ( 'NONE',  ( 20.58845726811990700, -1.281850995766125500, -27.66025403784436400 ) ) ;
#13305 = ADVANCED_FACE ( 'NONE', ( #5464 ), #5159, .F. ) ;
#13306 = UNCERTAINTY_MEASURE_WITH_UNIT (LENGTH_MEASURE( 1.000000000000000100E-005 ), #5407, 'distance_accuracy_value', 'NONE');
#13307 = LINE ( 'NONE', #25890, #9801 ) ;
#13308 = ORIENTED_EDGE ( 'NONE', *, *, #2122, .F. ) ;
#13309 = CARTESIAN_POINT ( 'NONE',  ( 10.63041963803737400, -19.78233418220230200, 6.309105340016681200 ) ) ;
#13310 = VERTEX_POINT ( 'NONE', #17967 ) ;
#13311 = CARTESIAN_POINT ( 'NONE',  ( 31.80143009572681500, 8.630225153395784300, -10.91393196076432700 ) ) ;
#13312 = EDGE_CURVE ( 'NONE', #3970, #16014, #13298, .T. ) ;
#13313 = CARTESIAN_POINT ( 'NONE',  ( -28.64775177530646400, -27.91633354850630500, 17.60486224825879400 ) ) ;
#13314 = CARTESIAN_POINT ( 'NONE',  ( 11.00741753976732300, -4.559928957849413400E-012, -32.14433238065461800 ) ) ;
#13315 = EDGE_CURVE ( 'NONE', #9743, #4360, #19754, .T. ) ;
#13316 = CARTESIAN_POINT ( 'NONE',  ( 30.02561784102548300, -9.999999431818766400, -10.39621306675779700 ) ) ;
#13317 = ORIENTED_EDGE ( 'NONE', *, *, #1795, .F. ) ;
#13318 = ORIENTED_EDGE ( 'NONE', *, *, #22694, .T. ) ;
#13319 = CARTESIAN_POINT ( 'NONE',  ( -7.500827540565892600, 27.51758452254970800, 5.000000000000000000 ) ) ;
#13320 = CARTESIAN_POINT ( 'NONE',  ( 30.39337073906643700, -10.63913008274045800, -10.00326030300434300 ) ) ;
#13321 = EDGE_CURVE ( 'NONE', #21635, #16671, #12434, .T. ) ;
#13322 = FACE_BOUND ( 'NONE', #20691, .T. ) ;
#13323 = CARTESIAN_POINT ( 'NONE',  ( -38.17173223704003200, -10.00000000000003700, 25.20433367250070600 ) ) ;
#13324 = ORIENTED_EDGE ( 'NONE', *, *, #18501, .T. ) ;
#13325 = CARTESIAN_POINT ( 'NONE',  ( 6.938893903907228400E-015, -10.00000000000000500, -0.2265801322184515200 ) ) ;
#13326 = AXIS2_PLACEMENT_3D ( 'NONE', #22770, #14553, #25445 ) ;
#13327 = CARTESIAN_POINT ( 'NONE',  ( 32.61710098953108900, 9.116976966793814100, -10.00566292867546500 ) ) ;
#13328 = LINE ( 'NONE', #8957, #4181 ) ;
#13329 = CARTESIAN_POINT ( 'NONE',  ( 2.999999999999455500, -9.998112195205187900, -2.000000000000000000 ) ) ;
#13330 = DIRECTION ( 'NONE',  ( 0.0000000000000000000, 0.4999999999999981700, -0.8660254037844397100 ) ) ;
#13331 = DIRECTION ( 'NONE',  ( 0.8660254037844390400, 0.0000000000000000000, -0.4999999999999992800 ) ) ;
#13332 = DIRECTION ( 'NONE',  ( 0.0000000000000000000, 0.0000000000000000000, 1.000000000000000000 ) ) ;
#13333 = EDGE_LOOP ( 'NONE', ( #7185, #6887, #17522, #12836 ) ) ;
#13334 = CARTESIAN_POINT ( 'NONE',  ( 39.18508122067665100, -8.037752790581942400, -58.98756146098324400 ) ) ;
#13335 = ORIENTED_EDGE ( 'NONE', *, *, #25393, .F. ) ;
#13336 = FACE_BOUND ( 'NONE', #7221, .T. ) ;
#13337 = DIRECTION ( 'NONE',  ( -1.000000000000000000, -9.658237888648024300E-016, 0.0000000000000000000 ) ) ;
#13338 = ORIENTED_EDGE ( 'NONE', *, *, #18411, .T. ) ;
#13339 = DIRECTION ( 'NONE',  ( -0.0000000000000000000, 0.0000000000000000000, -1.000000000000000000 ) ) ;
#13340 = CARTESIAN_POINT ( 'NONE',  ( 17.89718740887777300, 2.660175284112710000, -30.72525081366601200 ) ) ;
#13341 = VECTOR ( 'NONE', #6145, 1000.000000000000000 ) ;
#13342 = CARTESIAN_POINT ( 'NONE',  ( 32.40004119745595500, 8.361126017002302300, -10.43428934144248800 ) ) ;
#13343 = FACE_OUTER_BOUND ( 'NONE', #20584, .T. ) ;
#13344 = CARTESIAN_POINT ( 'NONE',  ( 17.27636238330916600, -26.50000000000000000, 79.99066376115479200 ) ) ;
#13345 = LINE ( 'NONE', #19809, #8102 ) ;
#13346 = ORIENTED_EDGE ( 'NONE', *, *, #2621, .T. ) ;
#13347 = PRODUCT_DEFINITION_CONTEXT ( 'detailed design', #16245, 'design' ) ;
#13348 = ORIENTED_EDGE ( 'NONE', *, *, #18897, .F. ) ;
#13349 = CARTESIAN_POINT ( 'NONE',  ( -1.499999999999988700, 17.26242805000000000, 5.000000000000000000 ) ) ;
#13350 = CARTESIAN_POINT ( 'NONE',  ( 1.353234713057822300E-015, -33.96000000000000100, 15.40000000000000400 ) ) ;
#13351 = LINE ( 'NONE', #16767, #24003 ) ;
#13352 = EDGE_CURVE ( 'NONE', #24594, #14919, #26236, .T. ) ;
#13353 = LINE ( 'NONE', #8553, #3506 ) ;
#13354 = ORIENTED_EDGE ( 'NONE', *, *, #1119, .T. ) ;
#13355 = DIRECTION ( 'NONE',  ( 1.000000000000000000, 0.0000000000000000000, 0.0000000000000000000 ) ) ;
#13356 = CARTESIAN_POINT ( 'NONE',  ( 22.33583802972923500, -17.75317882161023100, 86.93617488109734400 ) ) ;
#13357 = CARTESIAN_POINT ( 'NONE',  ( 19.95929214352106100, 7.193747284969082200, -15.74999999999998200 ) ) ;
#13358 = DIRECTION ( 'NONE',  ( -1.000000000000000000, -0.0000000000000000000, -0.0000000000000000000 ) ) ;
#13359 = LINE ( 'NONE', #10309, #26422 ) ;
#13360 = DIRECTION ( 'NONE',  ( -1.000000000000000000, -0.0000000000000000000, -0.0000000000000000000 ) ) ;
#13361 = CARTESIAN_POINT ( 'NONE',  ( 29.95183050666480900, -30.85282432683448300, 17.68116288923968300 ) ) ;
#13362 = ORIENTED_EDGE ( 'NONE', *, *, #2463, .F. ) ;
#13363 =( LENGTH_UNIT ( ) NAMED_UNIT ( * ) SI_UNIT ( .MILLI., .METRE. ) );
#13364 = VERTEX_POINT ( 'NONE', #20309 ) ;
#13365 = ADVANCED_FACE ( 'NONE', ( #13415 ), #10362, .F. ) ;
#13366 = VECTOR ( 'NONE', #1769, 1000.000000000000000 ) ;
#13367 = CARTESIAN_POINT ( 'NONE',  ( -15.00000000000000000, 18.55403521430374200, 35.43653167659578400 ) ) ;
#13368 = CARTESIAN_POINT ( 'NONE',  ( 10.82497364009090800, -0.5586445549912759700, -34.72501005914509200 ) ) ;
#13369 = CARTESIAN_POINT ( 'NONE',  ( 13.03059823698936800, -2.135749584997514500, -10.00000000000000200 ) ) ;
#13370 = CARTESIAN_POINT ( 'NONE',  ( 27.18397022874815900, -1.259876282990728600, -5.750000000000001800 ) ) ;
#13371 = ORIENTED_EDGE ( 'NONE', *, *, #3643, .T. ) ;
#13372 = ADVANCED_FACE ( 'NONE', ( #17242, #21177, #9953, #1746, #23378 ), #3897, .T. ) ;
#13373 = CARTESIAN_POINT ( 'NONE',  ( 34.78645795948970200, 6.938848627529682600, -10.00000000000000200 ) ) ;
#13374 = VECTOR ( 'NONE', #4188, 1000.000000000000000 ) ;
#13375 = DIRECTION ( 'NONE',  ( 0.0000000000000000000, 0.0000000000000000000, 1.000000000000000000 ) ) ;
#13376 = CYLINDRICAL_SURFACE ( 'NONE', #25427, 3.500000000000000000 ) ;
#13377 = EDGE_LOOP ( 'NONE', ( #22910, #23047 ) ) ;
#13378 = CARTESIAN_POINT ( 'NONE',  ( 21.00000000000000000, -4.955844122715714000, -38.00000000000000000 ) ) ;
#13379 = VERTEX_POINT ( 'NONE', #25464 ) ;
#13380 = VECTOR ( 'NONE', #1468, 1000.000000000000000 ) ;
#13381 = DIRECTION ( 'NONE',  ( -0.0000000000000000000, -0.0000000000000000000, 1.000000000000000000 ) ) ;
#13382 = ORIENTED_EDGE ( 'NONE', *, *, #16002, .T. ) ;
#13383 = ORIENTED_EDGE ( 'NONE', *, *, #14122, .T. ) ;
#13384 = CARTESIAN_POINT ( 'NONE',  ( 38.63986981778095500, -13.28050862385058800, 86.85312192885939500 ) ) ;
#13385 = CARTESIAN_POINT ( 'NONE',  ( 35.31732894718032200, 6.063208310706312600, -10.00010745881712500 ) ) ;
#13386 = CARTESIAN_POINT ( 'NONE',  ( -28.18954819838300500, -28.37899314534403300, 19.52495247913269700 ) ) ;
#13387 = PLANE ( 'NONE',  #25406 ) ;
#13388 = CARTESIAN_POINT ( 'NONE',  ( 33.19284731135500300, 7.350378512696662100, -10.78946741776915800 ) ) ;
#13389 = PRODUCT_DEFINITION_FORMATION_WITH_SPECIFIED_SOURCE ( 'ANY', '', #23632, .NOT_KNOWN. ) ;
#13390 = DIRECTION ( 'NONE',  ( -0.0000000000000000000, -0.0000000000000000000, 1.000000000000000000 ) ) ;
#13391 = VECTOR ( 'NONE', #19208, 1000.000000000000000 ) ;
#13392 = ORIENTED_EDGE ( 'NONE', *, *, #4662, .F. ) ;
#13393 = ORIENTED_EDGE ( 'NONE', *, *, #13484, .F. ) ;
#13394 = CARTESIAN_POINT ( 'NONE',  ( 38.18376618407356200, -13.50000000000000000, 87.00000000000001400 ) ) ;
#13395 = CARTESIAN_POINT ( 'NONE',  ( 25.00000000000000000, 0.0000000000000000000, -5.750000000000001800 ) ) ;
#13396 = AXIS2_PLACEMENT_3D ( 'NONE', #14118, #26733, #17105 ) ;
#13397 = CARTESIAN_POINT ( 'NONE',  ( 1.999999999999999100, 0.0000000000000000000, -1.099999999999993600 ) ) ;
#13398 = DIRECTION ( 'NONE',  ( -0.3090169943749417900, 1.164708318489094600E-016, -0.9510565162951553100 ) ) ;
#13399 = EDGE_CURVE ( 'NONE', #13454, #14444, #7226, .T. ) ;
#13400 = CARTESIAN_POINT ( 'NONE',  ( 30.50718976821576700, -9.508659337994560100, -10.97609660270384400 ) ) ;
#13401 = ORIENTED_EDGE ( 'NONE', *, *, #6720, .T. ) ;
#13402 = ORIENTED_EDGE ( 'NONE', *, *, #12079, .F. ) ;
#13403 = CARTESIAN_POINT ( 'NONE',  ( 37.25269151618368100, 14.56835525377027300, -0.5463850608785312300 ) ) ;
#13404 = VECTOR ( 'NONE', #21727, 1000.000000000000000 ) ;
#13405 = LINE ( 'NONE', #21195, #728 ) ;
#13406 = CARTESIAN_POINT ( 'NONE',  ( 35.44728065268535000, 5.744639231364964800, -10.00201478863412800 ) ) ;
#13407 = AXIS2_PLACEMENT_3D ( 'NONE', #3382, #25073, #25504 ) ;
#13408 = ADVANCED_FACE ( 'NONE', ( #4659 ), #3345, .F. ) ;
#13409 = CARTESIAN_POINT ( 'NONE',  ( 34.32982743521660000, 7.448409543101831800, -10.00201957808232400 ) ) ;
#13410 = CARTESIAN_POINT ( 'NONE',  ( 14.28727229078598000, 3.187901561848409200, -11.27228668836946000 ) ) ;
#13411 = CARTESIAN_POINT ( 'NONE',  ( -13.13017908111683800, 29.65202901862429400, -52.68229019225928100 ) ) ;
#13412 = CARTESIAN_POINT ( 'NONE',  ( -30.45776904605881400, -9.999999999999992900, 74.00000000000000000 ) ) ;
#13413 = AXIS2_PLACEMENT_3D ( 'NONE', #20238, #8121, #16745 ) ;
#13414 = CARTESIAN_POINT ( 'NONE',  ( 35.99481114115288000, 0.4740912580213240100, -10.78428777666470500 ) ) ;
#13415 = FACE_OUTER_BOUND ( 'NONE', #11319, .T. ) ;
#13416 = CARTESIAN_POINT ( 'NONE',  ( 13.11224848438643800, 2.620172648261408700, -30.27206611431350000 ) ) ;
#13417 = CIRCLE ( 'NONE', #17018, 0.5559999999999994900 ) ;
#13418 = ORIENTED_EDGE ( 'NONE', *, *, #15866, .F. ) ;
#13419 = FACE_OUTER_BOUND ( 'NONE', #25607, .T. ) ;
#13420 = EDGE_CURVE ( 'NONE', #18856, #9024, #9950, .T. ) ;
#13421 = B_SPLINE_CURVE_WITH_KNOTS ( 'NONE', 3,
 ( #20535, #25355, #17457, #20102, #8826, #22738 ),
 .UNSPECIFIED., .F., .F.,
 ( 4, 2, 4 ),
 ( -0.0005613105714165776600, 7.272394492163769500E-015, 0.0005613105714311224500 ),
 .UNSPECIFIED. ) ;
#13422 = CARTESIAN_POINT ( 'NONE',  ( 35.35988305047811100, 3.716529955102751100, -10.96355482444665300 ) ) ;
#13423 = ADVANCED_FACE ( 'NONE', ( #2085 ), #5086, .T. ) ;
#13424 = DIRECTION ( 'NONE',  ( 0.9166595351652336900, -0.3996689837736443500, 0.0000000000000000000 ) ) ;
#13425 = LINE ( 'NONE', #9052, #2888 ) ;
#13426 = VERTEX_POINT ( 'NONE', #15886 ) ;
#13427 = CARTESIAN_POINT ( 'NONE',  ( 1.000000000000000000, 1.338009248846951700, -0.7725000000000042900 ) ) ;
#13428 = ORIENTED_EDGE ( 'NONE', *, *, #12254, .F. ) ;
#13429 = EDGE_LOOP ( 'NONE', ( #16327, #21108, #26119, #21531 ) ) ;
#13430 = EDGE_CURVE ( 'NONE', #5389, #24750, #12312, .T. ) ;
#13431 = CARTESIAN_POINT ( 'NONE',  ( -22.60211148797612800, -24.04463674679028500, -50.00000000000000000 ) ) ;
#13432 = CARTESIAN_POINT ( 'NONE',  ( 34.98874379581852900, 4.768514069591872400, -10.60453725045217900 ) ) ;
#13433 = CARTESIAN_POINT ( 'NONE',  ( -38.73837937142827300, -9.967064841542928400, -55.66307078431721300 ) ) ;
#13434 = CARTESIAN_POINT ( 'NONE',  ( -38.73456951805250300, -9.981713416796612400, 0.2687258454548248600 ) ) ;
#13435 = CARTESIAN_POINT ( 'NONE',  ( 35.06067149822372600, 6.304872713234599000, -10.00563017453711700 ) ) ;
#13436 = CARTESIAN_POINT ( 'NONE',  ( 15.57514040817333300, 5.870996954310763600, -11.17445422740520300 ) ) ;
#13437 = CARTESIAN_POINT ( 'NONE',  ( -14.14520833578761500, 3.709978585560218100, -2.149340699246428300 ) ) ;
#13438 = DIRECTION ( 'NONE',  ( 0.0000000000000000000, 0.0000000000000000000, 1.000000000000000000 ) ) ;
#13439 = DIRECTION ( 'NONE',  ( 0.0000000000000000000, 0.0000000000000000000, -1.000000000000000000 ) ) ;
#13440 = ORIENTED_EDGE ( 'NONE', *, *, #14010, .T. ) ;
#13441 = VERTEX_POINT ( 'NONE', #22854 ) ;
#13442 = CARTESIAN_POINT ( 'NONE',  ( 1.729999999999999800, -0.5374539623124291500, -0.1424051908979073500 ) ) ;
#13443 = DIRECTION ( 'NONE',  ( 0.0000000000000000000, 0.0000000000000000000, 1.000000000000000000 ) ) ;
#13444 = VERTEX_POINT ( 'NONE', #11605 ) ;
#13445 = ORIENTED_EDGE ( 'NONE', *, *, #13962, .T. ) ;
#13446 = CYLINDRICAL_SURFACE ( 'NONE', #17111, 40.00000000000000000 ) ;
#13447 = CARTESIAN_POINT ( 'NONE',  ( 25.32724923474894000, 2.499999999999999100, -1.140379609639336900E-046 ) ) ;
#13448 = ORIENTED_EDGE ( 'NONE', *, *, #5562, .T. ) ;
#13449 = ORIENTED_EDGE ( 'NONE', *, *, #8405, .F. ) ;
#13450 = CARTESIAN_POINT ( 'NONE',  ( 35.75094628801527800, 4.754757565244760000, -10.02527269113772100 ) ) ;
#13451 = PLANE ( 'NONE',  #2097 ) ;
#13452 = CARTESIAN_POINT ( 'NONE',  ( 12.49038105676661700, 2.000000000000004000, -35.68653347947320500 ) ) ;
#13453 = CARTESIAN_POINT ( 'NONE',  ( 10.00000000000001600, 22.87785310813344400, 84.99999999999994300 ) ) ;
#13454 = VERTEX_POINT ( 'NONE', #5957 ) ;
#13455 = VERTEX_POINT ( 'NONE', #24611 ) ;
#13456 = CARTESIAN_POINT ( 'NONE',  ( 38.44214862699288200, -13.42749266166126000, 86.95356112704611500 ) ) ;
#13457 = AXIS2_PLACEMENT_3D ( 'NONE', #387, #2540, #21132 ) ;
#13458 = DIRECTION ( 'NONE',  ( -2.150835875192944100E-016, -1.000000000000000000, -1.020425574104004200E-015 ) ) ;
#13459 = DIRECTION ( 'NONE',  ( -0.0000000000000000000, 1.000000000000000000, -0.0000000000000000000 ) ) ;
#13460 = ORIENTED_EDGE ( 'NONE', *, *, #17206, .F. ) ;
#13461 = CARTESIAN_POINT ( 'NONE',  ( -30.45776904605881100, 13.92330045660385300, 75.00000000000000000 ) ) ;
#13462 = DIRECTION ( 'NONE',  ( 0.0000000000000000000, 0.0000000000000000000, -1.000000000000000000 ) ) ;
#13463 = ORIENTED_EDGE ( 'NONE', *, *, #7716, .T. ) ;
#13464 = ORIENTED_EDGE ( 'NONE', *, *, #6603, .F. ) ;
#13465 = CARTESIAN_POINT ( 'NONE',  ( 42.79873992709792000, 4.155461545079348600, 90.00000000000000000 ) ) ;
#13466 = ORIENTED_EDGE ( 'NONE', *, *, #23185, .T. ) ;
#13467 = CARTESIAN_POINT ( 'NONE',  ( -12.00000000000000000, -6.599999999999999600, -39.07000000000000000 ) ) ;
#13468 = EDGE_CURVE ( 'NONE', #9967, #7833, #788, .T. ) ;
#13469 = EDGE_CURVE ( 'NONE', #24484, #13470, #9428, .T. ) ;
#13470 = VERTEX_POINT ( 'NONE', #21985 ) ;
#13471 = EDGE_CURVE ( 'NONE', #26511, #16128, #6409, .T. ) ;
#13472 = CARTESIAN_POINT ( 'NONE',  ( -15.10769371811483800, 18.55403521430323000, -35.43653167659606100 ) ) ;
#13473 = EDGE_CURVE ( 'NONE', #4807, #16443, #21854, .T. ) ;
#13474 = ORIENTED_EDGE ( 'NONE', *, *, #17493, .T. ) ;
#13475 = ORIENTED_EDGE ( 'NONE', *, *, #25101, .T. ) ;
#13476 = EDGE_CURVE ( 'NONE', #19579, #15237, #26369, .T. ) ;
#13477 = ADVANCED_FACE ( 'NONE', ( #25100 ), #1217, .F. ) ;
#13478 = VERTEX_POINT ( 'NONE', #8961 ) ;
#13479 = CARTESIAN_POINT ( 'NONE',  ( 1.000000000000000000, 1.032841286631793300E-015, 0.7724999999999967400 ) ) ;
#13480 = DIRECTION ( 'NONE',  ( 2.167324052973048700E-015, 1.000000000000000000, 0.0000000000000000000 ) ) ;
#13481 = DIRECTION ( 'NONE',  ( 0.0000000000000000000, 0.4999999999999981700, -0.8660254037844397100 ) ) ;
#13482 = CARTESIAN_POINT ( 'NONE',  ( 28.73023507424231200, -27.83132336666444600, -20.81984697636629300 ) ) ;
#13483 = ORIENTED_EDGE ( 'NONE', *, *, #4533, .T. ) ;
#13484 = EDGE_CURVE ( 'NONE', #10372, #14157, #11603, .T. ) ;
#13485 = FACE_OUTER_BOUND ( 'NONE', #7055, .T. ) ;
#13486 = DIRECTION ( 'NONE',  ( -1.000000000000000000, 1.692413147294471800E-015, 0.0000000000000000000 ) ) ;
#13487 = DIRECTION ( 'NONE',  ( -1.000000000000000000, 0.0000000000000000000, 0.0000000000000000000 ) ) ;
#13488 = EDGE_CURVE ( 'NONE', #5223, #8642, #9844, .T. ) ;
#13489 = DIRECTION ( 'NONE',  ( -1.647646561580708400E-017, -1.000000000000000000, -0.0000000000000000000 ) ) ;
#13491 = ORIENTED_EDGE ( 'NONE', *, *, #7311, .F. ) ;
#13490 = DIRECTION ( 'NONE',  ( -0.0000000000000000000, -1.000000000000000000, 0.0000000000000000000 ) ) ;
#13492 = CARTESIAN_POINT ( 'NONE',  ( 1.000000000000000000, 0.4460030829489815000, -0.7725000000000037400 ) ) ;
#13493 = CARTESIAN_POINT ( 'NONE',  ( 1.000000000000000000, -0.4460030829489872200, 0.7724999999999974100 ) ) ;
#13494 = CARTESIAN_POINT ( 'NONE',  ( 25.45814808827059700, 3.500000120005582800, -0.0000000000000000000 ) ) ;
#13495 = ORIENTED_EDGE ( 'NONE', *, *, #23345, .T. ) ;
#13496 = DIRECTION ( 'NONE',  ( 0.7071067812267291000, 0.0000000000000000000, 0.7071067811463659400 ) ) ;
#13497 = CARTESIAN_POINT ( 'NONE',  ( 1.730000000000000000, -0.3699999999999982200, -0.5374539623124303700 ) ) ;
#13498 = CARTESIAN_POINT ( 'NONE',  ( 15.14694154565840600, 4.617364544702136100, -10.00000000000000200 ) ) ;
#13499 = CARTESIAN_POINT ( 'NONE',  ( 35.47217221115976600, -18.48721606976037500, -6.300176817659109800 ) ) ;
#13500 = ORIENTED_EDGE ( 'NONE', *, *, #10431, .T. ) ;
#13501 = CARTESIAN_POINT ( 'NONE',  ( 23.16849672107707600, 2.494398937624045000, -17.60283512673652200 ) ) ;
#13502 = VERTEX_POINT ( 'NONE', #6816 ) ;
#13503 = DIRECTION ( 'NONE',  ( 1.000000000000000000, 0.0000000000000000000, 0.0000000000000000000 ) ) ;
#13504 = DIRECTION ( 'NONE',  ( 0.0000000000000000000, 0.0000000000000000000, -1.000000000000000000 ) ) ;
#13505 = ORIENTED_EDGE ( 'NONE', *, *, #6869, .T. ) ;
#13506 = CARTESIAN_POINT ( 'NONE',  ( 28.99577286322080400, -27.55440356938447300, 48.22915282743470300 ) ) ;
#13507 = CARTESIAN_POINT ( 'NONE',  ( 36.24260406918807600, 2.453613570344404900, -10.11719383428040700 ) ) ;
#13508 = CARTESIAN_POINT ( 'NONE',  ( -4.000000000000000000, 36.50000000000000000, 4.000000000000000900 ) ) ;
#13509 = CARTESIAN_POINT ( 'NONE',  ( 14.70185839406066500, 2.806198950466013200, -34.27580221342866200 ) ) ;
#13510 = ORIENTED_EDGE ( 'NONE', *, *, #6299, .F. ) ;
#13511 = AXIS2_PLACEMENT_3D ( 'NONE', #18194, #26104, #5276 ) ;
#13512 = EDGE_LOOP ( 'NONE', ( #22069, #19709, #17865, #9759, #18322, #3717, #22748, #8260, #6723 ) ) ;
#13513 = CIRCLE ( 'NONE', #18254, 0.7999999999999882800 ) ;
#13514 = CARTESIAN_POINT ( 'NONE',  ( 21.25995716854576400, 33.96208490974372300, -29.54358134868523300 ) ) ;
#13515 = CARTESIAN_POINT ( 'NONE',  ( 17.83650282798541300, -8.434752736177404800, -11.08774546951766700 ) ) ;
#13516 = EDGE_LOOP ( 'NONE', ( #10664, #14327, #14109, #26488 ) ) ;
#13517 = LINE ( 'NONE', #15656, #9810 ) ;
#13518 = CARTESIAN_POINT ( 'NONE',  ( 12.44258381483428100, 2.000000000000004400, -35.65893772897704400 ) ) ;
#13519 = ORIENTED_EDGE ( 'NONE', *, *, #3073, .F. ) ;
#13520 = CARTESIAN_POINT ( 'NONE',  ( -8.975057359604639000, -31.75607572410604700, -64.83854909287077800 ) ) ;
#13521 = DIRECTION ( 'NONE',  ( 0.0000000000000000000, -0.0000000000000000000, 1.000000000000000000 ) ) ;
#13522 = ORIENTED_EDGE ( 'NONE', *, *, #20996, .T. ) ;
#13523 = CARTESIAN_POINT ( 'NONE',  ( 4.895135691034211900, 38.41943856359837600, 3.017242381780738100 ) ) ;
#13524 = VECTOR ( 'NONE', #7101, 1000.000000000000000 ) ;
#13525 = CARTESIAN_POINT ( 'NONE',  ( -0.0000000000000000000, -1.399999999999999900, -0.3699999999999998800 ) ) ;
#13527 = EDGE_CURVE ( 'NONE', #25198, #14562, #6271, .T. ) ;
#13526 = AXIS2_PLACEMENT_3D ( 'NONE', #21512, #2068, #5070 ) ;
#13528 = PLANE ( 'NONE',  #2616 ) ;
#13529 = AXIS2_PLACEMENT_3D ( 'NONE', #4775, #15996, #24271 ) ;
#13530 =( NAMED_UNIT ( * ) SI_UNIT ( $, .STERADIAN. ) SOLID_ANGLE_UNIT ( ) );
#13531 = CARTESIAN_POINT ( 'NONE',  ( -6.394636145459715600, 35.15311548877537700, 0.0000000000000000000 ) ) ;
#13532 = ORIENTED_EDGE ( 'NONE', *, *, #16472, .F. ) ;
#13533 = ORIENTED_EDGE ( 'NONE', *, *, #16752, .F. ) ;
#13534 = B_SPLINE_CURVE_WITH_KNOTS ( 'NONE', 3,
 ( #10682, #8500, #7298, #22441, #12013, #15401, #18870, #24598, #12884, #1207, #4682, #2918, #3363, #3803, #18894, #12034, #776, #8521 ),
 .UNSPECIFIED., .F., .F.,
 ( 4, 2, 2, 2, 2, 2, 2, 2, 4 ),
 ( 1.734723475976806900E-018, 0.0004076459352404766300, 0.0008152918704809515300, 0.001222937805721426500, 0.001630583740961901300, 0.002038229676202376100, 0.002445875611442851300, 0.002853521546683326100, 0.003261167481923800900 ),
 .UNSPECIFIED. ) ;
#13535 = CARTESIAN_POINT ( 'NONE',  ( -3.000000000000000000, 23.51242805000000000, 5.000000000000000000 ) ) ;
#13536 = CARTESIAN_POINT ( 'NONE',  ( -27.58757190248696700, 28.97074874658719400, -20.29589380599601600 ) ) ;
#13537 = CARTESIAN_POINT ( 'NONE',  ( 4.200000000000002000, 0.0000000000000000000, 0.0000000000000000000 ) ) ;
#13538 = DIRECTION ( 'NONE',  ( -0.9515468961032588200, 0.3075036658582366300, 0.0000000000000000000 ) ) ;
#13539 = CARTESIAN_POINT ( 'NONE',  ( 35.75370202715706800, 30.06960072234596400, -58.21069915290073700 ) ) ;
#13540 = EDGE_CURVE ( 'NONE', #22623, #4470, #9432, .T. ) ;
#13541 = AXIS2_PLACEMENT_3D ( 'NONE', #22565, #3086, #5665 ) ;
#13542 = CARTESIAN_POINT ( 'NONE',  ( 30.35390656366797300, 10.60857821306287200, -10.00570035281637600 ) ) ;
#13543 = EDGE_CURVE ( 'NONE', #5003, #25267, #10591, .T. ) ;
#13544 = EDGE_CURVE ( 'NONE', #5389, #15448, #8971, .T. ) ;
#13545 = AXIS2_PLACEMENT_3D ( 'NONE', #21438, #9764, #13244 ) ;
#13546 = LINE ( 'NONE', #5742, #15864 ) ;
#13547 = CARTESIAN_POINT ( 'NONE',  ( 0.09796712034113688700, 39.99988005364160400, -59.88279443794431200 ) ) ;
#13548 = EDGE_CURVE ( 'NONE', #25985, #20630, #361, .T. ) ;
#13549 = ORIENTED_EDGE ( 'NONE', *, *, #1319, .T. ) ;
#13550 = AXIS2_PLACEMENT_3D ( 'NONE', #6504, #21641, #3471 ) ;
#13551 = ORIENTED_EDGE ( 'NONE', *, *, #7860, .T. ) ;
#13552 = B_SPLINE_SURFACE_WITH_KNOTS ( 'NONE', 3, 3, ( 
 ( #26327, #25472, #5506, #16739 ),
 ( #14582, #18002, #9858, #5078 ),
 ( #12887, #20232, #26759, #15404 ),
 ( #20216, #2489, #337, #8504 ),
 ( #1211, #16302, #22387, #23700 ),
 ( #12016, #13750, #13340, #24165 ),
 ( #25911, #26344, #1664, #5101 ),
 ( #14602, #2936, #15898, #20252 ),
 ( #18896, #6402, #23741, #8524 ),
 ( #12036, #354, #24621, #11617 ),
 ( #7262, #10699, #2507, #12908 ),
 ( #1229, #16321, #4685, #19800 ),
 ( #8118, #15005, #6827, #26361 ),
 ( #3384, #7715, #22886, #1239 ),
 ( #2527, #11193, #11634, #18037 ),
 ( #23758, #5116, #25095, #26791 ),
 ( #6846, #16773, #9438, #372 ),
 ( #15439, #7281, #22424, #14187 ) ),
 .UNSPECIFIED., .T., .F., .F.,
 ( 4, 1, 1, 1, 1, 2, 2, 2, 1, 1, 1, 1, 4 ),
 ( 4, 4 ),
 ( 0.0000000000000000000, 0.01249999999999995600, 0.02499999999999991100, 0.03750000000000008900, 0.05000000000000004400, 0.2500000000000000000, 0.5000000000000000000, 0.7500000000000000000, 0.9499999999999999600, 0.9625000000000000200, 0.9749999999999999800, 0.9875000000000000400, 1.000000000000000000 ),
 ( 0.0000000000000000000, 1.000000000000000000 ),
 .UNSPECIFIED. ) ;
#13553 = FACE_OUTER_BOUND ( 'NONE', #14611, .T. ) ;
#13554 = CARTESIAN_POINT ( 'NONE',  ( 1.000000000000000000, 0.4460030829489815000, -0.7725000000000037400 ) ) ;
#13555 = CARTESIAN_POINT ( 'NONE',  ( 28.50000000000000700, 0.0000000000000000000, -10.00000000000000400 ) ) ;
#13556 = CARTESIAN_POINT ( 'NONE',  ( -1.999999999999993100, -10.99811219520519000, 0.0000000000000000000 ) ) ;
#13557 = FACE_OUTER_BOUND ( 'NONE', #8599, .T. ) ;
#13558 = FACE_BOUND ( 'NONE', #22312, .T. ) ;
#13559 = CARTESIAN_POINT ( 'NONE',  ( -0.4135766067317093200, 39.99801241352911800, -59.41318529145796400 ) ) ;
#13560 = ORIENTED_EDGE ( 'NONE', *, *, #20483, .T. ) ;
#13561 = EDGE_CURVE ( 'NONE', #24921, #9214, #15010, .T. ) ;
#13562 = ORIENTED_EDGE ( 'NONE', *, *, #6652, .F. ) ;
#13563 = AXIS2_PLACEMENT_3D ( 'NONE', #23407, #9087, #61 ) ;
#13564 = CARTESIAN_POINT ( 'NONE',  ( -3.699999999999998400, 17.26242805000000000, 5.000000000000000000 ) ) ;
#13565 = CARTESIAN_POINT ( 'NONE',  ( -16.00000000000000400, 2.350496694187739000, -42.00000000000000700 ) ) ;
#13566 = LINE ( 'NONE', #13148, #3657 ) ;
#13567 = CARTESIAN_POINT ( 'NONE',  ( 29.15311835419576900, 10.36584889354547400, -10.43943999948597000 ) ) ;
#13568 = CARTESIAN_POINT ( 'NONE',  ( -30.48615325851711700, 12.76192123748035300, -13.09061345089084400 ) ) ;
#13569 = CARTESIAN_POINT ( 'NONE',  ( 26.14409469526859600, 11.95586821111547800, -10.00000000000000500 ) ) ;
#13570 = ORIENTED_EDGE ( 'NONE', *, *, #26576, .T. ) ;
#13571 = ORIENTED_EDGE ( 'NONE', *, *, #14495, .F. ) ;
#13572 = AXIS2_PLACEMENT_3D ( 'NONE', #8715, #22164, #14770 ) ;
#13573 = CARTESIAN_POINT ( 'NONE',  ( 29.76090122382127500, -31.03693550383092900, 47.98470806957352900 ) ) ;
#13574 = VECTOR ( 'NONE', #11795, 1000.000000000000000 ) ;
#13575 = VERTEX_POINT ( 'NONE', #24627 ) ;
#13576 = SURFACE_STYLE_USAGE ( .BOTH. , #613 ) ;
#13577 = DIRECTION ( 'NONE',  ( -0.0000000000000000000, 0.0000000000000000000, -1.000000000000000000 ) ) ;
#13578 = CARTESIAN_POINT ( 'NONE',  ( 7.455990970666126000, 30.97818269470715100, 0.0000000000000000000 ) ) ;
#13579 = CARTESIAN_POINT ( 'NONE',  ( 29.91386751940508000, 10.48100661942013200, -10.08938286137561100 ) ) ;
#13580 = DIRECTION ( 'NONE',  ( 0.0000000000000000000, 0.0000000000000000000, 1.000000000000000000 ) ) ;
#13581 = CARTESIAN_POINT ( 'NONE',  ( 36.31053892788503400, -3.860881994815683600, -10.00063166238129900 ) ) ;
#13582 = VECTOR ( 'NONE', #22690, 1000.000000000000000 ) ;
#13583 = EDGE_CURVE ( 'NONE', #8805, #11023, #26350, .T. ) ;
#13584 = CARTESIAN_POINT ( 'NONE',  ( 27.33314923117461200, 10.93565673207937100, -10.44318541194170500 ) ) ;
#13585 = EDGE_CURVE ( 'NONE', #17026, #18960, #12425, .T. ) ;
#13586 = SURFACE_STYLE_USAGE ( .BOTH. , #20500 ) ;
#13587 = CARTESIAN_POINT ( 'NONE',  ( 36.96418280591409200, -0.1656158842268187500, -10.00063089690190100 ) ) ;
#13588 = CARTESIAN_POINT ( 'NONE',  ( 27.57384834358288100, -28.97732796982256800, -19.73203080723879300 ) ) ;
#13589 = ORIENTED_EDGE ( 'NONE', *, *, #13473, .T. ) ;
#13590 = CARTESIAN_POINT ( 'NONE',  ( 28.43906316879684900, 16.73976362082758500, -2.023246156079507900 ) ) ;
#13591 = ORIENTED_EDGE ( 'NONE', *, *, #6961, .T. ) ;
#13592 = EDGE_CURVE ( 'NONE', #11328, #5377, #22034, .T. ) ;
#13593 = B_SPLINE_CURVE_WITH_KNOTS ( 'NONE', 3,
 ( #3744, #11559, #4628, #14932, #3291, #2855, #25852, #18374, #716, #10221, #22793, #11091, #18822, #6323, #10642, #14104, #2455, #5902, #16652, #25380, #14492, #26231 ),
 .UNSPECIFIED., .F., .F.,
 ( 4, 2, 2, 2, 2, 2, 2, 2, 2, 2, 4 ),
 ( 0.0000000000000000000, 0.0009886660324743422500, 0.001482999048711515300, 0.001977332064948688400, 0.002965998097423030700, 0.003954664129897375100, 0.004943330162371718600, 0.005437663178608891300, 0.005931996194846063000, 0.006920662227320406600, 0.007909328259794751900 ),
 .UNSPECIFIED. ) ;
#13594 = AXIS2_PLACEMENT_3D ( 'NONE', #15429, #4676, #2926 ) ;
#13595 = FACE_OUTER_BOUND ( 'NONE', #16858, .T. ) ;
#13596 = PLANE ( 'NONE',  #655 ) ;
#13597 = CONICAL_SURFACE ( 'NONE', #2333, 11.50000000000001100, 0.09966865249116418900 ) ;
#13598 = VERTEX_POINT ( 'NONE', #12971 ) ;
#13599 = AXIS2_PLACEMENT_3D ( 'NONE', #19318, #7677, #2921 ) ;
#13600 = EDGE_CURVE ( 'NONE', #20860, #18111, #23355, .T. ) ;
#13601 = DIRECTION ( 'NONE',  ( -1.000000000000000000, -0.0000000000000000000, -0.0000000000000000000 ) ) ;
#13602 = DIRECTION ( 'NONE',  ( -1.000000000000000000, 0.0000000000000000000, 0.0000000000000000000 ) ) ;
#13603 = CARTESIAN_POINT ( 'NONE',  ( 27.92074532372363300, -28.64345197665248900, -50.89513775174121000 ) ) ;
#13604 = CARTESIAN_POINT ( 'NONE',  ( 35.34702192095262800, -4.916297703628087500, -10.15304862582048700 ) ) ;
#13605 = ADVANCED_FACE ( 'NONE', ( #413 ), #5576, .F. ) ;
#13606 = CARTESIAN_POINT ( 'NONE',  ( 28.88430429385692100, 10.55731784318888300, -10.33086315495286900 ) ) ;
#13607 = DIRECTION ( 'NONE',  ( 0.0000000000000000000, -0.0000000000000000000, -1.000000000000000000 ) ) ;
#13608 = CARTESIAN_POINT ( 'NONE',  ( 35.94710990583528300, -2.065327607623967900, -10.48522732944660300 ) ) ;
#13609 = CARTESIAN_POINT ( 'NONE',  ( -20.03058879292334300, 34.62377632750602200, -31.88003083131959400 ) ) ;
#13610 = ORIENTED_EDGE ( 'NONE', *, *, #9487, .T. ) ;
#13611 = ADVANCED_FACE ( 'NONE', ( #20735 ), #7354, .F. ) ;
#13612 = AXIS2_PLACEMENT_3D ( 'NONE', #12092, #15938, #3409 ) ;
#13613 = PRODUCT_RELATED_PRODUCT_CATEGORY ( 'part', '', ( #20986 ) ) ;
#13614 = VERTEX_POINT ( 'NONE', #13012 ) ;
#13615 = CYLINDRICAL_SURFACE ( 'NONE', #16056, 37.00000000000000000 ) ;
#13616 = ORIENTED_EDGE ( 'NONE', *, *, #4753, .T. ) ;
#13617 = FACE_OUTER_BOUND ( 'NONE', #21638, .T. ) ;
#13618 = LINE ( 'NONE', #19205, #3039 ) ;
#13619 = DIRECTION ( 'NONE',  ( 0.0000000000000000000, 0.4999999999999979500, -0.8660254037844397100 ) ) ;
#13620 = SURFACE_SIDE_STYLE ('',( #20139 ) ) ;
#13621 = CARTESIAN_POINT ( 'NONE',  ( -28.09365256557994100, -28.47388108148156100, 49.49804928254179300 ) ) ;
#13622 = CARTESIAN_POINT ( 'NONE',  ( 22.81389846198979400, -10.99811219520519000, -17.39810772639833300 ) ) ;
#13623 = FACE_OUTER_BOUND ( 'NONE', #25732, .T. ) ;
#13624 = LINE ( 'NONE', #20541, #21286 ) ;
#13625 = CARTESIAN_POINT ( 'NONE',  ( 34.85223641350486900, -5.034634016705197700, -10.60473731323240000 ) ) ;
#13626 = EDGE_CURVE ( 'NONE', #5790, #2772, #6056, .T. ) ;
#13627 = CARTESIAN_POINT ( 'NONE',  ( 29.44354988665609300, 11.08728618311746500, -10.00117653099004000 ) ) ;
#13628 = CARTESIAN_POINT ( 'NONE',  ( 35.39991911018379500, -3.550336143502778300, -10.90591229986788600 ) ) ;
#13629 = ORIENTED_EDGE ( 'NONE', *, *, #10933, .F. ) ;
#13630 = ORIENTED_EDGE ( 'NONE', *, *, #2834, .F. ) ;
#13631 = ORIENTED_EDGE ( 'NONE', *, *, #13095, .T. ) ;
#13632 = AXIS2_PLACEMENT_3D ( 'NONE', #26741, #5489, #752 ) ;
#13633 = UNCERTAINTY_MEASURE_WITH_UNIT (LENGTH_MEASURE( 1.000000000000000100E-005 ), #11636, 'distance_accuracy_value', 'NONE');
#13634 = DIRECTION ( 'NONE',  ( 0.0000000000000000000, 0.0000000000000000000, 1.000000000000000000 ) ) ;
#13635 = FACE_OUTER_BOUND ( 'NONE', #23910, .T. ) ;
#13636 = CARTESIAN_POINT ( 'NONE',  ( 35.88940641667587500, 5.000000010359444000, -10.00000693276056300 ) ) ;
#13637 = PLANE ( 'NONE',  #13874 ) ;
#13638 = CARTESIAN_POINT ( 'NONE',  ( -15.73178730965172900, -39.97252846675348800, -1.482796725286511100 ) ) ;
#13639 = CARTESIAN_POINT ( 'NONE',  ( -12.20000000000000800, 33.11818269470715100, 2.799999999999999800 ) ) ;
#13640 = DIRECTION ( 'NONE',  ( -1.000000000000000000, 0.0000000000000000000, 0.0000000000000000000 ) ) ;
#13641 = CARTESIAN_POINT ( 'NONE',  ( -13.56724968895738400, -39.99158296832097600, -0.8254281445227187300 ) ) ;
#13642 = CARTESIAN_POINT ( 'NONE',  ( 34.50189004359810200, -6.321969869007364900, -10.18904969914764200 ) ) ;
#13643 = CARTESIAN_POINT ( 'NONE',  ( 35.95419315042423800, -4.091697495097535300, -10.04183486154399500 ) ) ;
#13644 = B_SPLINE_CURVE_WITH_KNOTS ( 'NONE', 3,
 ( #358, #10702, #25916, #1648, #16743, #13736, #17592, #14171, #5510, #18900, #5970, #20237, #21105, #9423, #1231, #16324, #2081, #4687 ),
 .UNSPECIFIED., .F., .F.,
 ( 4, 2, 2, 2, 2, 2, 2, 2, 4 ),
 ( 6.938893903907228400E-018, 0.0004005914968424283600, 0.0008011829936848497900, 0.001201774490527271200, 0.001602365987369692600, 0.002002957484212114100, 0.002403548981054535500, 0.002804140477896956900, 0.003204731974739378300 ),
 .UNSPECIFIED. ) ;
#13645 = EDGE_LOOP ( 'NONE', ( #18209, #14917, #13998, #16973 ) ) ;
#13646 = AXIS2_PLACEMENT_3D ( 'NONE', #1782, #19917, #25175 ) ;
#13647 = ORIENTED_EDGE ( 'NONE', *, *, #15508, .T. ) ;
#13648 = ORIENTED_EDGE ( 'NONE', *, *, #13105, .F. ) ;
#13649 = EDGE_CURVE ( 'NONE', #2899, #6728, #6527, .T. ) ;
#13650 = EDGE_CURVE ( 'NONE', #9187, #20910, #20176, .T. ) ;
#13651 = LINE ( 'NONE', #23194, #14004 ) ;
#13652 = EDGE_CURVE ( 'NONE', #20916, #23446, #12739, .T. ) ;
#13653 = ADVANCED_FACE ( 'NONE', ( #487 ), #11750, .F. ) ;
#13654 = DIRECTION ( 'NONE',  ( 0.0000000000000000000, 0.0000000000000000000, 1.000000000000000000 ) ) ;
#13655 = DIRECTION ( 'NONE',  ( 0.0000000000000000000, 0.0000000000000000000, -1.000000000000000000 ) ) ;
#13656 = CARTESIAN_POINT ( 'NONE',  ( 33.40430630115739800, -7.094031710548812000, -10.84979388307478700 ) ) ;
#13657 = EDGE_CURVE ( 'NONE', #15345, #23268, #9026, .T. ) ;
#13658 = ORIENTED_EDGE ( 'NONE', *, *, #9259, .F. ) ;
#13659 = VECTOR ( 'NONE', #25226, 1000.000000000000000 ) ;
#13660 = VERTEX_POINT ( 'NONE', #11971 ) ;
#13661 = CARTESIAN_POINT ( 'NONE',  ( 19.14670955030629100, -10.00009092888787300, -10.10249762998463800 ) ) ;
#13662 = ORIENTED_EDGE ( 'NONE', *, *, #17628, .F. ) ;
#13663 = VECTOR ( 'NONE', #7572, 1000.000000000000100 ) ;
#13664 = CARTESIAN_POINT ( 'NONE',  ( 12.49038105676608100, 1.999999999999978700, -35.68653347947412900 ) ) ;
#13665 = CARTESIAN_POINT ( 'NONE',  ( 2.609974651452096100, 32.91779836193286700, -27.29200123352247300 ) ) ;
#13666 = CARTESIAN_POINT ( 'NONE',  ( 17.50396038462384100, -3.166666666666671800, -30.49822108536036700 ) ) ;
#13667 = ADVANCED_FACE ( 'NONE', ( #15809, #4179 ), #26214, .T. ) ;
#13668 = CONTEXT_DEPENDENT_SHAPE_REPRESENTATION ( #17224, #26502 ) ;
#13669 = CARTESIAN_POINT ( 'NONE',  ( 9.773999999999990300, 1.224646799147340100E-016, -0.9999999999999859000 ) ) ;
#13670 = CIRCLE ( 'NONE', #8842, 1.649999999999998600 ) ;
#13671 = CARTESIAN_POINT ( 'NONE',  ( 16.08871323130404100, -1.198123254574938700, -35.07645733338161900 ) ) ;
#13672 = CARTESIAN_POINT ( 'NONE',  ( 9.812380198755922900, -32.10160938119022200, -66.01194646883242000 ) ) ;
#13673 = CARTESIAN_POINT ( 'NONE',  ( 0.0000000000000000000, 16.00000000000000000, 0.0000000000000000000 ) ) ;
#13674 = VECTOR ( 'NONE', #4043, 1000.000000000000100 ) ;
#13675 = CARTESIAN_POINT ( 'NONE',  ( 33.71403934324131100, -7.792663413490382500, -10.04205484485766100 ) ) ;
#13676 = ADVANCED_FACE ( 'NONE', ( #4980, #14474 ), #12802, .T. ) ;
#13677 = PLANE ( 'NONE',  #24563 ) ;
#13678 = LINE ( 'NONE', #6327, #7356 ) ;
#13679 = EDGE_LOOP ( 'NONE', ( #17941, #2583, #23228, #6550 ) ) ;
#13680 = CARTESIAN_POINT ( 'NONE',  ( 16.93077119746100600, -7.588413551900173600, -11.11488988074929400 ) ) ;
#13681 = ORIENTED_EDGE ( 'NONE', *, *, #22554, .F. ) ;
#13682 = CARTESIAN_POINT ( 'NONE',  ( 24.05146148797610900, -22.59484897697708000, -49.86454296778503400 ) ) ;
#13683 = CARTESIAN_POINT ( 'NONE',  ( -14.56540797093964700, 21.37490528522492300, -33.81006111448786600 ) ) ;
#13684 = CARTESIAN_POINT ( 'NONE',  ( 40.75519813543024800, 4.486002236930080900, 90.00000000000000000 ) ) ;
#13685 = CONTEXT_DEPENDENT_SHAPE_REPRESENTATION ( #1982, #13241 ) ;
#13686 = DIRECTION ( 'NONE',  ( -0.0000000000000000000, -0.0000000000000000000, 1.000000000000000000 ) ) ;
#13687 = DIRECTION ( 'NONE',  ( -1.000000000000000000, 0.0000000000000000000, 0.0000000000000000000 ) ) ;
#13688 = CARTESIAN_POINT ( 'NONE',  ( 0.0000000000000000000, 0.0000000000000000000, 90.00000000000000000 ) ) ;
#13689 = DIRECTION ( 'NONE',  ( -0.7071067811865519000, 8.659560562354987100E-017, 0.7071067811865431300 ) ) ;
#13690 = DIRECTION ( 'NONE',  ( 0.0000000000000000000, 1.000000000000000000, -1.222984857324291000E-015 ) ) ;
#13691 = CARTESIAN_POINT ( 'NONE',  ( 23.43284153585158000, -23.23617476884626900, -18.97504755649718800 ) ) ;
#13692 = CARTESIAN_POINT ( 'NONE',  ( 32.78159601900613000, -7.809790114899906000, -10.72949407504494000 ) ) ;
#13693 = VERTEX_POINT ( 'NONE', #17036 ) ;
#13694 = CARTESIAN_POINT ( 'NONE',  ( -24.03309070530794900, -22.61444580883065600, -20.26858644742617000 ) ) ;
#13695 = CARTESIAN_POINT ( 'NONE',  ( 14.84901490403785700, -4.584026684068329700, -11.22216810865874600 ) ) ;
#13696 = EDGE_LOOP ( 'NONE', ( #24977, #3931, #5018, #22646 ) ) ;
#13697 = CIRCLE ( 'NONE', #10877, 0.9999999999999859000 ) ;
#13698 = EDGE_CURVE ( 'NONE', #10774, #21732, #12358, .T. ) ;
#13699 = CARTESIAN_POINT ( 'NONE',  ( 22.88927321018970700, -23.77162882432174500, -49.17937817740263300 ) ) ;
#13700 = CARTESIAN_POINT ( 'NONE',  ( 40.08015987916122200, 8.636381615281870000, 87.22445846591638500 ) ) ;
#13701 = CARTESIAN_POINT ( 'NONE',  ( 42.01401580302187700, 9.155461545079354800, 84.99999999999998600 ) ) ;
#13702 = LINE ( 'NONE', #8921, #16998 ) ;
#13703 = DIRECTION ( 'NONE',  ( 0.0000000000000000000, 0.0000000000000000000, 1.000000000000000000 ) ) ;
#13704 = DIRECTION ( 'NONE',  ( 1.000000000000000000, -1.557256877217274800E-015, 0.0000000000000000000 ) ) ;
#13705 = CARTESIAN_POINT ( 'NONE',  ( 13.65345824600487200, -3.055384628032744100, -33.67202469462176100 ) ) ;
#13706 = ORIENTED_EDGE ( 'NONE', *, *, #21786, .T. ) ;
#13707 = AXIS2_PLACEMENT_3D ( 'NONE', #12700, #934, #23443 ) ;
#13708 = CARTESIAN_POINT ( 'NONE',  ( -28.09479586790108400, -28.47275719113572400, 47.50138513025477500 ) ) ;
#13709 = CARTESIAN_POINT ( 'NONE',  ( 32.17768844450033300, -9.634573692520350000, -10.00000000000000200 ) ) ;
#13710 = ORIENTED_EDGE ( 'NONE', *, *, #15552, .T. ) ;
#13711 = VECTOR ( 'NONE', #19907, 1000.000000000000000 ) ;
#13712 = CARTESIAN_POINT ( 'NONE',  ( 11.24862498011701300, -19.56502419944678900, 4.256682237888577800 ) ) ;
#13713 = CARTESIAN_POINT ( 'NONE',  ( -31.74999999999995700, 0.0000000000000000000, 1.899999999999999900 ) ) ;
#13714 = CARTESIAN_POINT ( 'NONE',  ( -23.52776479508849400, -23.14000098728742600, -50.99807887434958800 ) ) ;
#13715 = ORIENTED_EDGE ( 'NONE', *, *, #24958, .T. ) ;
#13716 = EDGE_CURVE ( 'NONE', #4360, #7432, #2604, .T. ) ;
#13717 = VECTOR ( 'NONE', #26339, 1000.000000000000000 ) ;
#13718 = DIRECTION ( 'NONE',  ( 2.168404344971010600E-016, -1.000000000000000000, 0.0000000000000000000 ) ) ;
#13719 = CARTESIAN_POINT ( 'NONE',  ( -28.98137110678111100, -27.56959804040681000, 18.23141789757368200 ) ) ;
#13720 = CARTESIAN_POINT ( 'NONE',  ( 11.03236232846947100, -0.4225958341890039300, -32.15791307350233600 ) ) ;
#13721 = VECTOR ( 'NONE', #3224, 1000.000000000000000 ) ;
#13722 = EDGE_CURVE ( 'NONE', #25598, #20774, #7578, .T. ) ;
#13723 = LINE ( 'NONE', #19772, #25578 ) ;
#13724 = CARTESIAN_POINT ( 'NONE',  ( 10.00000000000000000, 2.350496694187739000, 2.249999999999999600 ) ) ;
#13725 = CARTESIAN_POINT ( 'NONE',  ( 14.42107749204641800, -2.925464066218746800, -34.11298782789535300 ) ) ;
#13726 = PRODUCT_DEFINITION_FORMATION_WITH_SPECIFIED_SOURCE ( 'ANY', '', #18147, .NOT_KNOWN. ) ;
#13727 = VERTEX_POINT ( 'NONE', #22777 ) ;
#13728 = DIRECTION ( 'NONE',  ( 0.5150380749100549300, 0.0000000000000000000, -0.8571673007021118900 ) ) ;
#13729 = CARTESIAN_POINT ( 'NONE',  ( 31.44015452395829200, -9.758508185221153000, -10.04232615426980300 ) ) ;
#13730 = CARTESIAN_POINT ( 'NONE',  ( -31.74999999999995700, 4.286263797015736600E-016, -3.500000000000000000 ) ) ;
#13731 = AXIS2_PLACEMENT_3D ( 'NONE', #18914, #22420, #4243 ) ;
#13732 = VERTEX_POINT ( 'NONE', #20577 ) ;
#13733 = FACE_OUTER_BOUND ( 'NONE', #5602, .T. ) ;
#13734 = CARTESIAN_POINT ( 'NONE',  ( 24.96662954582367500, 10.99999582406015500, -10.99999983307085700 ) ) ;
#13735 = DIRECTION ( 'NONE',  ( 0.0000000000000000000, 0.0000000000000000000, 1.000000000000000000 ) ) ;
#13736 = CARTESIAN_POINT ( 'NONE',  ( -29.95696950387872100, -30.84783505537221500, 49.31946844283475400 ) ) ;
#13737 = COLOUR_RGB ( '',0.7921568627450980000, 0.8196078431372548800, 0.9333333333333333500 ) ;
#13738 = CARTESIAN_POINT ( 'NONE',  ( -29.80164650978754200, -3.665658611911876400, 74.99080035097377100 ) ) ;
#13739 = LINE ( 'NONE', #16309, #26552 ) ;
#13740 = FACE_OUTER_BOUND ( 'NONE', #20276, .T. ) ;
#13741 = CIRCLE ( 'NONE', #8433, 40.00000000000000000 ) ;
#13742 = CARTESIAN_POINT ( 'NONE',  ( 1.000000000000000000, 0.0000000000000000000, 0.0000000000000000000 ) ) ;
#13743 = EDGE_LOOP ( 'NONE', ( #7316, #5274, #1907, #19163 ) ) ;
#13744 = VERTEX_POINT ( 'NONE', #14091 ) ;
#13745 = AXIS2_PLACEMENT_3D ( 'NONE', #10182, #18782, #16209 ) ;
#13746 = CARTESIAN_POINT ( 'NONE',  ( 30.09177327555677200, -10.04623501005101700, -10.32918915599728000 ) ) ;
#13747 = CYLINDRICAL_SURFACE ( 'NONE', #10427, 2.350000000000000100 ) ;
#13748 = CONICAL_SURFACE ( 'NONE', #8924, 1.649999999999977900, 1.029744258620336900 ) ;
#13749 = ORIENTED_EDGE ( 'NONE', *, *, #20789, .T. ) ;
#13750 = CARTESIAN_POINT ( 'NONE',  ( 21.49754563793624100, 2.800184509592327200, -24.72101483773725800 ) ) ;
#13751 = VECTOR ( 'NONE', #13107, 999.9999999999998900 ) ;
#13752 = ADVANCED_FACE ( 'NONE', ( #5882 ), #18359, .T. ) ;
#13753 = CARTESIAN_POINT ( 'NONE',  ( -1.912249972567985300, -17.24129562918740200, 9.999999999999994700 ) ) ;
#13754 = CARTESIAN_POINT ( 'NONE',  ( 23.93761966765379500, -10.99811219520518600, -10.70052539434372600 ) ) ;
#13755 = CARTESIAN_POINT ( 'NONE',  ( 27.83057781742045800, -28.73095644701895100, 17.68116295096086400 ) ) ;
#13756 = FACE_OUTER_BOUND ( 'NONE', #16967, .T. ) ;
#13757 = EDGE_CURVE ( 'NONE', #26480, #4438, #7649, .T. ) ;
#13758 = VERTEX_POINT ( 'NONE', #24070 ) ;
#13759 = CARTESIAN_POINT ( 'NONE',  ( 39.03073272449508800, -8.755430879631642700, -58.31987875838170500 ) ) ;
#13760 = AXIS2_PLACEMENT_3D ( 'NONE', #7187, #17526, #5892 ) ;
#13761 = ORIENTED_EDGE ( 'NONE', *, *, #10714, .T. ) ;
#13762 = DIRECTION ( 'NONE',  ( -0.0000000000000000000, -0.0000000000000000000, -1.000000000000000000 ) ) ;
#13763 = DIRECTION ( 'NONE',  ( 1.000000000000000000, 0.0000000000000000000, 0.0000000000000000000 ) ) ;
#13764 = CARTESIAN_POINT ( 'NONE',  ( 19.00000000000000400, -4.955844122715714000, -55.00000000000000000 ) ) ;
#13765 = EDGE_CURVE ( 'NONE', #1286, #23388, #13018, .T. ) ;
#13766 = DIRECTION ( 'NONE',  ( 1.000000000000000000, 0.0000000000000000000, 0.0000000000000000000 ) ) ;
#13767 = ORIENTED_EDGE ( 'NONE', *, *, #282, .F. ) ;
#13768 = DIRECTION ( 'NONE',  ( 0.0000000000000000000, -0.0000000000000000000, -1.000000000000000000 ) ) ;
#13769 = ADVANCED_FACE ( 'NONE', ( #25244 ), #18681, .F. ) ;
#13770 = EDGE_CURVE ( 'NONE', #22764, #24668, #20432, .T. ) ;
#13771 = AXIS2_PLACEMENT_3D ( 'NONE', #2691, #3997, #19092 ) ;
#13772 = CYLINDRICAL_SURFACE ( 'NONE', #2142, 8.000000000000000000 ) ;
#13773 = CARTESIAN_POINT ( 'NONE',  ( 33.19762361097717500, 8.255748753235071300, -10.06527776028540800 ) ) ;
#13774 = CARTESIAN_POINT ( 'NONE',  ( 6.455990970666125200, 30.97818269470715100, 0.0000000000000000000 ) ) ;
#13775 = ADVANCED_FACE ( 'NONE', ( #5284 ), #18137, .F. ) ;
#13776 = DIRECTION ( 'NONE',  ( 1.000000000000000000, 0.0000000000000000000, -0.0000000000000000000 ) ) ;
#13777 = CARTESIAN_POINT ( 'NONE',  ( 30.76405394579947500, -30.04310972395258600, 17.60420526541254200 ) ) ;
#13778 = AXIS2_PLACEMENT_3D ( 'NONE', #1275, #3430, #2979 ) ;
#13779 = CARTESIAN_POINT ( 'NONE',  ( -30.21615934142303700, -30.59410354495206300, 47.50138412236262300 ) ) ;
#13780 = VERTEX_POINT ( 'NONE', #22123 ) ;
#13781 = CARTESIAN_POINT ( 'NONE',  ( -10.00000000000076200, -38.72983346207415400, -66.02500000000644300 ) ) ;
#13782 = CLOSED_SHELL ( 'NONE', ( #26320, #17337, #8787, #14163, #977, #11718, #18837, #5309, #488, #16468 ) ) ;
#13783 = ORIENTED_EDGE ( 'NONE', *, *, #10161, .F. ) ;
#13784 = CARTESIAN_POINT ( 'NONE',  ( 21.86844096278819200, -17.44444444444444300, 87.50000000000001400 ) ) ;
#13785 = DIRECTION ( 'NONE',  ( 0.7070000000000010700, 0.7072135462503517100, 0.0000000000000000000 ) ) ;
#13786 = DIRECTION ( 'NONE',  ( 0.0000000000000000000, 0.0000000000000000000, 1.000000000000000000 ) ) ;
#13787 = CARTESIAN_POINT ( 'NONE',  ( 10.77530308374389100, -0.3341541982430998900, -34.69633275006734200 ) ) ;
#13788 = CARTESIAN_POINT ( 'NONE',  ( 21.95934670226287000, -18.00000392881450400, 86.95425580576815600 ) ) ;
#13789 = VERTEX_POINT ( 'NONE', #21244 ) ;
#13790 = VECTOR ( 'NONE', #26258, 1000.000000000000000 ) ;
#13791 = EDGE_CURVE ( 'NONE', #12332, #23601, #23714, .T. ) ;
#13792 = CARTESIAN_POINT ( 'NONE',  ( 2.500000000000012400, 25.97818269470715100, 0.0000000000000000000 ) ) ;
#13793 = FACE_OUTER_BOUND ( 'NONE', #4213, .T. ) ;
#13794 = CARTESIAN_POINT ( 'NONE',  ( 37.47061770982783500, -12.49811219520519100, 90.00000000000000000 ) ) ;
#13795 = ORIENTED_EDGE ( 'NONE', *, *, #20908, .T. ) ;
#13796 = LINE ( 'NONE', #2141, #2135 ) ;
#13797 = VERTEX_POINT ( 'NONE', #1828 ) ;
#13798 = B_SPLINE_CURVE_WITH_KNOTS ( 'NONE', 3,
 ( #12283, #15227, #19132, #10953, #576, #14799, #26139, #10522, #3151, #4909, #20050, #6189, #3607, #21332, #20897, #13966, #13145, #25277 ),
 .UNSPECIFIED., .F., .F.,
 ( 4, 2, 2, 2, 2, 2, 2, 2, 4 ),
 ( 2.775557561562891400E-017, 0.001208821157869419000, 0.002417642315738810300, 0.003626463473608201600, 0.004835284631477592900, 0.006044105789346984600, 0.007252926947216375500, 0.008461748105085766300, 0.009670569262955158000 ),
 .UNSPECIFIED. ) ;
#13799 = CARTESIAN_POINT ( 'NONE',  ( 21.87118667063002400, -17.44475142391347700, 87.44751017171520900 ) ) ;
#13800 = CARTESIAN_POINT ( 'NONE',  ( 14.99038105676657800, -6.505213034913025800E-015, -31.35640646055101800 ) ) ;
#13801 = ORIENTED_EDGE ( 'NONE', *, *, #15622, .F. ) ;
#13802 = ORIENTED_EDGE ( 'NONE', *, *, #5051, .F. ) ;
#13803 = DIRECTION ( 'NONE',  ( 0.9166595351652341300, -0.3996689837736434000, 0.0000000000000000000 ) ) ;
#13804 = LINE ( 'NONE', #16800, #20070 ) ;
#13805 = CARTESIAN_POINT ( 'NONE',  ( -23.00000000000000000, -0.4999999999999938400, -55.00000000000000000 ) ) ;
#13806 = CARTESIAN_POINT ( 'NONE',  ( 33.86120524334231200, 7.949052828071105900, -10.00322972657060900 ) ) ;
#13807 = CARTESIAN_POINT ( 'NONE',  ( -31.74999999999995700, 0.0000000000000000000, 0.9999999999999935600 ) ) ;
#13808 = CARTESIAN_POINT ( 'NONE',  ( -20.99999999999999600, -4.955844122715714000, -38.00000000000000700 ) ) ;
#13809 = DIRECTION ( 'NONE',  ( 1.000000000000000000, -0.0000000000000000000, -0.0000000000000000000 ) ) ;
#13810 = DIRECTION ( 'NONE',  ( -0.0000000000000000000, 1.734723457804813900E-016, -1.000000000000000000 ) ) ;
#13811 = EDGE_CURVE ( 'NONE', #22911, #11306, #5425, .T. ) ;
#13812 = EDGE_CURVE ( 'NONE', #10798, #10282, #16772, .T. ) ;
#13813 = ORIENTED_EDGE ( 'NONE', *, *, #6708, .F. ) ;
#13814 = ORIENTED_EDGE ( 'NONE', *, *, #12752, .T. ) ;
#13815 = DIRECTION ( 'NONE',  ( 0.0000000000000000000, -1.000000000000000000, 1.337011374280644200E-015 ) ) ;
#13816 = DIRECTION ( 'NONE',  ( 0.0000000000000000000, 0.0000000000000000000, -1.000000000000000000 ) ) ;
#13817 = CARTESIAN_POINT ( 'NONE',  ( -20.83359110024791100, -33.24346388039944600, -60.00000000000000700 ) ) ;
#13818 = AXIS2_PLACEMENT_3D ( 'NONE', #10956, #24857, #25281 ) ;
#13819 = EDGE_CURVE ( 'NONE', #5733, #5690, #8288, .T. ) ;
#13820 = DIRECTION ( 'NONE',  ( 0.7072135462503530400, -0.7069999999999998500, -0.0000000000000000000 ) ) ;
#13821 = DIRECTION ( 'NONE',  ( -1.000000000000000000, -0.0000000000000000000, -0.0000000000000000000 ) ) ;
#13822 = ORIENTED_EDGE ( 'NONE', *, *, #21067, .F. ) ;
#13823 = EDGE_LOOP ( 'NONE', ( #10706, #9533, #10755, #9664, #16435, #16345, #13551, #536, #9430 ) ) ;
#13824 = CARTESIAN_POINT ( 'NONE',  ( 1.729999999999999800, 0.0000000000000000000, 0.0000000000000000000 ) ) ;
#13825 = CARTESIAN_POINT ( 'NONE',  ( 35.04614354150916700, 5.154744147382802000, -10.27737242642009400 ) ) ;
#13826 = ADVANCED_FACE ( 'NONE', ( #13118 ), #6609, .F. ) ;
#13827 = CARTESIAN_POINT ( 'NONE',  ( -16.00000000000000400, 2.350496694187739000, -42.00000000000000700 ) ) ;
#13828 = CARTESIAN_POINT ( 'NONE',  ( -39.00912260618359500, -8.849702838142926400, 2.973418951836840600 ) ) ;
#13829 = CARTESIAN_POINT ( 'NONE',  ( 34.36463794207909900, 7.476161191521140600, -10.00010766629744700 ) ) ;
#13830 = CARTESIAN_POINT ( 'NONE',  ( -39.97536736280810700, 20.77605487753305300, -25.21702099531601600 ) ) ;
#13831 = DIRECTION ( 'NONE',  ( 1.000000000000000000, 0.0000000000000000000, 0.0000000000000000000 ) ) ;
#13832 = ADVANCED_FACE ( 'NONE', ( #946 ), #22142, .T. ) ;
#13833 = CARTESIAN_POINT ( 'NONE',  ( 36.93487915136977100, 0.5145886248402558000, -10.00063093047849000 ) ) ;
#13834 = DIRECTION ( 'NONE',  ( 0.0000000000000000000, 1.000000000000000000, -1.093918397138708700E-015 ) ) ;
#13835 = CIRCLE ( 'NONE', #16637, 1.099999999999993200 ) ;
#13836 = CARTESIAN_POINT ( 'NONE',  ( 0.0000000000000000000, 0.0000000000000000000, 68.50000000000000000 ) ) ;
#13837 = ORIENTED_EDGE ( 'NONE', *, *, #878, .F. ) ;
#13838 = CARTESIAN_POINT ( 'NONE',  ( 2.999999999999455100, -11.99811219520519100, -6.249999999999999100 ) ) ;
#13839 = ADVANCED_FACE ( 'NONE', ( #14754 ), #426, .F. ) ;
#13840 = LINE ( 'NONE', #2183, #3017 ) ;
#13841 = ORIENTED_EDGE ( 'NONE', *, *, #4332, .F. ) ;
#13842 = AXIS2_PLACEMENT_3D ( 'NONE', #1814, #10854, #1798 ) ;
#13843 = CARTESIAN_POINT ( 'NONE',  ( 27.79792597994121200, -11.69526427052343800, -10.00000000000000200 ) ) ;
#13844 = ORIENTED_EDGE ( 'NONE', *, *, #12071, .F. ) ;
#13845 = VERTEX_POINT ( 'NONE', #10034 ) ;
#13846 = CARTESIAN_POINT ( 'NONE',  ( 35.62964544083125400, 5.453804251494499800, -10.00063250223870900 ) ) ;
#13847 = EDGE_CURVE ( 'NONE', #16271, #3733, #10052, .T. ) ;
#13848 = CARTESIAN_POINT ( 'NONE',  ( 34.75035921658096100, 6.913286603878535000, -10.00115968727741700 ) ) ;
#13849 = CARTESIAN_POINT ( 'NONE',  ( -13.13017908111683800, 25.46362373891070500, -35.13467024629329000 ) ) ;
#13850 = FACE_OUTER_BOUND ( 'NONE', #14211, .T. ) ;
#13851 = CARTESIAN_POINT ( 'NONE',  ( 36.05336769792386800, 0.4766138269561500100, -10.60306359507433000 ) ) ;
#13852 = ORIENTED_EDGE ( 'NONE', *, *, #11413, .F. ) ;
#13853 = EDGE_LOOP ( 'NONE', ( #5559, #19490, #24327, #23013 ) ) ;
#13854 = B_SPLINE_CURVE_WITH_KNOTS ( 'NONE', 3,
 ( #3946, #931, #16045, #8250, #23015, #15143, #16879, #10435 ),
 .UNSPECIFIED., .F., .F.,
 ( 4, 2, 2, 4 ),
 ( -6.324571454733692700E-006, 0.0005071245800617023000, 0.0007638491558199202600, 0.001020573731578138400 ),
 .UNSPECIFIED. ) ;
#13855 = CARTESIAN_POINT ( 'NONE',  ( 1.729999999999999800, 0.0000000000000000000, 0.0000000000000000000 ) ) ;
#13856 = LINE ( 'NONE', #21209, #26305 ) ;
#13857 = DIRECTION ( 'NONE',  ( 0.0000000000000000000, 0.0000000000000000000, 1.000000000000000000 ) ) ;
#13858 = ORIENTED_EDGE ( 'NONE', *, *, #4395, .T. ) ;
#13859 = VERTEX_POINT ( 'NONE', #22165 ) ;
#13860 = VERTEX_POINT ( 'NONE', #21710 ) ;
#13861 = ORIENTED_EDGE ( 'NONE', *, *, #17869, .F. ) ;
#13862 = CARTESIAN_POINT ( 'NONE',  ( 35.16807741636446800, 4.151401976409563800, -10.96453627154463100 ) ) ;
#13863 = DIRECTION ( 'NONE',  ( 1.000000000000000000, 0.0000000000000000000, 0.0000000000000000000 ) ) ;
#13864 = CARTESIAN_POINT ( 'NONE',  ( 10.75833024919771400, -1.103830019846177900, -34.68653347947319100 ) ) ;
#13865 = CARTESIAN_POINT ( 'NONE',  ( 36.61671362818795900, 0.5008823123592314200, -10.06474613473082900 ) ) ;
#13866 = AXIS2_PLACEMENT_3D ( 'NONE', #15299, #13219, #6696 ) ;
#13867 = CARTESIAN_POINT ( 'NONE',  ( -1.099999999999989900, 14.26242805000000000, 5.000000000000000000 ) ) ;
#13868 = VERTEX_POINT ( 'NONE', #530 ) ;
#13869 = EDGE_CURVE ( 'NONE', #18128, #9352, #17352, .T. ) ;
#13870 = ORIENTED_EDGE ( 'NONE', *, *, #21323, .T. ) ;
#13871 = CARTESIAN_POINT ( 'NONE',  ( -36.10965540732179600, 17.28750557429059900, -19.52921195536072600 ) ) ;
#13872 = LINE ( 'NONE', #9103, #21193 ) ;
#13873 = CARTESIAN_POINT ( 'NONE',  ( 25.64894846837933800, 2.433550252540927600, -4.250000000000002700 ) ) ;
#13874 = AXIS2_PLACEMENT_3D ( 'NONE', #16645, #265, #10180 ) ;
#13875 = FACE_OUTER_BOUND ( 'NONE', #5073, .T. ) ;
#13876 = VERTEX_POINT ( 'NONE', #19080 ) ;
#13877 =( REPRESENTATION_RELATIONSHIP ('NONE','NONE', #11087, #16262 ) REPRESENTATION_RELATIONSHIP_WITH_TRANSFORMATION ( #1166 )SHAPE_REPRESENTATION_RELATIONSHIP( ) );
#13878 = AXIS2_PLACEMENT_3D ( 'NONE', #2766, #15717, #619 ) ;
#13879 = ORIENTED_EDGE ( 'NONE', *, *, #3024, .T. ) ;
#13880 = ORIENTED_EDGE ( 'NONE', *, *, #7416, .F. ) ;
#13881 = CARTESIAN_POINT ( 'NONE',  ( 1.000000000000000000, 1.032841286631792500E-015, 0.7724999999999961900 ) ) ;
#13882 = CARTESIAN_POINT ( 'NONE',  ( 10.50120456302663100, -32.34530554774055800, -64.09635699509017600 ) ) ;
#13883 = ORIENTED_EDGE ( 'NONE', *, *, #7247, .T. ) ;
#13884 = ORIENTED_EDGE ( 'NONE', *, *, #15803, .T. ) ;
#13885 = AXIS2_PLACEMENT_3D ( 'NONE', #12799, #17034, #20539 ) ;
#13886 = CARTESIAN_POINT ( 'NONE',  ( 18.90253579310013900, 27.05349685590647700, -39.98641133154875900 ) ) ;
#13887 = CARTESIAN_POINT ( 'NONE',  ( 35.40909814710406100, 3.566013127934544200, -10.90589099255580400 ) ) ;
#13888 = VERTEX_POINT ( 'NONE', #973 ) ;
#13889 = CIRCLE ( 'NONE', #9051, 40.00000000000000000 ) ;
#13890 = DIRECTION ( 'NONE',  ( 0.5150380749100560400, 0.0000000000000000000, -0.8571673007021112200 ) ) ;
#13891 = CARTESIAN_POINT ( 'NONE',  ( 15.68554115088507200, 2.140527683667884200, -29.44835625126168200 ) ) ;
#13892 = CARTESIAN_POINT ( 'NONE',  ( 35.84264701439390400, 4.179667876818852400, -10.06773298449641500 ) ) ;
#13893 = DIRECTION ( 'NONE',  ( 1.000000000000000000, 0.0000000000000000000, -0.0000000000000000000 ) ) ;
#13894 = DIRECTION ( 'NONE',  ( 0.0000000000000000000, -0.4999999999999981100, 0.8660254037844396000 ) ) ;
#13895 = ORIENTED_EDGE ( 'NONE', *, *, #9865, .F. ) ;
#13896 = EDGE_CURVE ( 'NONE', #6114, #5867, #6859, .T. ) ;
#13897 = EDGE_LOOP ( 'NONE', ( #26259, #13277 ) ) ;
#13898 = DIRECTION ( 'NONE',  ( -0.0000000000000000000, -0.0000000000000000000, 1.000000000000000000 ) ) ;
#13899 = LINE ( 'NONE', #9587, #19514 ) ;
#13901 = ORIENTED_EDGE ( 'NONE', *, *, #17819, .F. ) ;
#13900 = AXIS2_PLACEMENT_3D ( 'NONE', #7623, #12851, #7199 ) ;
#13902 = LINE ( 'NONE', #19578, #5546 ) ;
#13903 = ORIENTED_EDGE ( 'NONE', *, *, #18999, .F. ) ;
#13904 = CARTESIAN_POINT ( 'NONE',  ( 24.99724164740489800, 11.29823683204416300, -10.28755323653644500 ) ) ;
#13905 = ORIENTED_EDGE ( 'NONE', *, *, #2685, .T. ) ;
#13906 = VERTEX_POINT ( 'NONE', #25537 ) ;
#13907 = CARTESIAN_POINT ( 'NONE',  ( 30.02199105969343800, -26.43264437083032800, -3.767974611953282400 ) ) ;
#13908 = CARTESIAN_POINT ( 'NONE',  ( 20.40450942308848800, 10.01863981673067400, -11.04114149152764000 ) ) ;
#13909 = UNCERTAINTY_MEASURE_WITH_UNIT (LENGTH_MEASURE( 1.000000000000000100E-005 ), #12695, 'distance_accuracy_value', 'NONE');
#13910 = AXIS2_PLACEMENT_3D ( 'NONE', #25591, #473, #13857 ) ;
#13911 = DIRECTION ( 'NONE',  ( 0.0000000000000000000, 0.0000000000000000000, 1.000000000000000000 ) ) ;
#13912 = DIRECTION ( 'NONE',  ( -0.0000000000000000000, 1.000000000000000000, -0.0000000000000000000 ) ) ;
#13913 = ORIENTED_EDGE ( 'NONE', *, *, #15154, .F. ) ;
#13914 = AXIS2_PLACEMENT_3D ( 'NONE', #11016, #8394, #14456 ) ;
#13915 = AXIS2_PLACEMENT_3D ( 'NONE', #6731, #25098, #18041 ) ;
#13916 = CARTESIAN_POINT ( 'NONE',  ( 14.91296707174801000, 6.662571870614713500, -10.00000000000000200 ) ) ;
#13917 = CARTESIAN_POINT ( 'NONE',  ( 35.70547265621745900, -18.03112445109257000, -4.412986144520960600 ) ) ;
#13918 = VERTEX_POINT ( 'NONE', #20317 ) ;
#13919 = ORIENTED_EDGE ( 'NONE', *, *, #5419, .T. ) ;
#13920 = DIRECTION ( 'NONE',  ( 0.0000000000000000000, 0.0000000000000000000, -1.000000000000000000 ) ) ;
#13921 = DIRECTION ( 'NONE',  ( 0.0000000000000000000, 0.0000000000000000000, 1.000000000000000000 ) ) ;
#13922 = VECTOR ( 'NONE', #26018, 1000.000000000000000 ) ;
#13923 = ORIENTED_EDGE ( 'NONE', *, *, #15154, .T. ) ;
#13924 = DIRECTION ( 'NONE',  ( 0.0000000000000000000, 1.000000000000000000, 3.491481338843133400E-015 ) ) ;
#13925 = AXIS2_PLACEMENT_3D ( 'NONE', #1271, #19373, #19851 ) ;
#13926 = CARTESIAN_POINT ( 'NONE',  ( -13.36084058025864100, 20.18796136217397200, 34.53197557435415600 ) ) ;
#13927 = VERTEX_POINT ( 'NONE', #12172 ) ;
#13928 = CARTESIAN_POINT ( 'NONE',  ( -27.70348298621839300, -28.85352630397100200, -49.36963943708121100 ) ) ;
#13929 = CARTESIAN_POINT ( 'NONE',  ( 31.07477013331441300, -25.18756976511731300, -7.489042200729606700 ) ) ;
#13930 = ORIENTED_EDGE ( 'NONE', *, *, #5953, .T. ) ;
#13931 = EDGE_LOOP ( 'NONE', ( #773, #19791 ) ) ;
#13932 = EDGE_CURVE ( 'NONE', #469, #24750, #2214, .T. ) ;
#13933 = EDGE_CURVE ( 'NONE', #20048, #24524, #12187, .T. ) ;
#13934 = DIRECTION ( 'NONE',  ( -1.000000000000000000, 0.0000000000000000000, 0.0000000000000000000 ) ) ;
#13935 = CARTESIAN_POINT ( 'NONE',  ( -12.00000000000000000, -33.96000000000000100, 17.04999999999999700 ) ) ;
#13936 = CIRCLE ( 'NONE', #25104, 30.45776904605882500 ) ;
#13937 = CARTESIAN_POINT ( 'NONE',  ( 7.705732511255828100, 39.26630748477631300, -49.01186865126158000 ) ) ;
#13938 = CARTESIAN_POINT ( 'NONE',  ( 14.51479611944680000, -6.066610419945792600, -10.00000000000000200 ) ) ;
#13939 = EDGE_LOOP ( 'NONE', ( #26221, #2566, #9574 ) ) ;
#13940 = ORIENTED_EDGE ( 'NONE', *, *, #4406, .T. ) ;
#13941 = CARTESIAN_POINT ( 'NONE',  ( 0.0000000000000000000, -8.199999999999999300, -1.734723475976807100E-015 ) ) ;
#13942 = EDGE_CURVE ( 'NONE', #19612, #14778, #19983, .T. ) ;
#13943 = PRESENTATION_STYLE_ASSIGNMENT (( #12671 ) ) ;
#13944 = CARTESIAN_POINT ( 'NONE',  ( 13.11047591935071900, -1.868119278870199500, -36.04454541530923700 ) ) ;
#13945 = CARTESIAN_POINT ( 'NONE',  ( 14.95477414823267100, -2.166666666666655400, -29.02644772556542600 ) ) ;
#13946 = CARTESIAN_POINT ( 'NONE',  ( -8.984671598665094900, -31.75336301317438600, -65.16197607404420500 ) ) ;
#13947 = CARTESIAN_POINT ( 'NONE',  ( 22.88785624595556800, -23.77298798563239800, -50.81883683984548100 ) ) ;
#13948 = ORIENTED_EDGE ( 'NONE', *, *, #11594, .F. ) ;
#13949 = FACE_OUTER_BOUND ( 'NONE', #9281, .T. ) ;
#13950 = CARTESIAN_POINT ( 'NONE',  ( 35.94562675973093500, 1.734175684562425000, -10.60320604719930100 ) ) ;
#13951 = VERTEX_POINT ( 'NONE', #14708 ) ;
#13952 = EDGE_CURVE ( 'NONE', #4985, #9340, #9842, .T. ) ;
#13953 = DIRECTION ( 'NONE',  ( 0.0000000000000000000, 0.0000000000000000000, 1.000000000000000000 ) ) ;
#13954 = CARTESIAN_POINT ( 'NONE',  ( 9.200000000000059700, 22.87785310813344400, 84.50000000004418200 ) ) ;
#13955 = ORIENTED_EDGE ( 'NONE', *, *, #10258, .T. ) ;
#13956 = ADVANCED_FACE ( 'NONE', ( #20461 ), #22181, .T. ) ;
#13957 = EDGE_CURVE ( 'NONE', #20570, #25102, #16127, .T. ) ;
#13958 = EDGE_LOOP ( 'NONE', ( #17723, #12809, #14098 ) ) ;
#13959 = CIRCLE ( 'NONE', #2842, 2.150000000012586300 ) ;
#13960 = CARTESIAN_POINT ( 'NONE',  ( 19.49903270022553100, -10.71394968116862000, -10.00000000000000200 ) ) ;
#13961 = CARTESIAN_POINT ( 'NONE',  ( -31.34022057112919400, 24.16224558448510300, -11.78492730420082100 ) ) ;
#13962 = EDGE_CURVE ( 'NONE', #21316, #15019, #269, .T. ) ;
#13963 = EDGE_LOOP ( 'NONE', ( #16218, #9314, #20064, #8436 ) ) ;
#13964 = CARTESIAN_POINT ( 'NONE',  ( -41.14304315434142000, -12.50000000000000700, 68.50000000000000000 ) ) ;
#13965 = DIRECTION ( 'NONE',  ( 1.000000000000000000, 0.0000000000000000000, 0.0000000000000000000 ) ) ;
#13966 = CARTESIAN_POINT ( 'NONE',  ( 30.86436618579420000, 25.44700125289256600, -59.97226218112331300 ) ) ;
#13967 = PRODUCT_DEFINITION_SHAPE ( 'NONE', 'NONE',  #16197 ) ;
#13968 = CARTESIAN_POINT ( 'NONE',  ( 40.00000000000000000, 11.25678526478706400, 8.000000000000000000 ) ) ;
#13969 = CARTESIAN_POINT ( 'NONE',  ( 35.75370202715706800, 30.20496882375286400, -60.00289488392001400 ) ) ;
#13970 = DIRECTION ( 'NONE',  ( -1.000000000000000000, 0.0000000000000000000, 0.0000000000000000000 ) ) ;
#13971 = ORIENTED_EDGE ( 'NONE', *, *, #11949, .T. ) ;
#13972 = CARTESIAN_POINT ( 'NONE',  ( 14.99038105678785500, -6.505213034913026600E-015, -31.35640646051419400 ) ) ;
#13973 = CARTESIAN_POINT ( 'NONE',  ( 30.24265821857962800, 10.38888865262479800, -10.06588628658469800 ) ) ;
#13974 = CARTESIAN_POINT ( 'NONE',  ( 24.77661956928963600, 11.76197601070464700, -10.02631301139626200 ) ) ;
#13975 = CARTESIAN_POINT ( 'NONE',  ( 0.001097951105774219900, 40.00000019896580700, -60.00051032034281200 ) ) ;
#13976 = VECTOR ( 'NONE', #22218, 1000.000000000000000 ) ;
#13977 = ORIENTED_EDGE ( 'NONE', *, *, #3577, .F. ) ;
#13978 = PLANE ( 'NONE',  #2541 ) ;
#13979 = VECTOR ( 'NONE', #21137, 1000.000000000000000 ) ;
#13980 = EDGE_LOOP ( 'NONE', ( #3422, #5129, #14429, #13464, #7469, #12350, #10989, #21238, #6477, #18251, #2418, #19170 ) ) ;
#13981 = CARTESIAN_POINT ( 'NONE',  ( -6.000000000000000900, 22.16242805000000300, 3.799999999999993600 ) ) ;
#13982 = B_SPLINE_CURVE_WITH_KNOTS ( 'NONE', 3,
 ( #906, #16029, #21230, #14310, #11754, #18593, #18169, #98, #932, #15145, #3948, #25638, #12626, #19493, #2644, #7850, #4827, #15580 ),
 .UNSPECIFIED., .F., .F.,
 ( 4, 2, 2, 2, 2, 2, 2, 2, 4 ),
 ( 0.0000000000000000000, 0.0004005937003638567300, 0.0008011874007277134600, 0.001201781101091570300, 0.001602374801455426900, 0.002002968501819283500, 0.002403562202183140600, 0.002804155902546997200, 0.003204749602910853800 ),
 .UNSPECIFIED. ) ;
#13983 = VECTOR ( 'NONE', #4675, 1000.000000000000000 ) ;
#13984 = CARTESIAN_POINT ( 'NONE',  ( 0.001985180954003411000, 40.00000039880669100, -60.00106929197170300 ) ) ;
#13985 = VERTEX_POINT ( 'NONE', #21303 ) ;
#13986 = SURFACE_STYLE_USAGE ( .BOTH. , #10951 ) ;
#13987 = DIRECTION ( 'NONE',  ( -0.8660254037844391500, 0.0000000000000000000, 0.4999999999999991100 ) ) ;
#13988 = CARTESIAN_POINT ( 'NONE',  ( -20.95777036523742300, -18.00000000000000400, 89.00000000000000000 ) ) ;
#13989 = DIRECTION ( 'NONE',  ( 1.000000000000000000, -0.0000000000000000000, -0.0000000000000000000 ) ) ;
#13990 = CARTESIAN_POINT ( 'NONE',  ( 37.19724974310570100, 29.79886451953216300, -54.62630769086218400 ) ) ;
#13991 = CARTESIAN_POINT ( 'NONE',  ( 20.83359110024791500, -30.57713985754178800, -4.999999999999990200 ) ) ;
#13992 = CARTESIAN_POINT ( 'NONE',  ( 26.14117815719805500, 11.92615879554704100, -10.00065148634847600 ) ) ;
#13993 = CARTESIAN_POINT ( 'NONE',  ( -4.600000000000000500, 16.46242805000000000, 5.000000000000000000 ) ) ;
#13994 = ORIENTED_EDGE ( 'NONE', *, *, #7495, .T. ) ;
#13995 =( LENGTH_UNIT ( ) NAMED_UNIT ( * ) SI_UNIT ( .MILLI., .METRE. ) );
#13996 = VERTEX_POINT ( 'NONE', #4428 ) ;
#13997 = CARTESIAN_POINT ( 'NONE',  ( 1.198874508899137900, 39.98502718386083600, -58.25639476128785800 ) ) ;
#13998 = ORIENTED_EDGE ( 'NONE', *, *, #22504, .T. ) ;
#13999 = EDGE_CURVE ( 'NONE', #24483, #23633, #24347, .T. ) ;
#14000 = FACE_OUTER_BOUND ( 'NONE', #7405, .T. ) ;
#14001 = CARTESIAN_POINT ( 'NONE',  ( 29.99859219982716100, 9.906904987779528300, -10.55313597073001800 ) ) ;
#14002 = EDGE_CURVE ( 'NONE', #18455, #10036, #682, .T. ) ;
#14003 = DIRECTION ( 'NONE',  ( -0.0000000000000000000, -0.0000000000000000000, -1.000000000000000000 ) ) ;
#14004 = VECTOR ( 'NONE', #11065, 1000.000000000000000 ) ;
#14005 = CARTESIAN_POINT ( 'NONE',  ( 26.13971217698291100, 11.91122570833578100, -10.00119249111658000 ) ) ;
#14006 = CARTESIAN_POINT ( 'NONE',  ( 35.92720056873847100, -1.415019730636322100, -10.72388479289029700 ) ) ;
#14007 = EDGE_CURVE ( 'NONE', #12688, #21874, #15775, .T. ) ;
#14008 = DIRECTION ( 'NONE',  ( -0.0000000000000000000, -0.0000000000000000000, -1.000000000000000000 ) ) ;
#14009 = ORIENTED_EDGE ( 'NONE', *, *, #7661, .F. ) ;
#14010 = EDGE_CURVE ( 'NONE', #8366, #4544, #15107, .T. ) ;
#14011 = ORIENTED_EDGE ( 'NONE', *, *, #12665, .F. ) ;
#14012 = CARTESIAN_POINT ( 'NONE',  ( 20.00000000000000000, 1.610000000000000100, 0.0000000000000000000 ) ) ;
#14013 = CARTESIAN_POINT ( 'NONE',  ( 19.83359110024793300, -30.04377912427407100, 65.00000000000000000 ) ) ;
#14014 = EDGE_CURVE ( 'NONE', #5504, #24484, #5212, .T. ) ;
#14015 = ORIENTED_EDGE ( 'NONE', *, *, #4585, .T. ) ;
#14016 = FILL_AREA_STYLE ('',( #4106 ) ) ;
#14017 = CARTESIAN_POINT ( 'NONE',  ( -15.00000000000000000, 18.55403521430374200, 35.43653167659578400 ) ) ;
#14018 = DIRECTION ( 'NONE',  ( -1.000000000000000000, -0.0000000000000000000, -0.0000000000000000000 ) ) ;
#14019 =( REPRESENTATION_RELATIONSHIP ('NONE','NONE', #11087, #16262 ) REPRESENTATION_RELATIONSHIP_WITH_TRANSFORMATION ( #18796 )SHAPE_REPRESENTATION_RELATIONSHIP( ) );
#14020 = LINE ( 'NONE', #10995, #25816 ) ;
#14021 = CARTESIAN_POINT ( 'NONE',  ( 1.729999999999999800, 0.0000000000000000000, 0.0000000000000000000 ) ) ;
#14022 = ADVANCED_FACE ( 'NONE', ( #21236 ), #5233, .T. ) ;
#14023 = CARTESIAN_POINT ( 'NONE',  ( 0.5547534582862884100, 14.27393469515111400, 1.075781254440801400 ) ) ;
#14024 = LINE ( 'NONE', #5804, #1789 ) ;
#14025 = CARTESIAN_POINT ( 'NONE',  ( 35.92514511723877700, -4.809595246702876600, -10.00115690206210700 ) ) ;
#14026 = CARTESIAN_POINT ( 'NONE',  ( 26.80464568550915400, 11.71492193052862300, -10.00968307078917100 ) ) ;
#14027 = CARTESIAN_POINT ( 'NONE',  ( 35.81103685011769500, -2.686311766901303200, -10.48537721887495200 ) ) ;
#14028 = CARTESIAN_POINT ( 'NONE',  ( -38.93677590737208800, 9.473612823606991600, 5.112807846085871700 ) ) ;
#14029 = ORIENTED_EDGE ( 'NONE', *, *, #21549, .T. ) ;
#14030 = CARTESIAN_POINT ( 'NONE',  ( 0.0000000000000000000, 0.0000000000000000000, 64.00000000000000000 ) ) ;
#14031 = ADVANCED_FACE ( 'NONE', ( #18151 ), #11397, .F. ) ;
#14032 = ORIENTED_EDGE ( 'NONE', *, *, #7985, .T. ) ;
#14033 = VERTEX_POINT ( 'NONE', #1834 ) ;
#14034 = FACE_OUTER_BOUND ( 'NONE', #14671, .T. ) ;
#14035 = LINE ( 'NONE', #14866, #13721 ) ;
#14036 = CARTESIAN_POINT ( 'NONE',  ( -41.14304315434142000, -12.50000000000000700, 68.50000000000000000 ) ) ;
#14037 = DIRECTION ( 'NONE',  ( 1.000000000000000000, 0.0000000000000000000, 0.0000000000000000000 ) ) ;
#14038 = VERTEX_POINT ( 'NONE', #25274 ) ;
#14039 = CARTESIAN_POINT ( 'NONE',  ( -28.98157433811305900, -27.56938515146821400, 48.76796919276122100 ) ) ;
#14040 = CARTESIAN_POINT ( 'NONE',  ( 17.74038105676659800, 3.250000000000006700, -26.59326673973660600 ) ) ;
#14041 = CARTESIAN_POINT ( 'NONE',  ( 21.00000000000000000, -0.4999999999999938400, -0.0000000000000000000 ) ) ;
#14042 = CARTESIAN_POINT ( 'NONE',  ( 34.82930815514446000, -5.022930852322386600, -10.66456110151234400 ) ) ;
#14043 = CARTESIAN_POINT ( 'NONE',  ( 28.74482410498950800, 11.14502231641826700, -10.02579351893433900 ) ) ;
#14044 = DIRECTION ( 'NONE',  ( 0.8660254037844390400, 0.0000000000000000000, -0.4999999999999992800 ) ) ;
#14045 = CARTESIAN_POINT ( 'NONE',  ( 35.95129863252329700, -3.738372416217327300, -10.08783555687684900 ) ) ;
#14046 = ORIENTED_EDGE ( 'NONE', *, *, #2172, .T. ) ;
#14047 = VERTEX_POINT ( 'NONE', #14796 ) ;
#14048 = CARTESIAN_POINT ( 'NONE',  ( -32.63687927283175600, -4.888145071595833900, 4.778062587329868500 ) ) ;
#14049 = ORIENTED_EDGE ( 'NONE', *, *, #12478, .F. ) ;
#14050 = DIRECTION ( 'NONE',  ( 0.0000000000000000000, 0.0000000000000000000, 1.000000000000000000 ) ) ;
#14051 = CARTESIAN_POINT ( 'NONE',  ( 2.622105084884418500, -8.611795270525762500, -2.017692799220144100 ) ) ;
#14052 = DIRECTION ( 'NONE',  ( 0.0000000000000000000, -1.000000000000000000, 1.337011374280644200E-015 ) ) ;
#14053 = AXIS2_PLACEMENT_3D ( 'NONE', #17601, #10713, #14180 ) ;
#14054 = EDGE_CURVE ( 'NONE', #11565, #2618, #18719, .T. ) ;
#14055 = FACE_OUTER_BOUND ( 'NONE', #19967, .T. ) ;
#14056 = AXIS2_PLACEMENT_3D ( 'NONE', #14151, #19300, #14568 ) ;
#14057 = AXIS2_PLACEMENT_3D ( 'NONE', #3075, #24311, #13893 ) ;
#14058 = CARTESIAN_POINT ( 'NONE',  ( 34.20303547817397300, -6.909551986376277100, -10.11776681418760900 ) ) ;
#14059 = DIRECTION ( 'NONE',  ( -1.000000000000000000, -1.224646799147353200E-016, 0.0000000000000000000 ) ) ;
#14060 = CARTESIAN_POINT ( 'NONE',  ( 35.17430841212085800, -4.136092077819024700, -10.96452382379387000 ) ) ;
#14061 = VECTOR ( 'NONE', #26136, 1000.000000000000000 ) ;
#14062 = ORIENTED_EDGE ( 'NONE', *, *, #18298, .F. ) ;
#14063 = ORIENTED_EDGE ( 'NONE', *, *, #13812, .F. ) ;
#14064 = LINE ( 'NONE', #4139, #22751 ) ;
#14065 = ORIENTED_EDGE ( 'NONE', *, *, #12209, .F. ) ;
#14066 = AXIS2_PLACEMENT_3D ( 'NONE', #1710, #18503, #6865 ) ;
#14067 = FACE_OUTER_BOUND ( 'NONE', #1738, .T. ) ;
#14068 = EDGE_CURVE ( 'NONE', #18514, #23281, #5711, .T. ) ;
#14069 = PRODUCT_CONTEXT ( 'NONE', #8381, 'mechanical' ) ;
#14070 = EDGE_CURVE ( 'NONE', #17026, #2919, #9172, .T. ) ;
#14071 =( NAMED_UNIT ( * ) SI_UNIT ( $, .STERADIAN. ) SOLID_ANGLE_UNIT ( ) );
#14072 = CARTESIAN_POINT ( 'NONE',  ( 22.49794736265025500, 3.457775489001965900, -17.21569327414390900 ) ) ;
#14073 = CARTESIAN_POINT ( 'NONE',  ( 1.000000000000000000, 17.32180191508267300, 0.9972887702058208500 ) ) ;
#14074 = CARTESIAN_POINT ( 'NONE',  ( -13.75798368646346900, -39.98517621112840500, 1.091542413122527100 ) ) ;
#14075 = CARTESIAN_POINT ( 'NONE',  ( 33.45870218853049500, -7.139880092276572800, -10.60690308052617900 ) ) ;
#14076 = ORIENTED_EDGE ( 'NONE', *, *, #10999, .T. ) ;
#14077 = VERTEX_POINT ( 'NONE', #14779 ) ;
#14078 = CYLINDRICAL_SURFACE ( 'NONE', #700, 0.2500000000000000000 ) ;
#14079 = EDGE_LOOP ( 'NONE', ( #11333, #18149, #24722, #8196 ) ) ;
#14080 = AXIS2_PLACEMENT_3D ( 'NONE', #8437, #23635, #21910 ) ;
#14081 = LINE ( 'NONE', #3281, #3452 ) ;
#14082 = CARTESIAN_POINT ( 'NONE',  ( 18.79588630749771400, 3.239690801852322700, -23.16121109604990700 ) ) ;
#14083 = AXIS2_PLACEMENT_3D ( 'NONE', #23318, #12932, #11639 ) ;
#14084 = AXIS2_PLACEMENT_3D ( 'NONE', #22758, #17899, #17058 ) ;
#14085 = CARTESIAN_POINT ( 'NONE',  ( 13.14530560482831200, 2.998861984932064600, -33.37702070615594600 ) ) ;
#14086 = CARTESIAN_POINT ( 'NONE',  ( 12.00000000000000000, -27.00000000000000000, -4.500000000044246400 ) ) ;
#14087 = CARTESIAN_POINT ( 'NONE',  ( 9.904603361773499900, -32.14025987736960100, -66.02499999999999100 ) ) ;
#14088 = DIRECTION ( 'NONE',  ( 0.0000000000000000000, 0.0000000000000000000, 1.000000000000000000 ) ) ;
#14089 = AXIS2_PLACEMENT_3D ( 'NONE', #2109, #18461, #25948 ) ;
#14090 = STYLED_ITEM ( 'NONE', ( #15629 ), #21697 ) ;
#14091 = CARTESIAN_POINT ( 'NONE',  ( 6.700000000000001100, -27.00000000000000000, -4.750000000015824700 ) ) ;
#14092 = CARTESIAN_POINT ( 'NONE',  ( 33.82860890170690700, -7.894965486614171200, -10.00945610518513000 ) ) ;
#14093 = CARTESIAN_POINT ( 'NONE',  ( 21.83749326313688500, -17.99999999788818900, 87.36602540435914900 ) ) ;
#14094 = ORIENTED_EDGE ( 'NONE', *, *, #13722, .F. ) ;
#14095 = CARTESIAN_POINT ( 'NONE',  ( 10.45764208144845100, -19.84059328341683300, 6.379039316542820100 ) ) ;
#14096 = B_SPLINE_CURVE_WITH_KNOTS ( 'NONE', 3,
 ( #4357, #26019, #19453, #7811, #3046, #5186 ),
 .UNSPECIFIED., .F., .F.,
 ( 4, 2, 4 ),
 ( 0.0000000000000000000, 0.0003179104175174208900, 0.0006358208350348417800 ),
 .UNSPECIFIED. ) ;
#14097 = ORIENTED_EDGE ( 'NONE', *, *, #6761, .T. ) ;
#14098 = ORIENTED_EDGE ( 'NONE', *, *, #8140, .F. ) ;
#14099 = CARTESIAN_POINT ( 'NONE',  ( -14.78466149565471000, 18.55403521430323000, -35.43653167659606100 ) ) ;
#14100 = AXIS2_PLACEMENT_3D ( 'NONE', #2935, #9891, #25094 ) ;
#14101 = EDGE_CURVE ( 'NONE', #8839, #1448, #23062, .T. ) ;
#14102 = DIRECTION ( 'NONE',  ( 0.0000000000000000000, 0.0000000000000000000, -1.000000000000000000 ) ) ;
#14103 = CARTESIAN_POINT ( 'NONE',  ( -0.7999999999999999300, 14.66242805000000100, 0.0000000000000000000 ) ) ;
#14104 = CARTESIAN_POINT ( 'NONE',  ( -31.61029402180494300, -9.476073300838347500, -57.23712373169595200 ) ) ;
#14105 = CARTESIAN_POINT ( 'NONE',  ( 32.85399143355543600, -7.882323921588106700, -10.48913210683868500 ) ) ;
#14106 = DIRECTION ( 'NONE',  ( 0.0000000000000000000, 1.000000000000000000, 0.0000000000000000000 ) ) ;
#14107 = EDGE_CURVE ( 'NONE', #459, #20526, #10473, .T. ) ;
#14108 = DIRECTION ( 'NONE',  ( -1.000000000000000000, -0.0000000000000000000, -0.0000000000000000000 ) ) ;
#14109 = ORIENTED_EDGE ( 'NONE', *, *, #5560, .T. ) ;
#14110 = CARTESIAN_POINT ( 'NONE',  ( -23.43422532729118400, -23.23478767028717200, -21.02488668074426300 ) ) ;
#14111 = CARTESIAN_POINT ( 'NONE',  ( 31.12607207767308300, -29.68532064868930900, 18.50000000000000400 ) ) ;
#14112 = ORIENTED_EDGE ( 'NONE', *, *, #2896, .T. ) ;
#14113 = CARTESIAN_POINT ( 'NONE',  ( 0.0000000000000000000, 0.8920061658979680000, -4.228388472693467300E-015 ) ) ;
#14114 = EDGE_CURVE ( 'NONE', #12237, #2224, #2702, .T. ) ;
#14115 = CARTESIAN_POINT ( 'NONE',  ( 2.999999999999455100, -9.998112195205187900, -5.000000000000000000 ) ) ;
#14116 = CIRCLE ( 'NONE', #7828, 8.999999999999998200 ) ;
#14117 = EDGE_CURVE ( 'NONE', #23429, #631, #5305, .T. ) ;
#14118 = CARTESIAN_POINT ( 'NONE',  ( -15.00000000000000000, -32.00000000000000000, 1.387778780781348200E-014 ) ) ;
#14119 = CARTESIAN_POINT ( 'NONE',  ( 29.90990096025687000, -9.999937432024244900, -10.47085800442473200 ) ) ;
#14120 = CARTESIAN_POINT ( 'NONE',  ( 16.06606002315946600, 3.166666666666672700, -29.66804892460105600 ) ) ;
#14121 = FACE_OUTER_BOUND ( 'NONE', #10077, .T. ) ;
#14122 = EDGE_CURVE ( 'NONE', #12488, #13727, #2580, .T. ) ;
#14123 = CARTESIAN_POINT ( 'NONE',  ( -28.47420897663988300, -28.09332276050082900, 47.50192133153547800 ) ) ;
#14124 = CARTESIAN_POINT ( 'NONE',  ( 31.08060108062576200, -9.215045222287749000, -10.67165463705025100 ) ) ;
#14125 = VECTOR ( 'NONE', #11106, 1000.000000000000000 ) ;
#14126 = CARTESIAN_POINT ( 'NONE',  ( 33.60474506950145500, -6.926307862792307400, -10.96783947937395400 ) ) ;
#14127 = AXIS2_PLACEMENT_3D ( 'NONE', #23559, #24824, #13115 ) ;
#14128 = EDGE_LOOP ( 'NONE', ( #1563, #6129, #4594, #17712 ) ) ;
#14129 = CARTESIAN_POINT ( 'NONE',  ( 14.26240672877241500, -3.110601997542258500, -11.27485446918490000 ) ) ;
#14130 = CARTESIAN_POINT ( 'NONE',  ( -24.05146148797619100, -22.59484897697699400, -50.13376811238809700 ) ) ;
#14131 = ORIENTED_EDGE ( 'NONE', *, *, #18646, .T. ) ;
#14132 = CARTESIAN_POINT ( 'NONE',  ( -22.69643064711919700, -23.95568171172210400, -19.48334578231376600 ) ) ;
#14133 = DIRECTION ( 'NONE',  ( 0.0000000000000000000, -0.5150380749100552700, -0.8571673007021116700 ) ) ;
#14134 = AXIS2_PLACEMENT_3D ( 'NONE', #16380, #2564, #3858 ) ;
#14135 = AXIS2_PLACEMENT_3D ( 'NONE', #21266, #2235, #7418 ) ;
#14136 = PRESENTATION_STYLE_ASSIGNMENT (( #22375 ) ) ;
#14137 = ADVANCED_FACE ( 'NONE', ( #16420 ), #21174, .F. ) ;
#14138 = AXIS2_PLACEMENT_3D ( 'NONE', #11994, #19294, #11577 ) ;
#14139 = FACE_OUTER_BOUND ( 'NONE', #9295, .T. ) ;
#14140 = VERTEX_POINT ( 'NONE', #9951 ) ;
#14141 = CARTESIAN_POINT ( 'NONE',  ( 24.91190977170705200, 30.91758833382150600, -23.11754897305963400 ) ) ;
#14142 = CARTESIAN_POINT ( 'NONE',  ( 30.03715433046879500, -9.938843326045610400, -10.49377817042468000 ) ) ;
#14143 = FACE_BOUND ( 'NONE', #17521, .T. ) ;
#14144 = ORIENTED_EDGE ( 'NONE', *, *, #4665, .T. ) ;
#14145 = DIRECTION ( 'NONE',  ( -0.0000000000000000000, -0.0000000000000000000, 1.000000000000000000 ) ) ;
#14146 = CARTESIAN_POINT ( 'NONE',  ( 0.0000000000000000000, 0.8920061658979684400, -4.607859233063393800E-015 ) ) ;
#14147 = EDGE_LOOP ( 'NONE', ( #8775, #19198, #15735 ) ) ;
#14148 = CARTESIAN_POINT ( 'NONE',  ( 20.42427270904744300, -10.02178885153775000, -10.00000000000086500 ) ) ;
#14149 = CARTESIAN_POINT ( 'NONE',  ( 28.94549446101804700, -10.28032308102934800, -10.98125481443452000 ) ) ;
#14150 = VECTOR ( 'NONE', #5275, 1000.000000000000000 ) ;
#14151 = CARTESIAN_POINT ( 'NONE',  ( 30.75816169173533200, -9.998112195113565200, -16.00000000000000000 ) ) ;
#14152 = CARTESIAN_POINT ( 'NONE',  ( 11.05759644668920000, -0.5906443868614240600, -32.17164872427434800 ) ) ;
#14153 = LINE ( 'NONE', #8087, #9005 ) ;
#14154 = DIRECTION ( 'NONE',  ( 0.9166595351652341300, -0.3996689837736434600, -0.0000000000000000000 ) ) ;
#14155 = PLANE ( 'NONE',  #15121 ) ;
#14156 = VERTEX_POINT ( 'NONE', #5366 ) ;
#14157 = VERTEX_POINT ( 'NONE', #26165 ) ;
#14158 = PRODUCT_DEFINITION_SHAPE ( 'NONE', 'NONE',  #5629 ) ;
#14159 = CARTESIAN_POINT ( 'NONE',  ( 30.75816169173533200, -9.998112195113565200, -16.00000000000000000 ) ) ;
#14160 = CARTESIAN_POINT ( 'NONE',  ( 30.42050503736079000, -10.69247141305384700, -10.00010873478517900 ) ) ;
#14161 = CARTESIAN_POINT ( 'NONE',  ( 24.05146148797610600, -22.59484897697708000, -20.00000000000001800 ) ) ;
#14162 = CARTESIAN_POINT ( 'NONE',  ( 2.000000000000001800, 2.326828918379971400E-016, -1.899999999999999900 ) ) ;
#14163 = ADVANCED_FACE ( 'NONE', ( #7963 ), #9682, .F. ) ;
#14164 = CARTESIAN_POINT ( 'NONE',  ( 0.0000000000000000000, -6.599999999999999600, 37.42000000000000200 ) ) ;
#14165 = ORIENTED_EDGE ( 'NONE', *, *, #19817, .F. ) ;
#14166 = AXIS2_PLACEMENT_3D ( 'NONE', #23108, #21338, #3616 ) ;
#14167 = CYLINDRICAL_SURFACE ( 'NONE', #19734, 40.00000000000000000 ) ;
#14168 = CARTESIAN_POINT ( 'NONE',  ( -10.50361796954448000, -32.34599390225695700, -64.09760547578537200 ) ) ;
#14169 = EDGE_CURVE ( 'NONE', #7249, #22798, #8803, .T. ) ;
#14170 = AXIS2_PLACEMENT_3D ( 'NONE', #6888, #21615, #19867 ) ;
#14171 = CARTESIAN_POINT ( 'NONE',  ( -30.21501554539031900, -30.59522926464189400, 49.49804968255622100 ) ) ;
#14172 = DIRECTION ( 'NONE',  ( -1.000000000000000000, 0.0000000000000000000, 0.0000000000000000000 ) ) ;
#14173 = DIRECTION ( 'NONE',  ( -0.0000000000000000000, -0.0000000000000000000, -1.000000000000000000 ) ) ;
#14174 = EDGE_CURVE ( 'NONE', #26207, #20348, #9248, .T. ) ;
#14175 = DIRECTION ( 'NONE',  ( 0.0000000000000000000, 0.0000000000000000000, 1.000000000000000000 ) ) ;
#14176 = ORIENTED_EDGE ( 'NONE', *, *, #14974, .T. ) ;
#14177 = CARTESIAN_POINT ( 'NONE',  ( 38.86067284123634400, -9.479162595879337500, -57.23090537067696500 ) ) ;
#14178 = ORIENTED_EDGE ( 'NONE', *, *, #23876, .T. ) ;
#14179 = DIRECTION ( 'NONE',  ( 0.0000000000000000000, 0.0000000000000000000, 1.000000000000000000 ) ) ;
#14180 = DIRECTION ( 'NONE',  ( 0.0000000000000000000, 0.8660254037844433700, 0.4999999999999917800 ) ) ;
#14181 = B_SPLINE_CURVE_WITH_KNOTS ( 'NONE', 3,
 ( #17974, #336, #18872, #15403, #7236, #9403, #1564, #18079, #6444, #19402, #12098, #7764, #18062, #2984, #9919, #6023, #21158, #24678 ),
 .UNSPECIFIED., .F., .F.,
 ( 4, 2, 2, 2, 2, 2, 2, 2, 4 ),
 ( 3.469446951953614200E-018, 0.0004005937003638525600, 0.0008011874007277016400, 0.001201781101091550800, 0.001602374801455399800, 0.002002968501819248900, 0.002403562202183098100, 0.002804155902546946900, 0.003204749602910796200 ),
 .UNSPECIFIED. ) ;
#14182 = UNCERTAINTY_MEASURE_WITH_UNIT (LENGTH_MEASURE( 1.000000000000000100E-005 ), #23118, 'distance_accuracy_value', 'NONE');
#14183 = CARTESIAN_POINT ( 'NONE',  ( -30.31087562263809000, -30.50030652867772200, 19.52495248935699500 ) ) ;
#14184 = PLANE ( 'NONE',  #25879 ) ;
#14185 = ORIENTED_EDGE ( 'NONE', *, *, #3707, .F. ) ;
#14186 = ORIENTED_EDGE ( 'NONE', *, *, #17007, .T. ) ;
#14187 = CARTESIAN_POINT ( 'NONE',  ( 12.49038105676661700, 3.000000000000003600, -35.68653347947320500 ) ) ;
#14188 = CARTESIAN_POINT ( 'NONE',  ( -21.75572871301651600, 24.81306648049831400, -60.00289488391940300 ) ) ;
#14189 = CARTESIAN_POINT ( 'NONE',  ( 32.83358405735235400, 8.850029432721655100, -10.01480366320730800 ) ) ;
#14190 =( LENGTH_UNIT ( ) NAMED_UNIT ( * ) SI_UNIT ( .MILLI., .METRE. ) );
#14191 = LINE ( 'NONE', #6407, #7250 ) ;
#14192 = CIRCLE ( 'NONE', #22676, 4.365000000000001100 ) ;
#14193 = CARTESIAN_POINT ( 'NONE',  ( 25.24605462278540800, -7.416198487095671900, -19.59305877836527900 ) ) ;
#14194 = CARTESIAN_POINT ( 'NONE',  ( 27.56548284272231100, -28.98528528384968100, 18.23141789757368500 ) ) ;
#14195 = ORIENTED_EDGE ( 'NONE', *, *, #9500, .T. ) ;
#14196 = CYLINDRICAL_SURFACE ( 'NONE', #8478, 1.449999999999979100 ) ;
#14197 = ORIENTED_EDGE ( 'NONE', *, *, #13896, .F. ) ;
#14198 = VECTOR ( 'NONE', #5015, 1000.000000000000000 ) ;
#14199 = CARTESIAN_POINT ( 'NONE',  ( 22.28870302361526600, -17.99993393082523600, 86.57569374322992000 ) ) ;
#14200 = EDGE_LOOP ( 'NONE', ( #24764, #14666, #14938, #26491, #17332, #9506, #515 ) ) ;
#14201 = CARTESIAN_POINT ( 'NONE',  ( 0.0000000000000000000, 0.8920061658979684400, -4.607859233063393800E-015 ) ) ;
#14202 = CARTESIAN_POINT ( 'NONE',  ( 21.00000000000000000, -0.4999999999999938400, -46.00000000000000000 ) ) ;
#14203 = AXIS2_PLACEMENT_3D ( 'NONE', #13855, #3481, #16427 ) ;
#14204 = CARTESIAN_POINT ( 'NONE',  ( 2.099999999999997900, 1.347111479062080100E-016, 1.099999999999993200 ) ) ;
#14205 = DIRECTION ( 'NONE',  ( -0.0000000000000000000, -0.0000000000000000000, -1.000000000000000000 ) ) ;
#14206 = DIRECTION ( 'NONE',  ( 0.0000000000000000000, -2.168404342546620400E-016, -1.000000000000000000 ) ) ;
#14207 = DIRECTION ( 'NONE',  ( 0.0000000000000000000, 0.0000000000000000000, 1.000000000000000000 ) ) ;
#14208 = CIRCLE ( 'NONE', #3496, 33.00000000000000000 ) ;
#14209 = ORIENTED_EDGE ( 'NONE', *, *, #324, .T. ) ;
#14210 = CARTESIAN_POINT ( 'NONE',  ( 9.812396416322146200, -32.10161727067383500, -63.98804624765071500 ) ) ;
#14211 = EDGE_LOOP ( 'NONE', ( #21979, #1778, #22136 ) ) ;
#14212 = CARTESIAN_POINT ( 'NONE',  ( -6.000000000000000900, 19.07664161684530100, 1.000000000000000000 ) ) ;
#14213 = DIRECTION ( 'NONE',  ( 0.0000000000000000000, -1.000000000000000000, 0.0000000000000000000 ) ) ;
#14214 = CARTESIAN_POINT ( 'NONE',  ( -16.63930681866172600, 20.18715681068295700, 34.53244703648008600 ) ) ;
#14215 = CIRCLE ( 'NONE', #5791, 3.000000000000000000 ) ;
#14216 = EDGE_CURVE ( 'NONE', #11244, #1793, #17267, .T. ) ;
#14217 = EDGE_CURVE ( 'NONE', #2726, #12542, #31, .T. ) ;
#14218 = CARTESIAN_POINT ( 'NONE',  ( 24.34586439337497100, -2.434978607020217700, -5.750000000000002700 ) ) ;
#14219 = VERTEX_POINT ( 'NONE', #16446 ) ;
#14220 = DIRECTION ( 'NONE',  ( 2.167324052973048700E-015, 1.000000000000000000, 0.0000000000000000000 ) ) ;
#14221 = CARTESIAN_POINT ( 'NONE',  ( -6.394636145459715600, 35.15311548877537700, 5.000000000000000000 ) ) ;
#14222 = CARTESIAN_POINT ( 'NONE',  ( -1.099999999999989900, 14.66242805000000100, 5.000000000000000000 ) ) ;
#14223 = CARTESIAN_POINT ( 'NONE',  ( 33.37048489612414700, 8.429543731753943400, -10.00565208947366900 ) ) ;
#14224 = CARTESIAN_POINT ( 'NONE',  ( 21.49999999999999600, -7.193747284969080400, -10.00000000000000500 ) ) ;
#14225 = VECTOR ( 'NONE', #26, 999.9999999999998900 ) ;
#14226 = DIRECTION ( 'NONE',  ( -0.0000000000000000000, -0.0000000000000000000, 1.000000000000000000 ) ) ;
#14227 = VECTOR ( 'NONE', #13601, 1000.000000000000000 ) ;
#14228 = DIRECTION ( 'NONE',  ( 0.0000000000000000000, 1.000000000000000000, 0.0000000000000000000 ) ) ;
#14229 = ORIENTED_EDGE ( 'NONE', *, *, #25570, .F. ) ;
#14230 =( BOUNDED_SURFACE ( )  B_SPLINE_SURFACE ( 3, 2, ( 
 ( #12041, #18006, #2514 ),
 ( #15426, #26330, #21968 ),
 ( #25918, #16308, #20653 ),
 ( #4236, #13738, #4672 ),
 ( #19322, #8960, #22853 ),
 ( #2923, #21526, #9863 ),
 ( #23286, #26765, #1784 ),
 ( #16862, #18617, #21278 ) ),
 .UNSPECIFIED., .F., .F., .F. ) 
 B_SPLINE_SURFACE_WITH_KNOTS ( ( 4, 2, 2, 4 ),
 ( 3, 3 ),
 ( 0.0000000000000000000, 0.002455851386804624100, 0.004911702773609248300, 0.009823405547218496500 ),
 ( 0.0000000000000000000, 1.000000000000000000 ),
 .UNSPECIFIED. ) 
 GEOMETRIC_REPRESENTATION_ITEM ( )  RATIONAL_B_SPLINE_SURFACE ( (
 ( 1.000000000000000000, 0.7071067811865475700, 1.000000000000000000),
 ( 1.000000000000000000, 0.7636049372023865400, 1.000000000000000000),
 ( 1.000000000000000000, 0.8082434833278989700, 1.000000000000000000),
 ( 1.000000000000000000, 0.8820947801231696600, 1.000000000000000000),
 ( 1.000000000000000000, 0.9110909886504556800, 1.000000000000000000),
 ( 1.000000000000000000, 0.9790972004077043200, 1.000000000000000000),
 ( 1.000000000000000000, 0.9996797240568974200, 1.000000000000000000),
 ( 1.000000000000000000, 1.000000000000000000, 1.000000000000000000) ) ) 
 REPRESENTATION_ITEM ( '' )  SURFACE ( )  );
#14231 = ORIENTED_EDGE ( 'NONE', *, *, #6458, .T. ) ;
#14232 = DIRECTION ( 'NONE',  ( -1.000000000000000000, 0.0000000000000000000, 0.0000000000000000000 ) ) ;
#14233 = CARTESIAN_POINT ( 'NONE',  ( 30.44062807454637100, -10.88048422847879200, -17.69996406849759700 ) ) ;
#14234 = B_SPLINE_CURVE_WITH_KNOTS ( 'NONE', 3,
 ( #24205, #17194, #26383, #14643 ),
 .UNSPECIFIED., .F., .F.,
 ( 4, 4 ),
 ( 0.06653437135373155300, 0.06854696464681002400 ),
 .UNSPECIFIED. ) ;
#14235 = CARTESIAN_POINT ( 'NONE',  ( 20.82531754730548800, -1.864134426791817300E-014, -16.24999999999998600 ) ) ;
#14236 = AXIS2_PLACEMENT_3D ( 'NONE', #10701, #17591, #16323 ) ;
#14237 = LINE ( 'NONE', #6027, #25398 ) ;
#14238 = VERTEX_POINT ( 'NONE', #10388 ) ;
#14239 = EDGE_LOOP ( 'NONE', ( #16498, #5277, #261, #7134 ) ) ;
#14240 = AXIS2_PLACEMENT_3D ( 'NONE', #1390, #517, #16494 ) ;
#14241 = CARTESIAN_POINT ( 'NONE',  ( 36.77710094220258000, 15.74300963097211100, -1.906550665988087100 ) ) ;
#14242 = DIRECTION ( 'NONE',  ( 0.0000000000000000000, 0.8660254037844433700, 0.4999999999999917800 ) ) ;
#14243 = FACE_OUTER_BOUND ( 'NONE', #11874, .T. ) ;
#14244 = CARTESIAN_POINT ( 'NONE',  ( 33.66090815751247300, 6.915119647277450100, -10.60656132638294700 ) ) ;
#14245 = CARTESIAN_POINT ( 'NONE',  ( 3.484422893039847300, 38.57314106604602700, 3.395998382146319100 ) ) ;
#14246 = DIRECTION ( 'NONE',  ( 3.469446951953659200E-015, 1.000000000000000000, -0.0000000000000000000 ) ) ;
#14247 = DIRECTION ( 'NONE',  ( -1.000000000000000000, -0.0000000000000000000, -0.0000000000000000000 ) ) ;
#14248 = EDGE_CURVE ( 'NONE', #2054, #20030, #8658, .T. ) ;
#14249 = CARTESIAN_POINT ( 'NONE',  ( 28.50047559385554800, -2.483531858268380200E-007, -4.250000000000002700 ) ) ;
#14250 = AXIS2_PLACEMENT_3D ( 'NONE', #23679, #24128, #18416 ) ;
#14251 = CARTESIAN_POINT ( 'NONE',  ( 0.9999999999999995600, 17.44238112670775500, 0.9883915343058828900 ) ) ;
#14252 = ORIENTED_EDGE ( 'NONE', *, *, #12852, .T. ) ;
#14253 = FACE_OUTER_BOUND ( 'NONE', #21650, .T. ) ;
#14254 = CARTESIAN_POINT ( 'NONE',  ( 1.599999999999999900, 0.0000000000000000000, -0.8999999999999943600 ) ) ;
#14255 = DIRECTION ( 'NONE',  ( -0.0000000000000000000, -0.0000000000000000000, -1.000000000000000000 ) ) ;
#14256 = CARTESIAN_POINT ( 'NONE',  ( 27.56280850442978900, -10.72065891424765200, -10.98664941223071700 ) ) ;
#14257 = ORIENTED_EDGE ( 'NONE', *, *, #26232, .F. ) ;
#14258 = ORIENTED_EDGE ( 'NONE', *, *, #25625, .F. ) ;
#14259 = CARTESIAN_POINT ( 'NONE',  ( -30.04355548368570400, 13.92330045660385500, 75.00000000000000000 ) ) ;
#14260 = CARTESIAN_POINT ( 'NONE',  ( 0.0000000000000000000, 1.773042676681337200, -5.637851296924623100E-015 ) ) ;
#14261 = CARTESIAN_POINT ( 'NONE',  ( -39.59382673557628600, -5.691249266955035900, 4.731539724242776600 ) ) ;
#14262 = CARTESIAN_POINT ( 'NONE',  ( 34.05526020633033100, 7.229519981245734300, -10.08823384133304100 ) ) ;
#14263 = CARTESIAN_POINT ( 'NONE',  ( -1.749999999999988700, 23.51242805000000000, 5.000000000000000000 ) ) ;
#14264 = CARTESIAN_POINT ( 'NONE',  ( -39.97536736280810700, 29.79886451953128600, -54.62630769086160100 ) ) ;
#14265 = CARTESIAN_POINT ( 'NONE',  ( -0.0000000000000000000, 0.3700000000000047700, -1.399999999999998600 ) ) ;
#14266 = CARTESIAN_POINT ( 'NONE',  ( 36.23172547674322200, 0.4842973352931481100, -10.32326023687094400 ) ) ;
#14267 = CARTESIAN_POINT ( 'NONE',  ( -23.52672146647086000, -23.14106267475497700, -49.00150615599085300 ) ) ;
#14268 = ORIENTED_EDGE ( 'NONE', *, *, #20894, .T. ) ;
#14269 = FACE_OUTER_BOUND ( 'NONE', #16625, .T. ) ;
#14270 = ORIENTED_EDGE ( 'NONE', *, *, #13592, .F. ) ;
#14271 = CARTESIAN_POINT ( 'NONE',  ( -6.999999999999997300, 15.46242805000000000, 5.000000000000000000 ) ) ;
#14272 = CARTESIAN_POINT ( 'NONE',  ( -6.501655081131785300, 29.80923336046279100, 0.0000000000000000000 ) ) ;
#14273 = ORIENTED_EDGE ( 'NONE', *, *, #16999, .T. ) ;
#14274 = CARTESIAN_POINT ( 'NONE',  ( 22.99038105676657700, 3.500000000000011100, -17.50000000000000000 ) ) ;
#14275 = ORIENTED_EDGE ( 'NONE', *, *, #18508, .T. ) ;
#14276 = ORIENTED_EDGE ( 'NONE', *, *, #1505, .T. ) ;
#14277 = CARTESIAN_POINT ( 'NONE',  ( 31.16088675336612100, -12.29833877984712500, -45.00000000000001400 ) ) ;
#14278 = CARTESIAN_POINT ( 'NONE',  ( 10.00000000000000200, -17.24129562918740200, 3.549999999999999400 ) ) ;
#14279 = ADVANCED_FACE ( 'NONE', ( #10411, #6099, #11308 ), #3692, .F. ) ;
#14280 = CARTESIAN_POINT ( 'NONE',  ( 31.70996051491954000, 18.00188780480465000, -5.000000000000000000 ) ) ;
#14281 = DIRECTION ( 'NONE',  ( -0.0000000000000000000, -1.000000000000000000, 1.093918397138708700E-015 ) ) ;
#14282 = CARTESIAN_POINT ( 'NONE',  ( 0.7920726815313574600, 17.93222870608363100, 0.0000000000000000000 ) ) ;
#14283 = ORIENTED_EDGE ( 'NONE', *, *, #21595, .F. ) ;
#14284 = ORIENTED_EDGE ( 'NONE', *, *, #16314, .T. ) ;
#14285 = CARTESIAN_POINT ( 'NONE',  ( 38.79635975453733500, -12.92159307051935500, 87.12701586468055800 ) ) ;
#14286 = EDGE_CURVE ( 'NONE', #10270, #13455, #6710, .T. ) ;
#14287 =( BOUNDED_CURVE ( )  B_SPLINE_CURVE ( 3, ( #9226, #5765, #10529, #12722 ),
 .UNSPECIFIED., .F., .F. ) 
 B_SPLINE_CURVE_WITH_KNOTS ( ( 4, 4 ),
 ( -4.440892098500626200E-015, 0.2977452239478860500 ),
 .UNSPECIFIED. ) 
 CURVE ( )  GEOMETRIC_REPRESENTATION_ITEM ( )  RATIONAL_B_SPLINE_CURVE ( ( 1.000000000000000000, 0.9926259495304848900, 0.9926259495304848900, 1.000000000000000000 ) ) 
 REPRESENTATION_ITEM ( '' )  );
#14288 = CARTESIAN_POINT ( 'NONE',  ( 22.49500100993492100, 0.3271345378097769200, -4.250000000000002700 ) ) ;
#14289 = VECTOR ( 'NONE', #8459, 1000.000000000000000 ) ;
#14290 = CARTESIAN_POINT ( 'NONE',  ( 35.83865936185258500, 0.0000000000000000000, -15.16961396915863100 ) ) ;
#14291 = ORIENTED_EDGE ( 'NONE', *, *, #9487, .F. ) ;
#14292 = DIRECTION ( 'NONE',  ( 1.000000000000000000, 0.0000000000000000000, 0.0000000000000000000 ) ) ;
#14293 = VERTEX_POINT ( 'NONE', #11435 ) ;
#14294 = VERTEX_POINT ( 'NONE', #5794 ) ;
#14295 = DIRECTION ( 'NONE',  ( -1.000000000000000000, 0.0000000000000000000, -0.0000000000000000000 ) ) ;
#14296 = CARTESIAN_POINT ( 'NONE',  ( 27.18446597088564300, 1.259047450927248000, -0.0000000000000000000 ) ) ;
#14297 = ORIENTED_EDGE ( 'NONE', *, *, #21543, .F. ) ;
#14298 = ORIENTED_EDGE ( 'NONE', *, *, #25462, .T. ) ;
#14299 = LINE ( 'NONE', #24302, #10096 ) ;
#14300 = CARTESIAN_POINT ( 'NONE',  ( 22.01666049839542100, -5.575966313397407400E-015, -41.18653347947319800 ) ) ;
#14301 = CARTESIAN_POINT ( 'NONE',  ( 35.33211066281804600, 4.218300743312043200, -10.43083065219956600 ) ) ;
#14302 = ADVANCED_FACE ( 'NONE', ( #9233 ), #2776, .F. ) ;
#14303 = CARTESIAN_POINT ( 'NONE',  ( -6.000000000000000900, 18.49853062139406000, 0.0000000000000000000 ) ) ;
#14304 = APPLICATION_CONTEXT ( 'automotive_design' ) ;
#14305 = DIRECTION ( 'NONE',  ( -0.0000000000000000000, -0.0000000000000000000, -1.000000000000000000 ) ) ;
#14306 = FACE_BOUND ( 'NONE', #24584, .T. ) ;
#14307 = CARTESIAN_POINT ( 'NONE',  ( -16.31219601672008300, 19.12242948623163500, -35.13318498768728700 ) ) ;
#14308 = EDGE_LOOP ( 'NONE', ( #7948, #13629, #557 ) ) ;
#14309 = ORIENTED_EDGE ( 'NONE', *, *, #4585, .F. ) ;
#14310 = CARTESIAN_POINT ( 'NONE',  ( -27.64842287294631600, -28.90618207732744000, -19.48334985524832400 ) ) ;
#14311 = EDGE_CURVE ( 'NONE', #9187, #21617, #999, .T. ) ;
#14312 = ORIENTED_EDGE ( 'NONE', *, *, #7363, .T. ) ;
#14313 = ORIENTED_EDGE ( 'NONE', *, *, #14169, .F. ) ;
#14314 = FACE_OUTER_BOUND ( 'NONE', #1093, .T. ) ;
#14315 = CARTESIAN_POINT ( 'NONE',  ( 12.19999999999999600, 33.11818269470715100, 2.799999999999999800 ) ) ;
#14316 = CARTESIAN_POINT ( 'NONE',  ( 1.153644090364757800, 0.3699999999999983300, 0.4690074769720795600 ) ) ;
#14317 = EDGE_LOOP ( 'NONE', ( #14461, #21434, #10397, #9667, #592, #6726 ) ) ;
#14318 = VERTEX_POINT ( 'NONE', #20877 ) ;
#14319 = CARTESIAN_POINT ( 'NONE',  ( 15.99999999999999600, 2.350496694187739000, -42.00000000000000700 ) ) ;
#14320 = DIRECTION ( 'NONE',  ( 2.168404344971006900E-016, -1.000000000000000000, 1.734723475976805500E-015 ) ) ;
#14321 = VERTEX_POINT ( 'NONE', #14386 ) ;
#14322 = CARTESIAN_POINT ( 'NONE',  ( 14.11399268190031700, 0.9566526838667259700, -28.54102231964879300 ) ) ;
#14324 = EDGE_LOOP ( 'NONE', ( #3567, #19685 ) ) ;
#14323 = CARTESIAN_POINT ( 'NONE',  ( 35.88185822760900100, 4.777242925163903000, -9.999999999999785100 ) ) ;
#14325 = DIRECTION ( 'NONE',  ( 1.000000000000000000, 0.0000000000000000000, 0.0000000000000000000 ) ) ;
#14326 = CARTESIAN_POINT ( 'NONE',  ( 21.94174686201159500, 1.762665100014507000, -0.0000000000000000000 ) ) ;
#14327 = ORIENTED_EDGE ( 'NONE', *, *, #15098, .F. ) ;
#14328 = VERTEX_POINT ( 'NONE', #6605 ) ;
#14329 = DIRECTION ( 'NONE',  ( -0.0000000000000000000, -0.0000000000000000000, 1.000000000000000000 ) ) ;
#14330 = CARTESIAN_POINT ( 'NONE',  ( 16.42451487191470600, 6.768465010427580500, -10.00000000000000400 ) ) ;
#14331 = CONICAL_SURFACE ( 'NONE', #3594, 1.649999999999977900, 1.029744258620336900 ) ;
#14332 = DIRECTION ( 'NONE',  ( 0.0000000000000000000, 0.0000000000000000000, -1.000000000000000000 ) ) ;
#14333 = ORIENTED_EDGE ( 'NONE', *, *, #921, .T. ) ;
#14334 = CARTESIAN_POINT ( 'NONE',  ( 0.0000000000000000000, -27.00000000000000000, 79.99066376115479200 ) ) ;
#14335 = CARTESIAN_POINT ( 'NONE',  ( 32.51666049839541700, -3.851859888774471700E-031, -22.99999999999997200 ) ) ;
#14336 = ORIENTED_EDGE ( 'NONE', *, *, #16752, .T. ) ;
#14337 = CARTESIAN_POINT ( 'NONE',  ( -11.08096610525641700, -19.62533393335828100, 4.028858895587283100 ) ) ;
#14338 = ORIENTED_EDGE ( 'NONE', *, *, #11712, .T. ) ;
#14339 = CARTESIAN_POINT ( 'NONE',  ( -29.00392762194227800, -27.54581969194480000, -20.13376695728561200 ) ) ;
#14340 = CARTESIAN_POINT ( 'NONE',  ( 36.22124409050894700, 3.843955454726718300, -10.00940671861079100 ) ) ;
#14341 = ORIENTED_EDGE ( 'NONE', *, *, #25043, .F. ) ;
#14342 = CARTESIAN_POINT ( 'NONE',  ( 15.57590920362755100, 2.097948429746902700, -34.78374384783794000 ) ) ;
#14343 = DIRECTION ( 'NONE',  ( -0.0000000000000000000, -0.0000000000000000000, 1.000000000000000000 ) ) ;
#14344 = EDGE_CURVE ( 'NONE', #14575, #5377, #6346, .T. ) ;
#14345 = ORIENTED_EDGE ( 'NONE', *, *, #20912, .T. ) ;
#14346 = DIRECTION ( 'NONE',  ( 0.0000000000000000000, -1.000000000000000000, 0.0000000000000000000 ) ) ;
#14347 = DIRECTION ( 'NONE',  ( 0.0000000000000000000, 0.0000000000000000000, -1.000000000000000000 ) ) ;
#14348 = CARTESIAN_POINT ( 'NONE',  ( 37.99124254819667400, 0.8651502001387845200, -12.15371095159393100 ) ) ;
#14349 = EDGE_LOOP ( 'NONE', ( #1178, #9100, #11775, #16711 ) ) ;
#14350 = EDGE_CURVE ( 'NONE', #5235, #3500, #11402, .T. ) ;
#14351 = CARTESIAN_POINT ( 'NONE',  ( 2.099999999999997900, 0.0000000000000000000, 0.0000000000000000000 ) ) ;
#14352 = CARTESIAN_POINT ( 'NONE',  ( 13.61568269842827800, -4.193389185981243500, -10.00000000000000200 ) ) ;
#14353 = EDGE_LOOP ( 'NONE', ( #2381, #24922, #19668, #7157, #26495 ) ) ;
#14354 = FILL_AREA_STYLE ('',( #988 ) ) ;
#14355 = CARTESIAN_POINT ( 'NONE',  ( 12.77989136257891400, -1.980340762067604100, -35.85368233246710900 ) ) ;
#14356 = CARTESIAN_POINT ( 'NONE',  ( 19.81867018617748900, 2.305183659334640200, -23.75171564372845600 ) ) ;
#14357 = DIRECTION ( 'NONE',  ( 0.0000000000000000000, 0.0000000000000000000, 1.000000000000000000 ) ) ;
#14358 = PLANE ( 'NONE',  #8667 ) ;
#14359 = CARTESIAN_POINT ( 'NONE',  ( 23.24186374678321700, -23.42720735276719100, -51.02488668074426700 ) ) ;
#14360 = ORIENTED_EDGE ( 'NONE', *, *, #18903, .T. ) ;
#14361 = ADVANCED_FACE ( 'NONE', ( #1472 ), #16928, .F. ) ;
#14362 = CARTESIAN_POINT ( 'NONE',  ( 29.76007017700749900, -26.72710652260143900, -4.868169858119965300 ) ) ;
#14363 = ADVANCED_FACE ( 'NONE', ( #8305 ), #26482, .F. ) ;
#14364 = DIRECTION ( 'NONE',  ( -1.000000000000000000, -0.0000000000000000000, -0.0000000000000000000 ) ) ;
#14365 = EDGE_LOOP ( 'NONE', ( #6651, #208, #24300, #24866 ) ) ;
#14366 = CARTESIAN_POINT ( 'NONE',  ( -16.28833938742683800, -8.199999999999999300, 10.00000000000000000 ) ) ;
#14367 = EDGE_CURVE ( 'NONE', #16815, #14321, #7003, .T. ) ;
#14368 = ORIENTED_EDGE ( 'NONE', *, *, #25417, .F. ) ;
#14369 = AXIS2_PLACEMENT_3D ( 'NONE', #21696, #10020, #23439 ) ;
#14370 = CIRCLE ( 'NONE', #18629, 0.7724999999999999600 ) ;
#14371 = DIRECTION ( 'NONE',  ( 0.0000000000000000000, 0.4999999999999979500, -0.8660254037844398200 ) ) ;
#14372 = CARTESIAN_POINT ( 'NONE',  ( 20.93778109241441500, 33.90294211618459000, -29.40465024470569600 ) ) ;
#14373 = CARTESIAN_POINT ( 'NONE',  ( 21.89925421044182800, -17.44788947026249600, 87.17996919378670400 ) ) ;
#14374 = CARTESIAN_POINT ( 'NONE',  ( -39.62042918876398500, -6.168917519243584600, 20.42667995087316500 ) ) ;
#14375 = ORIENTED_EDGE ( 'NONE', *, *, #6239, .T. ) ;
#14376 = EDGE_CURVE ( 'NONE', #10465, #20530, #4025, .T. ) ;
#14377 = ORIENTED_EDGE ( 'NONE', *, *, #11247, .T. ) ;
#14378 = FACE_OUTER_BOUND ( 'NONE', #8275, .T. ) ;
#14379 = DIRECTION ( 'NONE',  ( -1.000000000000000000, -0.0000000000000000000, -0.0000000000000000000 ) ) ;
#14380 = CARTESIAN_POINT ( 'NONE',  ( 18.08536584994784500, 1.960129156714646200, -22.75099191861872700 ) ) ;
#14381 = ORIENTED_EDGE ( 'NONE', *, *, #7591, .T. ) ;
#14382 = CARTESIAN_POINT ( 'NONE',  ( 1.730000000000000000, 0.5374539623124293700, -0.3700000000000000000 ) ) ;
#14383 = CARTESIAN_POINT ( 'NONE',  ( 21.49824390604218400, 0.001826979239806251500, -5.750000000000001800 ) ) ;
#14384 = ORIENTED_EDGE ( 'NONE', *, *, #23433, .T. ) ;
#14385 = LINE ( 'NONE', #18644, #3661 ) ;
#14386 = CARTESIAN_POINT ( 'NONE',  ( 1.730000000000000200, 0.5374539623124293700, 0.3700000000000000000 ) ) ;
#14387 = AXIS2_PLACEMENT_3D ( 'NONE', #12854, #11564, #1176 ) ;
#14388 = FACE_OUTER_BOUND ( 'NONE', #10811, .T. ) ;
#14389 = CARTESIAN_POINT ( 'NONE',  ( -0.03459331621219607200, 39.99999785503854400, -59.96840536301606800 ) ) ;
#14390 = DIRECTION ( 'NONE',  ( -0.7071089112038869700, -0.7071046511627918600, -0.0000000000000000000 ) ) ;
#14391 = CONICAL_SURFACE ( 'NONE', #24892, 1664.279482350493900, 1.029744258676648100 ) ;
#14392 = ORIENTED_EDGE ( 'NONE', *, *, #22094, .T. ) ;
#14393 = CARTESIAN_POINT ( 'NONE',  ( 38.72983346207409700, -5.000000000000079900, -60.00289488391949500 ) ) ;
#14394 = ORIENTED_EDGE ( 'NONE', *, *, #9181, .F. ) ;
#14395 = FACE_OUTER_BOUND ( 'NONE', #10512, .T. ) ;
#14396 = CARTESIAN_POINT ( 'NONE',  ( -26.46087294610003600, 29.53102037646902300, -20.54382971020843500 ) ) ;
#14397 = CIRCLE ( 'NONE', #8750, 0.7999999999999883900 ) ;
#14398 = VERTEX_POINT ( 'NONE', #16514 ) ;
#14399 =( NAMED_UNIT ( * ) SI_UNIT ( $, .STERADIAN. ) SOLID_ANGLE_UNIT ( ) );
#14400 = DIRECTION ( 'NONE',  ( -1.000000000000000000, -0.0000000000000000000, -0.0000000000000000000 ) ) ;
#14401 = CYLINDRICAL_SURFACE ( 'NONE', #10830, 0.7999999999999569700 ) ;
#14402 = AXIS2_PLACEMENT_3D ( 'NONE', #24241, #9510, #6474 ) ;
#14403 = CARTESIAN_POINT ( 'NONE',  ( 30.56604594071904700, 10.28312976971557700, -10.04244679041487100 ) ) ;
#14404 = EDGE_CURVE ( 'NONE', #24236, #12163, #5716, .T. ) ;
#14405 = CARTESIAN_POINT ( 'NONE',  ( 9.200000000000059700, 22.87785310813344400, 84.99999999999994300 ) ) ;
#14406 = AXIS2_PLACEMENT_3D ( 'NONE', #14591, #19323, #16729 ) ;
#14407 = DIRECTION ( 'NONE',  ( 1.652117596168388200E-016, 0.0000000000000000000, -1.000000000000000000 ) ) ;
#14408 = CARTESIAN_POINT ( 'NONE',  ( 33.25120328645856200, 22.34530306576181900, -10.16315946551486200 ) ) ;
#14409 = ORIENTED_EDGE ( 'NONE', *, *, #9446, .T. ) ;
#14410 = VERTEX_POINT ( 'NONE', #4895 ) ;
#14411 = EDGE_CURVE ( 'NONE', #1534, #13868, #20153, .T. ) ;
#14412 = CARTESIAN_POINT ( 'NONE',  ( 0.1049995800431364200, 39.99987124780565800, -59.86737503904238600 ) ) ;
#14413 = FACE_OUTER_BOUND ( 'NONE', #10646, .T. ) ;
#14414 = LINE ( 'NONE', #7081, #21608 ) ;
#14415 = AXIS2_PLACEMENT_3D ( 'NONE', #2727, #6185, #10943 ) ;
#14416 = DIRECTION ( 'NONE',  ( 0.0000000000000000000, 0.0000000000000000000, 1.000000000000000000 ) ) ;
#14417 = DIRECTION ( 'NONE',  ( 0.0000000000000000000, -0.4999999999999978900, 0.8660254037844398200 ) ) ;
#14418 = CARTESIAN_POINT ( 'NONE',  ( -12.00000000000000000, -33.96000000000000100, 18.69999999999999600 ) ) ;
#14419 = CIRCLE ( 'NONE', #5141, 1.649999999999998100 ) ;
#14420 = CARTESIAN_POINT ( 'NONE',  ( 29.43230897691139700, 11.05936381368100300, -10.00327095198014700 ) ) ;
#14421 = CARTESIAN_POINT ( 'NONE',  ( -27.07741486595741900, 18.88250764124231300, -22.10760851747153700 ) ) ;
#14422 = DIRECTION ( 'NONE',  ( 1.000000000000000000, 0.0000000000000000000, 0.0000000000000000000 ) ) ;
#14423 = AXIS2_PLACEMENT_3D ( 'NONE', #24409, #12715, #19597 ) ;
#14424 = EDGE_CURVE ( 'NONE', #1196, #26523, #24840, .T. ) ;
#14425 = CARTESIAN_POINT ( 'NONE',  ( 25.44699536980699200, 11.86644083473301600, -10.00974927367684800 ) ) ;
#14426 = CARTESIAN_POINT ( 'NONE',  ( -3.499999999999990200, 14.26242805000000200, 1.083484861008831900 ) ) ;
#14427 = STYLED_ITEM ( 'NONE', ( #8791 ), #15141 ) ;
#14428 = AXIS2_PLACEMENT_3D ( 'NONE', #1864, #3597, #7478 ) ;
#14429 = ORIENTED_EDGE ( 'NONE', *, *, #7696, .T. ) ;
#14430 = DIRECTION ( 'NONE',  ( 1.000000000000000000, 0.0000000000000000000, 0.0000000000000000000 ) ) ;
#14431 = ORIENTED_EDGE ( 'NONE', *, *, #6181, .T. ) ;
#14432 = EDGE_CURVE ( 'NONE', #20346, #12685, #6227, .T. ) ;
#14433 = CARTESIAN_POINT ( 'NONE',  ( 11.19525943055354000, 37.07666471357155300, 5.000000000000000000 ) ) ;
#14434 = PLANE ( 'NONE',  #25861 ) ;
#14435 = FACE_OUTER_BOUND ( 'NONE', #25437, .T. ) ;
#14436 = EDGE_LOOP ( 'NONE', ( #17609, #4416, #19569, #24139 ) ) ;
#14437 = DIRECTION ( 'NONE',  ( -0.0000000000000000000, -0.0000000000000000000, -1.000000000000000000 ) ) ;
#14438 = CARTESIAN_POINT ( 'NONE',  ( 29.97566441997797800, 9.861622929605095700, -10.67427870517788000 ) ) ;
#14439 = DIRECTION ( 'NONE',  ( -3.469446951953611000E-015, 1.000000000000000000, 0.0000000000000000000 ) ) ;
#14440 = CARTESIAN_POINT ( 'NONE',  ( 35.96553758803064900, -4.827359072834893200, -10.00000000000000200 ) ) ;
#14441 = CARTESIAN_POINT ( 'NONE',  ( 27.95175067583931700, 10.78437184706396000, -10.44182050926120000 ) ) ;
#14442 = CARTESIAN_POINT ( 'NONE',  ( 36.24615434527056800, -1.456283554753415200, -10.22990836752551400 ) ) ;
#14443 = CARTESIAN_POINT ( 'NONE',  ( -30.34946669748715900, 26.05592212618466200, -15.57300292248243800 ) ) ;
#14444 = VERTEX_POINT ( 'NONE', #12095 ) ;
#14445 = VERTEX_POINT ( 'NONE', #21153 ) ;
#14446 = LINE ( 'NONE', #11894, #26359 ) ;
#14447 = DIRECTION ( 'NONE',  ( 0.0000000000000000000, -0.0000000000000000000, -1.000000000000000000 ) ) ;
#14448 = CARTESIAN_POINT ( 'NONE',  ( 0.0000000000000000000, 36.50000000000000000, 1.999999999999994900 ) ) ;
#14449 = DIRECTION ( 'NONE',  ( -0.0000000000000000000, -0.0000000000000000000, 1.000000000000000000 ) ) ;
#14450 = DIRECTION ( 'NONE',  ( 0.0000000000000000000, 0.0000000000000000000, 1.000000000000000000 ) ) ;
#14451 = ORIENTED_EDGE ( 'NONE', *, *, #18044, .T. ) ;
#14452 = DIRECTION ( 'NONE',  ( -0.8949343913984425500, 1.557891129246304100E-015, -0.4461977533474360000 ) ) ;
#14453 = DIRECTION ( 'NONE',  ( -1.000000000000000000, -0.0000000000000000000, -0.0000000000000000000 ) ) ;
#14454 = CARTESIAN_POINT ( 'NONE',  ( 36.06500821118551400, -10.99811219520519000, 0.0000000000000000000 ) ) ;
#14455 = AXIS2_PLACEMENT_3D ( 'NONE', #8512, #6800, #15411 ) ;
#14456 = DIRECTION ( 'NONE',  ( 0.0000000000000000000, 0.0000000000000000000, 1.000000000000000000 ) ) ;
#14457 = CARTESIAN_POINT ( 'NONE',  ( 35.28677634164737500, -6.027431990954129400, -10.00321950131629300 ) ) ;
#14458 = CARTESIAN_POINT ( 'NONE',  ( 36.92026452235471400, 1.196265964048361300, -10.00010714035306600 ) ) ;
#14459 = CARTESIAN_POINT ( 'NONE',  ( 28.64787742011407400, 10.85811686241863900, -10.15642493387116500 ) ) ;
#14460 = CARTESIAN_POINT ( 'NONE',  ( 36.84713581885158400, -1.534033986471460900, -10.00063103134464100 ) ) ;
#14461 = ORIENTED_EDGE ( 'NONE', *, *, #11116, .T. ) ;
#14462 = ORIENTED_EDGE ( 'NONE', *, *, #11942, .T. ) ;
#14463 = ORIENTED_EDGE ( 'NONE', *, *, #9287, .F. ) ;
#14464 = EDGE_CURVE ( 'NONE', #1515, #4462, #16382, .T. ) ;
#14465 = CARTESIAN_POINT ( 'NONE',  ( -8.598826748471708500, -20.40131104055146900, 4.614544966106781700 ) ) ;
#14466 = DIRECTION ( 'NONE',  ( 0.0000000000000000000, 0.0000000000000000000, 1.000000000000000000 ) ) ;
#14467 = CARTESIAN_POINT ( 'NONE',  ( -23.31567146035035500, 17.57339817371326200, 75.00000000000000000 ) ) ;
#14468 = CIRCLE ( 'NONE', #6033, 1.649999999999998600 ) ;
#14469 = CARTESIAN_POINT ( 'NONE',  ( -16.31219601672008000, -39.98744545831107200, 1.006082776690065500 ) ) ;
#14470 = CARTESIAN_POINT ( 'NONE',  ( 0.0000000000000000000, 0.0000000000000000000, 5.000000000000000000 ) ) ;
#14471 = ADVANCED_FACE ( 'NONE', ( #2615, #9122 ), #11343, .T. ) ;
#14472 = DIRECTION ( 'NONE',  ( -0.0000000000000000000, -0.0000000000000000000, -1.000000000000000000 ) ) ;
#14473 = AXIS2_PLACEMENT_3D ( 'NONE', #12516, #11657, #15047 ) ;
#14474 = FACE_BOUND ( 'NONE', #21791, .T. ) ;
#14475 = EDGE_CURVE ( 'NONE', #10282, #10798, #14490, .T. ) ;
#14476 = CARTESIAN_POINT ( 'NONE',  ( 34.90131791889917400, -6.587374595931976300, -10.00563203187971900 ) ) ;
#14477 = ADVANCED_FACE ( 'NONE', ( #23756 ), #3608, .F. ) ;
#14478 = CARTESIAN_POINT ( 'NONE',  ( 35.49920427433470100, -3.584196423168864300, -10.54409909572776300 ) ) ;
#14479 = EDGE_LOOP ( 'NONE', ( #1894, #25617, #21679, #18492 ) ) ;
#14480 = ADVANCED_FACE ( 'NONE', ( #13553 ), #23567, .F. ) ;
#14481 = ORIENTED_EDGE ( 'NONE', *, *, #21023, .F. ) ;
#14482 = CARTESIAN_POINT ( 'NONE',  ( 18.39177925433640900, -10.00000000000001800, -10.00000003274892000 ) ) ;
#14483 = ORIENTED_EDGE ( 'NONE', *, *, #18811, .F. ) ;
#14484 = EDGE_CURVE ( 'NONE', #5870, #13015, #14020, .T. ) ;
#14485 = LINE ( 'NONE', #26222, #7205 ) ;
#14486 = CARTESIAN_POINT ( 'NONE',  ( 27.50000000000000000, 3.061616997868381700E-016, 25.04857813861700000 ) ) ;
#14487 = DIRECTION ( 'NONE',  ( -0.0000000000000000000, -0.0000000000000000000, -1.000000000000000000 ) ) ;
#14488 = SHAPE_DEFINITION_REPRESENTATION ( #20441, #21690 ) ;
#14489 = FACE_OUTER_BOUND ( 'NONE', #20853, .T. ) ;
#14490 = CIRCLE ( 'NONE', #26471, 1.049999999999998900 ) ;
#14491 = LINE ( 'NONE', #9329, #2257 ) ;
#14492 = CARTESIAN_POINT ( 'NONE',  ( -31.44837038703277100, -10.00000000000000000, -55.33747225798955300 ) ) ;
#14493 = PRESENTATION_STYLE_ASSIGNMENT (( #4148 ) ) ;
#14494 = CARTESIAN_POINT ( 'NONE',  ( 34.12352935374508400, -7.700197262814398900, -10.00116129805748100 ) ) ;
#14495 = EDGE_CURVE ( 'NONE', #7078, #12749, #9710, .T. ) ;
#14496 = CARTESIAN_POINT ( 'NONE',  ( 20.88285824653986100, 2.940193735072004900, -16.28322113818881100 ) ) ;
#14497 = EDGE_LOOP ( 'NONE', ( #20764, #4785, #7167, #20335 ) ) ;
#14498 = EDGE_LOOP ( 'NONE', ( #25533, #26272 ) ) ;
#14499 = PLANE ( 'NONE',  #22595 ) ;
#14500 = ORIENTED_EDGE ( 'NONE', *, *, #4654, .T. ) ;
#14501 = CARTESIAN_POINT ( 'NONE',  ( 11.92458007422891500, 1.891055056458009300, -35.35986812989730800 ) ) ;
#14502 = CARTESIAN_POINT ( 'NONE',  ( 23.55328373535348900, 3.461068608515296900, -17.66333393763663700 ) ) ;
#14503 = FACE_OUTER_BOUND ( 'NONE', #18680, .T. ) ;
#14504 = CARTESIAN_POINT ( 'NONE',  ( 31.69229873979457300, 24.41864150274688000, -32.75613591141415500 ) ) ;
#14505 = DIRECTION ( 'NONE',  ( 0.0000000000000000000, 0.0000000000000000000, 1.000000000000000000 ) ) ;
#14506 = CARTESIAN_POINT ( 'NONE',  ( 32.98482963851218100, -7.563596709635565000, -10.85071653707581700 ) ) ;
#14507 = LINE ( 'NONE', #13238, #15602 ) ;
#14508 = B_SPLINE_CURVE_WITH_KNOTS ( 'NONE', 3,
 ( #25689, #24370, #3119, #23250 ),
 .UNSPECIFIED., .F., .F.,
 ( 4, 4 ),
 ( 1.165504728351728100E-017, 0.009146620784633205000 ),
 .UNSPECIFIED. ) ;
#14509 = VERTEX_POINT ( 'NONE', #10488 ) ;
#14510 = ORIENTED_EDGE ( 'NONE', *, *, #11604, .T. ) ;
#14511 = VECTOR ( 'NONE', #13390, 1000.000000000000000 ) ;
#14512 = EDGE_CURVE ( 'NONE', #25267, #26032, #4874, .T. ) ;
#14513 = EDGE_CURVE ( 'NONE', #23560, #13744, #22455, .T. ) ;
#14514 = DIRECTION ( 'NONE',  ( 1.000000000000000000, 0.0000000000000000000, 0.0000000000000000000 ) ) ;
#14515 = CARTESIAN_POINT ( 'NONE',  ( -8.701660140194650900, -20.37339638745605400, 5.652866993972735600 ) ) ;
#14516 = CARTESIAN_POINT ( 'NONE',  ( 11.86533578242463000, 2.915721721667087900, -35.32566342207615400 ) ) ;
#14517 = VECTOR ( 'NONE', #26125, 1000.000000000000100 ) ;
#14518 = CONTEXT_DEPENDENT_SHAPE_REPRESENTATION ( #23620, #9338 ) ;
#14519 = CARTESIAN_POINT ( 'NONE',  ( -3.499999999999990200, 14.66242805000000300, 5.000000000000000000 ) ) ;
#14520 = DIRECTION ( 'NONE',  ( 0.0000000000000000000, 0.0000000000000000000, 1.000000000000000000 ) ) ;
#14521 = CARTESIAN_POINT ( 'NONE',  ( 5.156397917779093400E-015, -9.994863506011345300, 0.0000000000000000000 ) ) ;
#14522 = EDGE_CURVE ( 'NONE', #21591, #26041, #24496, .T. ) ;
#14523 = STYLED_ITEM ( 'NONE', ( #23589 ), #19973 ) ;
#14524 = CIRCLE ( 'NONE', #6591, 0.4000000000000000200 ) ;
#14525 = CARTESIAN_POINT ( 'NONE',  ( 32.79513329632234800, -7.823353685193590800, -10.66809834873163800 ) ) ;
#14526 = CARTESIAN_POINT ( 'NONE',  ( 25.17102415584700700, -10.99811219561343200, -10.99754228894281900 ) ) ;
#14527 = EDGE_LOOP ( 'NONE', ( #23965, #3510, #2246, #1461 ) ) ;
#14528 = CARTESIAN_POINT ( 'NONE',  ( -22.97053275007513700, -23.69324970561994400, -20.89579295339169100 ) ) ;
#14529 = ORIENTED_EDGE ( 'NONE', *, *, #1554, .T. ) ;
#14530 = ADVANCED_FACE ( 'NONE', ( #4045 ), #25474, .F. ) ;
#14531 = CARTESIAN_POINT ( 'NONE',  ( 30.69002863783953600, 10.51146837943091200, -10.00064024671023500 ) ) ;
#14532 = CARTESIAN_POINT ( 'NONE',  ( 40.57126838459193200, 5.915696554362631900, 89.68276025267016400 ) ) ;
#14533 = AXIS2_PLACEMENT_3D ( 'NONE', #19386, #14213, #2987 ) ;
#14534 = CARTESIAN_POINT ( 'NONE',  ( 11.47098165502048800, 1.727738454087389900, -32.41282463662518900 ) ) ;
#14535 = CARTESIAN_POINT ( 'NONE',  ( 35.53490488982817700, 18.36954093569816100, -4.621834128687816600 ) ) ;
#14536 = CARTESIAN_POINT ( 'NONE',  ( 36.20261006099141800, 17.01976680503583200, -3.423820531302332400 ) ) ;
#14537 = AXIS2_PLACEMENT_3D ( 'NONE', #6209, #23975, #23554 ) ;
#14538 = CIRCLE ( 'NONE', #13731, 4.000000000000000900 ) ;
#14539 = CARTESIAN_POINT ( 'NONE',  ( 36.25289710441776900, 1.129350750082907200, -10.27658001180883200 ) ) ;
#14540 = LINE ( 'NONE', #2873, #20976 ) ;
#14541 = CARTESIAN_POINT ( 'NONE',  ( -20.95388719272508000, 33.89218940431984400, -29.37983049092260400 ) ) ;
#14542 = CARTESIAN_POINT ( 'NONE',  ( 32.08790379632058900, -8.462889569902857900, -10.73094456303632100 ) ) ;
#14543 = VECTOR ( 'NONE', #7328, 1000.000000000000000 ) ;
#14544 = CIRCLE ( 'NONE', #15340, 1.300000000012541100 ) ;
#14545 = VERTEX_POINT ( 'NONE', #3612 ) ;
#14546 = CARTESIAN_POINT ( 'NONE',  ( 14.85312775463937600, -4.592547426933888800, -11.22185014020941900 ) ) ;
#14547 = DIRECTION ( 'NONE',  ( 0.0000000000000000000, -0.4848096202463311700, 0.8746197071393989600 ) ) ;
#14548 = ORIENTED_EDGE ( 'NONE', *, *, #26451, .F. ) ;
#14549 = VECTOR ( 'NONE', #12124, 1000.000000000000100 ) ;
#14550 = CARTESIAN_POINT ( 'NONE',  ( 31.36879447159642000, 9.102380456049424100, -10.55040641210834600 ) ) ;
#14551 = CARTESIAN_POINT ( 'NONE',  ( 42.52656462821138200, 6.370475571686594000, 89.49432888229769400 ) ) ;
#14552 = CIRCLE ( 'NONE', #20882, 0.2000000000000000900 ) ;
#14553 = DIRECTION ( 'NONE',  ( -0.0000000000000000000, -0.0000000000000000000, -1.000000000000000000 ) ) ;
#14554 = CARTESIAN_POINT ( 'NONE',  ( 36.48439907232798200, 15.03401378664110600, 0.0000000000000000000 ) ) ;
#14555 = DIRECTION ( 'NONE',  ( 0.0000000000000000000, 0.0000000000000000000, -1.000000000000000000 ) ) ;
#14556 = CIRCLE ( 'NONE', #8579, 1.499999999999987600 ) ;
#14557 = CARTESIAN_POINT ( 'NONE',  ( 20.82531754730548800, 3.061616997868381700E-016, -16.25000000000000000 ) ) ;
#14558 = AXIS2_PLACEMENT_3D ( 'NONE', #7975, #23143, #19639 ) ;
#14559 = CARTESIAN_POINT ( 'NONE',  ( 32.67687218692124400, -9.164655727465373000, -10.00116531258112600 ) ) ;
#14560 = DIRECTION ( 'NONE',  ( -1.000000000000000000, -0.0000000000000000000, -0.0000000000000000000 ) ) ;
#14561 =( BOUNDED_SURFACE ( )  B_SPLINE_SURFACE ( 3, 3, ( 
 ( #7116, #22268, #3226, #19655 ),
 ( #24911, #18312, #14467, #24467 ),
 ( #12774, #21834, #25356, #1957 ),
 ( #10178, #12794, #2817, #6255 ) ),
 .UNSPECIFIED., .F., .F., .F. ) 
 B_SPLINE_SURFACE_WITH_KNOTS ( ( 4, 4 ),
 ( 4, 4 ),
 ( 0.0000000000000000000, 1.000000000000000000 ),
 ( 0.0000000000000000000, 1.000000000000000000 ),
 .UNSPECIFIED. ) 
 GEOMETRIC_REPRESENTATION_ITEM ( )  RATIONAL_B_SPLINE_SURFACE ( (
 ( 1.000000000000000000, 0.7864412413910102400, 0.7864412413910102400, 1.000000000000000000),
 ( 0.8047378541243560600, 0.6328790369918962900, 0.6328790369918962900, 0.8047378541243560600),
 ( 0.8047378541243560600, 0.6328790369918962900, 0.6328790369918962900, 0.8047378541243560600),
 ( 1.000000000000000000, 0.7864412413910102400, 0.7864412413910102400, 1.000000000000000000) ) ) 
 REPRESENTATION_ITEM ( '' )  SURFACE ( )  );
#14562 = VERTEX_POINT ( 'NONE', #18689 ) ;
#14563 = ORIENTED_EDGE ( 'NONE', *, *, #14010, .F. ) ;
#14564 = ADVANCED_FACE ( 'NONE', ( #18240 ), #20922, .F. ) ;
#14565 = EDGE_CURVE ( 'NONE', #4838, #11878, #8296, .T. ) ;
#14566 = CARTESIAN_POINT ( 'NONE',  ( 32.23725809771887900, 9.182031559695259300, -10.04222459340631500 ) ) ;
#14567 = CIRCLE ( 'NONE', #21724, 33.00000000000000000 ) ;
#14568 = DIRECTION ( 'NONE',  ( 0.0000000000000000000, 0.0000000000000000000, 1.000000000000000000 ) ) ;
#14569 = CARTESIAN_POINT ( 'NONE',  ( -2.754995462791182300, -26.50000000000000000, 65.00000000000000000 ) ) ;
#14570 = CARTESIAN_POINT ( 'NONE',  ( 2.000000000000000000, -0.8865213383406707100, 1.535499999999999000 ) ) ;
#14571 = EDGE_CURVE ( 'NONE', #12294, #7200, #7876, .T. ) ;
#14572 = VERTEX_POINT ( 'NONE', #23919 ) ;
#14573 = CARTESIAN_POINT ( 'NONE',  ( 15.52007275367186700, -2.163644135224620100, -34.75179263933112800 ) ) ;
#14574 = AXIS2_PLACEMENT_3D ( 'NONE', #3413, #7742, #12972 ) ;
#14575 = VERTEX_POINT ( 'NONE', #9615 ) ;
#14576 = CARTESIAN_POINT ( 'NONE',  ( 31.54199192890729700, -9.912434837454160400, -10.00567978184297300 ) ) ;
#14577 = AXIS2_PLACEMENT_3D ( 'NONE', #14781, #25254, #20028 ) ;
#14578 = CARTESIAN_POINT ( 'NONE',  ( -19.83359110024791900, -30.04377912427407400, -4.999999999999990200 ) ) ;
#14579 = CARTESIAN_POINT ( 'NONE',  ( 24.54200217227106500, 3.499999852572182500, -5.750000000000001800 ) ) ;
#14580 = ORIENTED_EDGE ( 'NONE', *, *, #3831, .T. ) ;
#14581 = CARTESIAN_POINT ( 'NONE',  ( 1.324264068711928500, 2.311971461338794400E-016, -1.425735931288072600 ) ) ;
#14582 = CARTESIAN_POINT ( 'NONE',  ( 23.07402623014816700, 3.500000000000009800, -17.54829256336828200 ) ) ;
#14583 = ADVANCED_FACE ( 'NONE', ( #961 ), #26526, .T. ) ;
#14584 = AXIS2_PLACEMENT_3D ( 'NONE', #8187, #14246, #18972 ) ;
#14585 = CARTESIAN_POINT ( 'NONE',  ( 32.30878276559821700, 8.748658809546547800, -10.19023051624587800 ) ) ;
#14586 = CIRCLE ( 'NONE', #20235, 4.000000000000003600 ) ;
#14587 = CARTESIAN_POINT ( 'NONE',  ( -2.000000000000000000, -8.199999999999999300, -1.734723475976807100E-015 ) ) ;
#14588 = CARTESIAN_POINT ( 'NONE',  ( 12.63997940619814000, -2.822591009320254000, -33.08523092174999600 ) ) ;
#14589 = EDGE_CURVE ( 'NONE', #19010, #24330, #19231, .T. ) ;
#14590 = DIRECTION ( 'NONE',  ( 0.0000000000000000000, 1.000000000000000000, -1.224646799147353200E-016 ) ) ;
#14591 = CARTESIAN_POINT ( 'NONE',  ( 0.0000000000000000000, 0.0000000000000000000, 90.00000000000000000 ) ) ;
#14592 = EDGE_CURVE ( 'NONE', #24463, #18749, #2569, .T. ) ;
#14593 = DIRECTION ( 'NONE',  ( 1.000000000000000000, 0.0000000000000000000, 0.0000000000000000000 ) ) ;
#14594 = ORIENTED_EDGE ( 'NONE', *, *, #9205, .F. ) ;
#14595 = EDGE_CURVE ( 'NONE', #474, #26802, #5203, .T. ) ;
#14596 = VECTOR ( 'NONE', #13496, 1000.000000000000200 ) ;
#14597 = ORIENTED_EDGE ( 'NONE', *, *, #8024, .F. ) ;
#14598 = DIRECTION ( 'NONE',  ( -1.000000000000000000, 0.0000000000000000000, -0.0000000000000000000 ) ) ;
#14599 = CARTESIAN_POINT ( 'NONE',  ( 30.40701260269187500, -10.66594756770069800, -10.00117276281988400 ) ) ;
#14600 = CARTESIAN_POINT ( 'NONE',  ( -30.84720437901136200, -29.95762248753202400, 19.32062303412498500 ) ) ;
#14601 = ORIENTED_EDGE ( 'NONE', *, *, #24624, .F. ) ;
#14602 = CARTESIAN_POINT ( 'NONE',  ( 26.02146997001209900, -1.931702534730861400, -19.25000000000000700 ) ) ;
#14603 = CARTESIAN_POINT ( 'NONE',  ( 32.48719644285699800, 8.459411633854413600, -10.27934626754573500 ) ) ;
#14604 = CARTESIAN_POINT ( 'NONE',  ( 35.74972405382570200, 2.565610681338872400, -10.63250963661592700 ) ) ;
#14605 = CARTESIAN_POINT ( 'NONE',  ( -9.999999999999984000, 22.87785310813345800, 84.99999999999994300 ) ) ;
#14606 = CARTESIAN_POINT ( 'NONE',  ( 30.30687698194828200, -30.50427981374728500, 19.52504738158840400 ) ) ;
#14607 = CARTESIAN_POINT ( 'NONE',  ( 11.05646379879655500, -2.999999999999987100, -34.85866096458853700 ) ) ;
#14608 = CARTESIAN_POINT ( 'NONE',  ( 37.11168590095716300, 16.06175776993360000, -1.191848287831906500 ) ) ;
#14609 = VECTOR ( 'NONE', #20268, 1000.000000000000100 ) ;
#14610 = ORIENTED_EDGE ( 'NONE', *, *, #13932, .T. ) ;
#14611 = EDGE_LOOP ( 'NONE', ( #2893, #17126, #4859 ) ) ;
#14612 = CARTESIAN_POINT ( 'NONE',  ( 4.000000000000670600, 36.51154474957209600, 1.474999999994124100 ) ) ;
#14613 = CIRCLE ( 'NONE', #18543, 1.450000000000000000 ) ;
#14614 = CARTESIAN_POINT ( 'NONE',  ( -19.83359110024791900, -27.50000000000000000, 65.00000000000000000 ) ) ;
#14615 = B_SPLINE_CURVE_WITH_KNOTS ( 'NONE', 3,
 ( #18456, #7686, #790, #24631 ),
 .UNSPECIFIED., .F., .F.,
 ( 4, 4 ),
 ( 0.0000000000000000000, 1.000000000000000000 ),
 .UNSPECIFIED. ) ;
#14616 = CARTESIAN_POINT ( 'NONE',  ( 17.00000000000000000, 9.797174393178825700E-016, -10.00000000000000200 ) ) ;
#14617 = ORIENTED_EDGE ( 'NONE', *, *, #21549, .F. ) ;
#14618 = EDGE_LOOP ( 'NONE', ( #4777, #15432, #15013, #26708, #26276 ) ) ;
#14619 = DIRECTION ( 'NONE',  ( 0.0000000000000000000, 0.0000000000000000000, -1.000000000000000000 ) ) ;
#14620 = DIRECTION ( 'NONE',  ( -0.0000000000000000000, -0.0000000000000000000, -1.000000000000000000 ) ) ;
#14621 = PLANE ( 'NONE',  #20571 ) ;
#14622 = CIRCLE ( 'NONE', #9850, 1.024999999999993000 ) ;
#14623 = DIRECTION ( 'NONE',  ( 0.0000000000000000000, 0.0000000000000000000, 1.000000000000000000 ) ) ;
#14624 = CARTESIAN_POINT ( 'NONE',  ( 33.32747501472486800, 8.386301523949548200, -10.01478463311425100 ) ) ;
#14625 = CARTESIAN_POINT ( 'NONE',  ( 33.00000000000000000, 0.0000000000000000000, -14.06080439446744600 ) ) ;
#14626 = CARTESIAN_POINT ( 'NONE',  ( 33.00000000000000000, 0.0000000000000000000, 0.0000000000000000000 ) ) ;
#14627 = AXIS2_PLACEMENT_3D ( 'NONE', #13199, #10139, #16615 ) ;
#14628 = CARTESIAN_POINT ( 'NONE',  ( 29.70816168999999700, 9.999999999877218200, -5.000000000000001800 ) ) ;
#14629 = CARTESIAN_POINT ( 'NONE',  ( 12.49038105676660800, -6.505213034913026600E-015, -35.68653347947319800 ) ) ;
#14630 = DIRECTION ( 'NONE',  ( -1.000000000000000000, 0.0000000000000000000, 0.0000000000000000000 ) ) ;
#14631 = EDGE_CURVE ( 'NONE', #5139, #5429, #8613, .T. ) ;
#14632 = ORIENTED_EDGE ( 'NONE', *, *, #8307, .T. ) ;
#14633 = ORIENTED_EDGE ( 'NONE', *, *, #4993, .T. ) ;
#14634 = EDGE_CURVE ( 'NONE', #7008, #21889, #11059, .T. ) ;
#14635 = FACE_OUTER_BOUND ( 'NONE', #25807, .T. ) ;
#14636 = CARTESIAN_POINT ( 'NONE',  ( 10.85265399411711900, -0.6532615079172241500, -34.74099131899338700 ) ) ;
#14637 = CARTESIAN_POINT ( 'NONE',  ( 15.07573335276963000, -6.889276215042395200, -10.00000000000000000 ) ) ;
#14638 = FACE_OUTER_BOUND ( 'NONE', #26021, .T. ) ;
#14639 = ORIENTED_EDGE ( 'NONE', *, *, #3711, .T. ) ;
#14640 = FACE_OUTER_BOUND ( 'NONE', #18494, .T. ) ;
#14641 = CARTESIAN_POINT ( 'NONE',  ( 34.79837098781946700, 6.947284418231279600, -10.00000000000000200 ) ) ;
#14642 = EDGE_CURVE ( 'NONE', #17795, #16920, #10692, .T. ) ;
#14643 = CARTESIAN_POINT ( 'NONE',  ( -39.97536736280810700, -1.403568383990020400, 3.246988584730126100 ) ) ;
#14644 = DIRECTION ( 'NONE',  ( 0.0000000000000000000, -1.040834085586084300E-014, 1.000000000000000000 ) ) ;
#14645 = CARTESIAN_POINT ( 'NONE',  ( 19.95929214352105400, -7.193747284969080400, -15.74999999999997900 ) ) ;
#14646 = VECTOR ( 'NONE', #7019, 1000.000000000000000 ) ;
#14647 = CARTESIAN_POINT ( 'NONE',  ( 20.83359110024791500, -22.00000000000000400, 65.00000000000000000 ) ) ;
#14648 = EDGE_CURVE ( 'NONE', #20327, #9112, #22962, .T. ) ;
#14649 = CARTESIAN_POINT ( 'NONE',  ( -4.000000000000000000, -18.24999999999970500, 33.60992723813217300 ) ) ;
#14650 = ORIENTED_EDGE ( 'NONE', *, *, #16082, .T. ) ;
#14651 = CARTESIAN_POINT ( 'NONE',  ( 33.99999999999998600, 11.25678526478706400, 0.0000000000000000000 ) ) ;
#14652 = CIRCLE ( 'NONE', #9883, 1.649999999999998100 ) ;
#14653 = CARTESIAN_POINT ( 'NONE',  ( -20.00000000000000400, 0.0000000000000000000, 0.0000000000000000000 ) ) ;
#14654 = CARTESIAN_POINT ( 'NONE',  ( 21.00000000000000000, -0.4999999999999938400, -0.0000000000000000000 ) ) ;
#14655 = CARTESIAN_POINT ( 'NONE',  ( 0.0000000000000000000, -27.00000000000000000, -4.500000000044232200 ) ) ;
#14656 = VERTEX_POINT ( 'NONE', #17680 ) ;
#14657 = ORIENTED_EDGE ( 'NONE', *, *, #21299, .T. ) ;
#14658 = CARTESIAN_POINT ( 'NONE',  ( -17.29999999999999700, -27.00000000000000000, 79.99066376115479200 ) ) ;
#14659 = ADVANCED_FACE ( 'NONE', ( #5612 ), #20345, .F. ) ;
#14660 = DIRECTION ( 'NONE',  ( 0.0000000000000000000, 0.0000000000000000000, -1.000000000000000000 ) ) ;
#14661 = CARTESIAN_POINT ( 'NONE',  ( 33.83885237912183200, 7.056993253585355700, -10.27824273672819700 ) ) ;
#14662 = CARTESIAN_POINT ( 'NONE',  ( 3.866643142025908200, 38.53673502781367700, 1.475000000000116000 ) ) ;
#14663 = CARTESIAN_POINT ( 'NONE',  ( 1.729999999999999800, 0.4150132528004366100, -0.3700000000000004400 ) ) ;
#14664 = DIRECTION ( 'NONE',  ( 0.0000000000000000000, 0.0000000000000000000, -1.000000000000000000 ) ) ;
#14665 = ORIENTED_EDGE ( 'NONE', *, *, #3220, .T. ) ;
#14666 = ORIENTED_EDGE ( 'NONE', *, *, #26722, .T. ) ;
#14667 = CARTESIAN_POINT ( 'NONE',  ( 13.46410161513775700, -2.759391229939397900E-011, -11.99999999999999600 ) ) ;
#14668 = DIRECTION ( 'NONE',  ( -4.206656561073201300E-015, -1.000000000000000000, 0.0000000000000000000 ) ) ;
#14669 = DIRECTION ( 'NONE',  ( -0.0000000000000000000, -0.0000000000000000000, -1.000000000000000000 ) ) ;
#14670 = ORIENTED_EDGE ( 'NONE', *, *, #12861, .F. ) ;
#14671 = EDGE_LOOP ( 'NONE', ( #17097, #15139, #1587, #22578 ) ) ;
#14672 =( NAMED_UNIT ( * ) SI_UNIT ( $, .STERADIAN. ) SOLID_ANGLE_UNIT ( ) );
#14673 = CARTESIAN_POINT ( 'NONE',  ( 35.18806270921581400, 5.227481461724178900, -10.15310752492963800 ) ) ;
#14674 = CARTESIAN_POINT ( 'NONE',  ( 9.999999999999994700, 33.11818269470715100, 5.000000000000000000 ) ) ;
#14675 = CARTESIAN_POINT ( 'NONE',  ( 34.00838919929974900, 7.192153546909033900, -10.11782404405919800 ) ) ;
#14676 = CARTESIAN_POINT ( 'NONE',  ( 14.21555679535364900, 2.959636003853970200, -11.27975241188278800 ) ) ;
#14677 = CARTESIAN_POINT ( 'NONE',  ( -39.22034922704044400, 28.54858210486559900, -45.34571931269263700 ) ) ;
#14678 = CARTESIAN_POINT ( 'NONE',  ( 4.314300679550094700, -7.901046108104520000, -2.296447213454249100 ) ) ;
#14679 = DIRECTION ( 'NONE',  ( 0.0000000000000000000, 0.0000000000000000000, -1.000000000000000000 ) ) ;
#14680 = AXIS2_PLACEMENT_3D ( 'NONE', #20340, #14694, #11275 ) ;
#14681 = EDGE_CURVE ( 'NONE', #19529, #5516, #6509, .T. ) ;
#14682 = ADVANCED_FACE ( 'NONE', ( #16871 ), #19103, .F. ) ;
#14683 = EDGE_LOOP ( 'NONE', ( #3575, #5367, #12053, #15681 ) ) ;
#14684 = AXIS2_PLACEMENT_3D ( 'NONE', #17535, #14931, #11988 ) ;
#14685 = DIRECTION ( 'NONE',  ( 0.0000000000000000000, 0.0000000000000000000, -1.000000000000000000 ) ) ;
#14686 = CIRCLE ( 'NONE', #12, 0.7999999999999951600 ) ;
#14687 = DIRECTION ( 'NONE',  ( -0.0000000000000000000, -0.0000000000000000000, -1.000000000000000000 ) ) ;
#14688 = AXIS2_PLACEMENT_3D ( 'NONE', #4960, #21389, #7117 ) ;
#14689 = EDGE_CURVE ( 'NONE', #97, #16931, #25650, .T. ) ;
#14690 = ORIENTED_EDGE ( 'NONE', *, *, #8506, .F. ) ;
#14691 = ORIENTED_EDGE ( 'NONE', *, *, #22442, .F. ) ;
#14692 = ORIENTED_EDGE ( 'NONE', *, *, #5145, .F. ) ;
#14693 = FACE_OUTER_BOUND ( 'NONE', #7297, .T. ) ;
#14694 = DIRECTION ( 'NONE',  ( 0.0000000000000000000, 0.0000000000000000000, -1.000000000000000000 ) ) ;
#14695 = CARTESIAN_POINT ( 'NONE',  ( -10.00000000000000000, 0.0000000000000000000, 0.0000000000000000000 ) ) ;
#14696 = CARTESIAN_POINT ( 'NONE',  ( 34.95736950248685600, 6.240210988139888400, -10.02531681246203700 ) ) ;
#14697 = CARTESIAN_POINT ( 'NONE',  ( 14.46849162978266000, 3.701807319643761300, -11.25438872670603100 ) ) ;
#14698 = ADVANCED_FACE ( 'NONE', ( #22526 ), #21224, .T. ) ;
#14699 = ORIENTED_EDGE ( 'NONE', *, *, #22035, .T. ) ;
#14700 = EDGE_CURVE ( 'NONE', #5244, #18089, #16722, .T. ) ;
#14701 = ORIENTED_EDGE ( 'NONE', *, *, #22989, .T. ) ;
#14702 = PRODUCT_DEFINITION ( 'UNKNOWN', '', #25586, #21065 ) ;
#14703 = AXIS2_PLACEMENT_3D ( 'NONE', #4565, #3709, #17896 ) ;
#14704 = EDGE_CURVE ( 'NONE', #14941, #17669, #17701, .T. ) ;
#14705 = DIRECTION ( 'NONE',  ( -1.000000000000000000, -0.0000000000000000000, 0.0000000000000000000 ) ) ;
#14706 = EDGE_LOOP ( 'NONE', ( #9007, #20618 ) ) ;
#14707 = EDGE_LOOP ( 'NONE', ( #8320, #14632, #16475, #19475 ) ) ;
#14708 = CARTESIAN_POINT ( 'NONE',  ( 38.93812429864301100, 9.155461545079361900, -1.499999999999997800 ) ) ;
#14709 = AXIS2_PLACEMENT_3D ( 'NONE', #12233, #16916, #12646 ) ;
#14710 = DIRECTION ( 'NONE',  ( -0.7071067811865866500, 8.659560562354453400E-017, -0.7071067811865083800 ) ) ;
#14711 = CARTESIAN_POINT ( 'NONE',  ( 21.86254372725462900, -17.49999999999999600, 90.00000000000000000 ) ) ;
#14712 = ORIENTED_EDGE ( 'NONE', *, *, #22577, .F. ) ;
#14713 = CARTESIAN_POINT ( 'NONE',  ( 34.32095434473990300, 18.00188780480464600, -3.522599844104500600 ) ) ;
#14714 = DIRECTION ( 'NONE',  ( 0.0000000000000000000, 0.0000000000000000000, -1.000000000000000000 ) ) ;
#14715 = CARTESIAN_POINT ( 'NONE',  ( -38.72983346207416800, -4.999999999999994700, -55.00289488391941000 ) ) ;
#14716 = CARTESIAN_POINT ( 'NONE',  ( 16.14474796583569100, 2.161812412607504500, -29.71347942948713000 ) ) ;
#14717 = ORIENTED_EDGE ( 'NONE', *, *, #19135, .F. ) ;
#14718 = ORIENTED_EDGE ( 'NONE', *, *, #12665, .T. ) ;
#14719 = CARTESIAN_POINT ( 'NONE',  ( -37.09234540162768200, 14.99497176591255300, -16.19090166176385300 ) ) ;
#14720 = DIRECTION ( 'NONE',  ( -1.000000000000000000, -0.0000000000000000000, -0.0000000000000000000 ) ) ;
#14721 = VECTOR ( 'NONE', #3960, 1000.000000000000000 ) ;
#14722 = DIRECTION ( 'NONE',  ( 0.0000000000000000000, 0.0000000000000000000, -1.000000000000000000 ) ) ;
#14723 = DIRECTION ( 'NONE',  ( 0.0000000000000000000, 0.0000000000000000000, 1.000000000000000000 ) ) ;
#14724 = ORIENTED_EDGE ( 'NONE', *, *, #16139, .T. ) ;
#14725 = ORIENTED_EDGE ( 'NONE', *, *, #7310, .T. ) ;
#14726 = DIRECTION ( 'NONE',  ( 0.0000000000000000000, 0.0000000000000000000, 1.000000000000000000 ) ) ;
#14727 = CARTESIAN_POINT ( 'NONE',  ( 0.0000000000000000000, -18.25000000000014900, -31.60992723813192700 ) ) ;
#14728 = ORIENTED_EDGE ( 'NONE', *, *, #12061, .F. ) ;
#14729 = ORIENTED_EDGE ( 'NONE', *, *, #11433, .T. ) ;
#14730 = CARTESIAN_POINT ( 'NONE',  ( 36.01926159791379000, 4.498546066912736000, -10.00321472232504900 ) ) ;
#14731 = ORIENTED_EDGE ( 'NONE', *, *, #25935, .T. ) ;
#14732 = CARTESIAN_POINT ( 'NONE',  ( 14.68572407900633300, 1.820119931235030000, -28.87111159567211500 ) ) ;
#14733 = EDGE_LOOP ( 'NONE', ( #8991, #26354, #22490, #13519 ) ) ;
#14734 = AXIS2_PLACEMENT_3D ( 'NONE', #10940, #21761, #5745 ) ;
#14735 = CARTESIAN_POINT ( 'NONE',  ( -16.43166659474097800, 19.27932684932433800, -35.04733303793424400 ) ) ;
#14736 = ORIENTED_EDGE ( 'NONE', *, *, #21780, .T. ) ;
#14737 = ADVANCED_FACE ( 'NONE', ( #26486 ), #22325, .T. ) ;
#14738 = VERTEX_POINT ( 'NONE', #12621 ) ;
#14739 = AXIS2_PLACEMENT_3D ( 'NONE', #6886, #24237, #8583 ) ;
#14740 = CARTESIAN_POINT ( 'NONE',  ( 1.000000000000000000, 1.338009248846951700, -0.7725000000000042900 ) ) ;
#14741 = ORIENTED_EDGE ( 'NONE', *, *, #11999, .F. ) ;
#14742 = EDGE_CURVE ( 'NONE', #23117, #4313, #12748, .T. ) ;
#14743 = EDGE_LOOP ( 'NONE', ( #20801, #15072, #6198, #16952 ) ) ;
#14744 = CARTESIAN_POINT ( 'NONE',  ( 28.09770780589253600, -28.46988192152749900, -20.99807866846454700 ) ) ;
#14745 = EDGE_LOOP ( 'NONE', ( #15765, #25153, #20445, #7651 ) ) ;
#14746 = DIRECTION ( 'NONE',  ( 1.000000000000000000, 0.0000000000000000000, 0.0000000000000000000 ) ) ;
#14747 = CARTESIAN_POINT ( 'NONE',  ( 35.72886917613048800, 2.999713116283663000, -10.48547011622118700 ) ) ;
#14748 = ORIENTED_EDGE ( 'NONE', *, *, #10040, .F. ) ;
#14749 = DIRECTION ( 'NONE',  ( -0.0000000000000000000, -1.000000000000000000, -0.0000000000000000000 ) ) ;
#14750 = ORIENTED_EDGE ( 'NONE', *, *, #24633, .T. ) ;
#14751 = AXIS2_PLACEMENT_3D ( 'NONE', #17121, #21939, #1184 ) ;
#14752 = ADVANCED_FACE ( 'NONE', ( #25203 ), #16465, .F. ) ;
#14753 = CARTESIAN_POINT ( 'NONE',  ( 10.00000000000000200, 3.061616997868381700E-016, -10.00000000000000200 ) ) ;
#14754 = FACE_OUTER_BOUND ( 'NONE', #5350, .T. ) ;
#14755 = FACE_OUTER_BOUND ( 'NONE', #19078, .T. ) ;
#14756 = ORIENTED_EDGE ( 'NONE', *, *, #20226, .T. ) ;
#14757 = EDGE_CURVE ( 'NONE', #9355, #17473, #9073, .T. ) ;
#14758 = ADVANCED_FACE ( 'NONE', ( #8266 ), #11771, .T. ) ;
#14759 = CARTESIAN_POINT ( 'NONE',  ( 17.22386173451439000, 7.720704488809623500, -10.00000000000000200 ) ) ;
#14760 = VERTEX_POINT ( 'NONE', #4842 ) ;
#14761 = DIRECTION ( 'NONE',  ( 0.0000000000000000000, 0.4999999999999979500, -0.8660254037844397100 ) ) ;
#14762 = CARTESIAN_POINT ( 'NONE',  ( 4.000000000000003600, 11.25678526478706600, 4.000000000000022200 ) ) ;
#14763 = CARTESIAN_POINT ( 'NONE',  ( 16.14474796583569100, 2.161812412607504500, -29.71347942948713000 ) ) ;
#14764 = EDGE_LOOP ( 'NONE', ( #20844, #25808, #20302, #3889 ) ) ;
#14765 = ORIENTED_EDGE ( 'NONE', *, *, #11596, .F. ) ;
#14766 = PLANE ( 'NONE',  #7129 ) ;
#14767 = CARTESIAN_POINT ( 'NONE',  ( 35.98367754778758600, 2.397157559519187000, -10.32344371197496200 ) ) ;
#14768 = VERTEX_POINT ( 'NONE', #17330 ) ;
#14769 = ORIENTED_EDGE ( 'NONE', *, *, #1059, .F. ) ;
#14770 = DIRECTION ( 'NONE',  ( 0.0000000000000000000, -1.224646799147353200E-016, 1.000000000000000000 ) ) ;
#14771 = CARTESIAN_POINT ( 'NONE',  ( 37.78746687209675800, 4.123736355176305300, -10.07251021324231600 ) ) ;
#14772 = EDGE_LOOP ( 'NONE', ( #13977, #13354, #17395, #19075 ) ) ;
#14773 = CYLINDRICAL_SURFACE ( 'NONE', #26594, 1.024999999999994600 ) ;
#14774 = DIRECTION ( 'NONE',  ( -1.000000000000000000, -0.0000000000000000000, -0.0000000000000000000 ) ) ;
#14775 = CARTESIAN_POINT ( 'NONE',  ( 25.10251555648014200, 30.74046056934981400, -22.79777297525290400 ) ) ;
#14776 = CARTESIAN_POINT ( 'NONE',  ( 17.13904990631805700, -7.787141554886975600, -11.10819492680129400 ) ) ;
#14777 = CARTESIAN_POINT ( 'NONE',  ( -36.87802337788232200, 15.55585743333963600, -0.5813999313203037600 ) ) ;
#14778 = VERTEX_POINT ( 'NONE', #20834 ) ;
#14779 = CARTESIAN_POINT ( 'NONE',  ( 19.83359110024792900, -22.00000000000000000, 75.00000000000000000 ) ) ;
#14780 = SHAPE_REPRESENTATION_RELATIONSHIP ( 'NONE' , 'NONE' ,  #1064, #1385 ) ;
#14781 = CARTESIAN_POINT ( 'NONE',  ( 25.00000000000000000, 0.0000000000000000000, -10.00000000000000200 ) ) ;
#14782 = CARTESIAN_POINT ( 'NONE',  ( 19.43461760784554600, 2.333333333333339700, -23.52998278424553600 ) ) ;
#14783 = VERTEX_POINT ( 'NONE', #7864 ) ;
#14784 = LINE ( 'NONE', #4447, #17305 ) ;
#14785 = ORIENTED_EDGE ( 'NONE', *, *, #8994, .T. ) ;
#14786 = FACE_OUTER_BOUND ( 'NONE', #3358, .T. ) ;
#14787 = SURFACE_STYLE_USAGE ( .BOTH. , #24373 ) ;
#14788 = CARTESIAN_POINT ( 'NONE',  ( -1.306832300608834900, 39.97864974415260500, -58.16923489664437600 ) ) ;
#14789 = ORIENTED_EDGE ( 'NONE', *, *, #24015, .T. ) ;
#14790 = CYLINDRICAL_SURFACE ( 'NONE', #14734, 1.649999999999999500 ) ;
#14791 = ORIENTED_EDGE ( 'NONE', *, *, #10038, .T. ) ;
#14792 = VECTOR ( 'NONE', #15280, 1000.000000000000000 ) ;
#14793 = DIRECTION ( 'NONE',  ( 0.0000000000000000000, 0.0000000000000000000, -1.000000000000000000 ) ) ;
#14794 = CARTESIAN_POINT ( 'NONE',  ( -2.588273261776296700, 39.91990927207484700, -56.29188733773815300 ) ) ;
#14795 = ORIENTED_EDGE ( 'NONE', *, *, #23258, .F. ) ;
#14796 = CARTESIAN_POINT ( 'NONE',  ( 0.0000000000000000000, -18.25000000000014900, -35.60992723813193100 ) ) ;
#14797 = EDGE_CURVE ( 'NONE', #1058, #20756, #10947, .T. ) ;
#14798 = DIRECTION ( 'NONE',  ( 1.000000000000000000, 0.0000000000000000000, -0.0000000000000000000 ) ) ;
#14799 = CARTESIAN_POINT ( 'NONE',  ( 27.25954350581077900, 29.27394420837778100, -57.29243156247996200 ) ) ;
#14800 = CARTESIAN_POINT ( 'NONE',  ( 5.025134093662660300, 38.40261615253751900, 2.634508979602080600 ) ) ;
#14801 = AXIS2_PLACEMENT_3D ( 'NONE', #2799, #4125, #10590 ) ;
#14802 = EDGE_CURVE ( 'NONE', #10798, #15796, #2659, .T. ) ;
#14803 = DIRECTION ( 'NONE',  ( 0.0000000000000000000, -0.0000000000000000000, -1.000000000000000000 ) ) ;
#14804 = CARTESIAN_POINT ( 'NONE',  ( 24.78775705631142000, 11.06934280797710100, -10.63047078209747400 ) ) ;
#14805 = DIRECTION ( 'NONE',  ( -1.000000000000000000, -0.0000000000000000000, 0.0000000000000000000 ) ) ;
#14806 = EDGE_CURVE ( 'NONE', #4462, #20827, #3329, .T. ) ;
#14807 = CARTESIAN_POINT ( 'NONE',  ( 0.4000000000000045200, 0.0000000000000000000, 2.350000000000000100 ) ) ;
#14808 = CARTESIAN_POINT ( 'NONE',  ( 0.02652369952390294000, 39.99999124579364500, -59.97951365398689900 ) ) ;
#14809 = ORIENTED_EDGE ( 'NONE', *, *, #333, .T. ) ;
#14810 = ADVANCED_FACE ( 'NONE', ( #19102 ), #20856, .F. ) ;
#14811 = VERTEX_POINT ( 'NONE', #972 ) ;
#14812 = CARTESIAN_POINT ( 'NONE',  ( 4.000000000000003600, 11.25678526478706400, 2.550000000000041600 ) ) ;
#14813 = CARTESIAN_POINT ( 'NONE',  ( -0.006429311513614388900, 39.99999989847631100, -59.99934296621231800 ) ) ;
#14814 = ORIENTED_EDGE ( 'NONE', *, *, #18776, .T. ) ;
#14815 =( LENGTH_UNIT ( ) NAMED_UNIT ( * ) SI_UNIT ( .MILLI., .METRE. ) );
#14816 = CARTESIAN_POINT ( 'NONE',  ( 10.00000000000000500, -4.955844122715714000, -38.00000000000000700 ) ) ;
#14817 = FACE_OUTER_BOUND ( 'NONE', #1950, .T. ) ;
#14818 = CARTESIAN_POINT ( 'NONE',  ( 29.39811394293812100, 10.97442363398241800, -10.01496307792010000 ) ) ;
#14819 = CARTESIAN_POINT ( 'NONE',  ( 25.44824319879976600, 11.89731883791189800, -10.00581858848956300 ) ) ;
#14820 = DIRECTION ( 'NONE',  ( 0.0000000000000000000, 0.0000000000000000000, 1.000000000000000000 ) ) ;
#14821 = CARTESIAN_POINT ( 'NONE',  ( 17.39532449870159400, 36.02340677424152900, -35.67235929986542700 ) ) ;
#14822 = ORIENTED_EDGE ( 'NONE', *, *, #9794, .F. ) ;
#14823 = ADVANCED_FACE ( 'NONE', ( #18623 ), #21283, .F. ) ;
#14824 = ORIENTED_EDGE ( 'NONE', *, *, #1459, .T. ) ;
#14825 = CARTESIAN_POINT ( 'NONE',  ( 29.66765461392935400, -31.12603845189099500, 48.50000000000054000 ) ) ;
#14826 = CARTESIAN_POINT ( 'NONE',  ( 38.64523092022246000, -12.98802051204456400, 87.34707437557608500 ) ) ;
#14827 = CARTESIAN_POINT ( 'NONE',  ( 27.28631195914225300, 29.25668061069593400, -20.05145397135383000 ) ) ;
#14828 = LINE ( 'NONE', #19615, #19249 ) ;
#14829 = UNCERTAINTY_MEASURE_WITH_UNIT (LENGTH_MEASURE( 1.000000000000000100E-005 ), #8293, 'distance_accuracy_value', 'NONE');
#14830 = CARTESIAN_POINT ( 'NONE',  ( -38.72983346207416800, -10.00000000000000000, 186.9533797591328200 ) ) ;
#14831 = PLANE ( 'NONE',  #23440 ) ;
#14832 = CARTESIAN_POINT ( 'NONE',  ( 9.999999999999992900, -32.17711309516604200, -66.02500000000000600 ) ) ;
#14833 = CARTESIAN_POINT ( 'NONE',  ( 29.69906957518579600, 10.02457994242308500, -10.61438596359619000 ) ) ;
#14834 = CARTESIAN_POINT ( 'NONE',  ( 35.77198909205220200, -4.378800774528816200, -10.06486415439821000 ) ) ;
#14835 = CARTESIAN_POINT ( 'NONE',  ( 27.90669871277389200, 10.62088527528067400, -10.92643070137602900 ) ) ;
#14836 = CARTESIAN_POINT ( 'NONE',  ( 36.44054471008305300, -0.8145697755673249100, -10.15266577689152800 ) ) ;
#14837 = CARTESIAN_POINT ( 'NONE',  ( 1.910655351105491800, 0.0000000000000000000, 5.271245762022948600E-016 ) ) ;
#14838 = ORIENTED_EDGE ( 'NONE', *, *, #11547, .F. ) ;
#14839 = ORIENTED_EDGE ( 'NONE', *, *, #18168, .T. ) ;
#14840 = AXIS2_PLACEMENT_3D ( 'NONE', #5281, #12242, #16926 ) ;
#14841 = PLANE ( 'NONE',  #12865 ) ;
#14842 = DIRECTION ( 'NONE',  ( -0.0000000000000000000, -0.0000000000000000000, 1.000000000000000000 ) ) ;
#14843 = DIRECTION ( 'NONE',  ( 1.000000000000000000, 0.0000000000000000000, 0.0000000000000000000 ) ) ;
#14844 = PLANE ( 'NONE',  #17247 ) ;
#14845 = PLANE ( 'NONE',  #17216 ) ;
#14846 = AXIS2_PLACEMENT_3D ( 'NONE', #16062, #3098, #1380 ) ;
#14847 = ORIENTED_EDGE ( 'NONE', *, *, #25212, .F. ) ;
#14848 = EDGE_CURVE ( 'NONE', #1770, #664, #9600, .T. ) ;
#14849 = EDGE_CURVE ( 'NONE', #5126, #1393, #881, .T. ) ;
#14850 = CARTESIAN_POINT ( 'NONE',  ( -33.24516694273847200, -18.24147813948084700, -70.00000000000000000 ) ) ;
#14851 = CARTESIAN_POINT ( 'NONE',  ( -2.000000000135483600, 1.292337343850129800, 0.0000000000000000000 ) ) ;
#14852 = PRODUCT_DEFINITION_FORMATION_WITH_SPECIFIED_SOURCE ( 'ANY', '', #21869, .NOT_KNOWN. ) ;
#14853 = VECTOR ( 'NONE', #11648, 1000.000000000000000 ) ;
#14854 = CARTESIAN_POINT ( 'NONE',  ( -17.02518656370088800, -26.50000000000000000, 64.00000000000000000 ) ) ;
#14855 = CARTESIAN_POINT ( 'NONE',  ( 24.69649271234693100, -10.99791497068341100, -10.94250394381159800 ) ) ;
#14856 = CARTESIAN_POINT ( 'NONE',  ( 35.08426561346561100, -4.791587276183104600, -10.43108939669129300 ) ) ;
#14857 = CARTESIAN_POINT ( 'NONE',  ( 28.56660037330323100, 10.61758436721231800, -10.38430155202274800 ) ) ;
#14858 = CARTESIAN_POINT ( 'NONE',  ( 36.36189820094816100, -2.823051682571526400, -10.04179885402918700 ) ) ;
#14859 = CARTESIAN_POINT ( 'NONE',  ( -18.12470227263430900, 35.66189462209652600, -34.63103843592995200 ) ) ;
#14860 = ORIENTED_EDGE ( 'NONE', *, *, #6237, .F. ) ;
#14861 = AXIS2_PLACEMENT_3D ( 'NONE', #19576, #25725, #13538 ) ;
#14862 = ORIENTED_EDGE ( 'NONE', *, *, #24464, .F. ) ;
#14863 = AXIS2_PLACEMENT_3D ( 'NONE', #14958, #23685, #10672 ) ;
#14864 = ORIENTED_EDGE ( 'NONE', *, *, #5621, .F. ) ;
#14865 = VECTOR ( 'NONE', #12318, 1000.000000000000000 ) ;
#14866 = CARTESIAN_POINT ( 'NONE',  ( -1.749999999999988700, 23.51242805000000000, 0.0000000000000000000 ) ) ;
#14867 = LINE ( 'NONE', #14036, #6014 ) ;
#14868 = DIRECTION ( 'NONE',  ( -0.0000000000000000000, -0.0000000000000000000, -1.000000000000000000 ) ) ;
#14869 = AXIS2_PLACEMENT_3D ( 'NONE', #18845, #20626, #8911 ) ;
#14870 = CARTESIAN_POINT ( 'NONE',  ( 63.11971191787007700, 56.16218904546828100, 55.41548933523464600 ) ) ;
#14871 = AXIS2_PLACEMENT_3D ( 'NONE', #26289, #4631, #15829 ) ;
#14872 = CARTESIAN_POINT ( 'NONE',  ( -28.91053424892581300, -27.64387198254356200, 49.01643509950264400 ) ) ;
#14873 = CARTESIAN_POINT ( 'NONE',  ( 9.999999999999992900, -38.98011512297007600, -66.02500000000000600 ) ) ;
#14874 = CARTESIAN_POINT ( 'NONE',  ( 1.000000000000000000, 0.0000000000000000000, 0.0000000000000000000 ) ) ;
#14875 = EDGE_CURVE ( 'NONE', #4748, #21141, #7027, .T. ) ;
#14876 = CIRCLE ( 'NONE', #17992, 1.999999999999994900 ) ;
#14877 = DIRECTION ( 'NONE',  ( 0.0000000000000000000, 0.0000000000000000000, -1.000000000000000000 ) ) ;
#14878 = CARTESIAN_POINT ( 'NONE',  ( 34.52291072580958800, -5.580365536886161800, -10.72619718485944800 ) ) ;
#14879 = CARTESIAN_POINT ( 'NONE',  ( 29.09177874071937000, 10.21345733736601400, -10.86134019253403000 ) ) ;
#14880 = FACE_OUTER_BOUND ( 'NONE', #3863, .T. ) ;
#14881 = CARTESIAN_POINT ( 'NONE',  ( 36.43923993882631200, -3.544354729869206600, -9.999999999999998200 ) ) ;
#14882 = ORIENTED_EDGE ( 'NONE', *, *, #24797, .T. ) ;
#14883 = CIRCLE ( 'NONE', #22040, 24.00000000000000400 ) ;
#14884 = ORIENTED_EDGE ( 'NONE', *, *, #23710, .T. ) ;
#14885 = CARTESIAN_POINT ( 'NONE',  ( 15.99999999999999600, 1.050496694187736500, -42.00000000000000700 ) ) ;
#14886 = EDGE_LOOP ( 'NONE', ( #4006, #16478, #17602, #17174 ) ) ;
#14887 = MANIFOLD_SOLID_BREP ( 'Cut-Extrude1', #13782 ) ;
#14888 = CARTESIAN_POINT ( 'NONE',  ( 7.400999999999998000, 9.797174393178720100E-017, -0.7999999999999883900 ) ) ;
#14889 = CARTESIAN_POINT ( 'NONE',  ( 0.1568226491409629200, -8.998962420158145300, -4.022331465330958100 ) ) ;
#14890 = CARTESIAN_POINT ( 'NONE',  ( -39.62947371090724100, 40.00011585784734800, -60.40021584876195200 ) ) ;
#14891 = VECTOR ( 'NONE', #25846, 1000.000000000000000 ) ;
#14892 = DIRECTION ( 'NONE',  ( -1.000000000000000000, 0.0000000000000000000, 0.0000000000000000000 ) ) ;
#14893 = CARTESIAN_POINT ( 'NONE',  ( -15.21623905232090800, -39.96640012205876500, -1.639299075046449300 ) ) ;
#14894 = VECTOR ( 'NONE', #23448, 1000.000000000000000 ) ;
#14895 = FACE_BOUND ( 'NONE', #8269, .T. ) ;
#14896 = CARTESIAN_POINT ( 'NONE',  ( 34.17803724101489800, -6.106761711951535600, -10.78748952136101600 ) ) ;
#14897 = DIRECTION ( 'NONE',  ( 0.0000000000000000000, 0.0000000000000000000, 1.000000000000000000 ) ) ;
#14898 = CARTESIAN_POINT ( 'NONE',  ( 36.28250446388603500, -3.851321562747204400, -10.00201145259587700 ) ) ;
#14899 = ORIENTED_EDGE ( 'NONE', *, *, #15502, .F. ) ;
#14900 = VERTEX_POINT ( 'NONE', #23946 ) ;
#14901 = DIRECTION ( 'NONE',  ( 1.000000000000000000, 0.0000000000000000000, 0.0000000000000000000 ) ) ;
#14902 = ORIENTED_EDGE ( 'NONE', *, *, #10089, .F. ) ;
#14903 = VECTOR ( 'NONE', #16750, 1000.000000000000000 ) ;
#14904 = CYLINDRICAL_SURFACE ( 'NONE', #11186, 1.000000000000000000 ) ;
#14905 = DIRECTION ( 'NONE',  ( 0.0000000000000000000, 0.0000000000000000000, -1.000000000000000000 ) ) ;
#14906 = CARTESIAN_POINT ( 'NONE',  ( 25.20591461386646500, 2.944394011836334500, -18.53665178253064000 ) ) ;
#14907 = SHAPE_DEFINITION_REPRESENTATION ( #2384, #2210 ) ;
#14908 = EDGE_CURVE ( 'NONE', #5648, #19278, #2298, .T. ) ;
#14909 = DIRECTION ( 'NONE',  ( 0.0000000000000000000, -1.000000000000000000, 0.0000000000000000000 ) ) ;
#14910 = DIRECTION ( 'NONE',  ( 0.4999999999999985600, -0.0000000000000000000, 0.8660254037844394800 ) ) ;
#14911 = CARTESIAN_POINT ( 'NONE',  ( 34.36238168845448400, -7.455074255813996400, -10.00010766847272800 ) ) ;
#14912 = CARTESIAN_POINT ( 'NONE',  ( 32.75999999999999800, -14.49811219520519300, -6.250000000000008000 ) ) ;
#14913 = EDGE_CURVE ( 'NONE', #10885, #1448, #19004, .T. ) ;
#14914 = VECTOR ( 'NONE', #10896, 1000.000000000000000 ) ;
#14915 = ORIENTED_EDGE ( 'NONE', *, *, #4194, .F. ) ;
#14916 = VECTOR ( 'NONE', #290, 1000.000000000000000 ) ;
#14917 = ORIENTED_EDGE ( 'NONE', *, *, #3813, .T. ) ;
#14918 = DIRECTION ( 'NONE',  ( 0.0000000000000000000, 0.8660254037844381500, -0.5000000000000010000 ) ) ;
#14919 = VERTEX_POINT ( 'NONE', #1890 ) ;
#14920 = EDGE_CURVE ( 'NONE', #26477, #17744, #6193, .T. ) ;
#14921 = CARTESIAN_POINT ( 'NONE',  ( -27.63553861014805300, -28.91907461816988300, -50.53620153440640200 ) ) ;
#14922 = DIRECTION ( 'NONE',  ( 0.0000000000000000000, 0.0000000000000000000, -1.000000000000000000 ) ) ;
#14923 = DIRECTION ( 'NONE',  ( 0.0000000000000000000, 0.0000000000000000000, -1.000000000000000000 ) ) ;
#14924 = CARTESIAN_POINT ( 'NONE',  ( 9.892304845413294200, 1.324596023815456800, -34.18653347947320500 ) ) ;
#14925 = APPLICATION_PROTOCOL_DEFINITION ( 'draft international standard', 'automotive_design', 1998, #23150 ) ;
#14926 = CARTESIAN_POINT ( 'NONE',  ( 12.76948487849245600, 2.880291991877062900, -33.15962897066877000 ) ) ;
#14927 = EDGE_CURVE ( 'NONE', #20873, #12363, #18673, .T. ) ;
#14928 = FACE_OUTER_BOUND ( 'NONE', #8065, .T. ) ;
#14929 = CARTESIAN_POINT ( 'NONE',  ( 37.67908742927239300, -16.28134409166342800, 86.79289321881346100 ) ) ;
#14930 = EDGE_CURVE ( 'NONE', #18831, #9340, #13546, .T. ) ;
#14931 = DIRECTION ( 'NONE',  ( -0.0000000000000000000, -0.0000000000000000000, -1.000000000000000000 ) ) ;
#14932 = CARTESIAN_POINT ( 'NONE',  ( -32.42567626970592400, -6.132021738886701100, -59.87576239041305100 ) ) ;
#14933 = CARTESIAN_POINT ( 'NONE',  ( 33.87362792186759500, -7.935164114889621700, -10.00322963240511400 ) ) ;
#14934 = EDGE_CURVE ( 'NONE', #11490, #19033, #23515, .T. ) ;
#14935 = DIRECTION ( 'NONE',  ( 0.0000000000000000000, -0.0000000000000000000, 1.000000000000000000 ) ) ;
#14936 = ADVANCED_FACE ( 'NONE', ( #583 ), #26145, .F. ) ;
#14937 = DIRECTION ( 'NONE',  ( 0.0000000000000000000, -0.8660254037844394800, -0.4999999999999985000 ) ) ;
#14938 = ORIENTED_EDGE ( 'NONE', *, *, #11830, .T. ) ;
#14939 = AXIS2_PLACEMENT_3D ( 'NONE', #6903, #22478, #25151 ) ;
#14940 = CYLINDRICAL_SURFACE ( 'NONE', #24615, 0.7999999999999933800 ) ;
#14941 = VERTEX_POINT ( 'NONE', #17393 ) ;
#14942 = CARTESIAN_POINT ( 'NONE',  ( 31.15748082904589500, 9.962327277833887600, -10.04236161511686900 ) ) ;
#14943 = CARTESIAN_POINT ( 'NONE',  ( -8.588509443850798100, -20.40418339933414800, 5.384553277732951700 ) ) ;
#14944 = CARTESIAN_POINT ( 'NONE',  ( 1.730000000000000000, -0.5374539623124291500, -0.3700000000000000000 ) ) ;
#14945 = CARTESIAN_POINT ( 'NONE',  ( -0.7999999999999999300, 17.26242805000000000, 0.9998989822836102900 ) ) ;
#14946 = ITEM_DEFINED_TRANSFORMATION ( 'NONE', 'NONE', #19174,  #17256 ) ;
#14947 = CARTESIAN_POINT ( 'NONE',  ( 11.80856048706758100, 2.190423888068693700, -32.60881846918282200 ) ) ;
#14948 = DIRECTION ( 'NONE',  ( -0.0000000000000000000, 0.5000000000000038900, 0.8660254037844363800 ) ) ;
#14949 = APPLICATION_CONTEXT ( 'automotive_design' ) ;
#14950 = COLOUR_RGB ( '',0.7921568627450980000, 0.8196078431372548800, 0.9333333333333333500 ) ;
#14951 = CARTESIAN_POINT ( 'NONE',  ( 33.38541682802207300, -8.414737462399593000, -10.00565188136341100 ) ) ;
#14952 = VERTEX_POINT ( 'NONE', #21359 ) ;
#14953 = CARTESIAN_POINT ( 'NONE',  ( 20.26527437269616200, -10.00018643015762400, -10.71083415807801000 ) ) ;
#14954 = DIRECTION ( 'NONE',  ( 0.0000000000000000000, 0.0000000000000000000, 1.000000000000000000 ) ) ;
#14955 = ORIENTED_EDGE ( 'NONE', *, *, #2844, .T. ) ;
#14956 = CARTESIAN_POINT ( 'NONE',  ( 31.32114582742193700, 9.034427425501169400, -10.79370540884861100 ) ) ;
#14957 = CARTESIAN_POINT ( 'NONE',  ( 19.95929214352104000, -5.380767142052778500E-014, -15.74999999999999300 ) ) ;
#14958 = CARTESIAN_POINT ( 'NONE',  ( 30.75816169173533200, -11.99811219520519100, -4.999999999999998200 ) ) ;
#14959 = CARTESIAN_POINT ( 'NONE',  ( -10.00000000000000700, -32.17711309516605700, -63.97500000000001600 ) ) ;
#14960 = CARTESIAN_POINT ( 'NONE',  ( -0.8000000000000000400, 13.66242805000000100, 0.0000000000000000000 ) ) ;
#14961 = CARTESIAN_POINT ( 'NONE',  ( 16.60362971081844900, -1.839716699743651800, -21.89551115982439500 ) ) ;
#14962 = VERTEX_POINT ( 'NONE', #8344 ) ;
#14963 = CARTESIAN_POINT ( 'NONE',  ( -0.01090016391243395900, 39.99999874933011100, -59.99552129488231600 ) ) ;
#14964 = CARTESIAN_POINT ( 'NONE',  ( 31.09465448942010100, -9.236286868903331300, -10.61128470914284700 ) ) ;
#14965 = CARTESIAN_POINT ( 'NONE',  ( 30.40025313351689800, -9.614616302540836700, -10.97630204842882600 ) ) ;
#14966 = ADVANCED_FACE ( 'NONE', ( #5346 ), #24416, .F. ) ;
#14967 = AXIS2_PLACEMENT_3D ( 'NONE', #17187, #21559, #23324 ) ;
#14968 = ORIENTED_EDGE ( 'NONE', *, *, #26393, .T. ) ;
#14969 = EDGE_CURVE ( 'NONE', #14318, #3551, #9408, .T. ) ;
#14970 = CARTESIAN_POINT ( 'NONE',  ( -24.03309070530794500, -22.61444580883064900, -50.26858644742615200 ) ) ;
#14971 = VERTEX_POINT ( 'NONE', #13157 ) ;
#14972 = AXIS2_PLACEMENT_3D ( 'NONE', #3402, #12496, #5534 ) ;
#14973 = CARTESIAN_POINT ( 'NONE',  ( 31.90861599785230900, 8.765934348738005300, -10.43496907418841100 ) ) ;
#14974 = EDGE_CURVE ( 'NONE', #19513, #20916, #25729, .T. ) ;
#14975 = CARTESIAN_POINT ( 'NONE',  ( -28.99985086190722700, -27.55011161478549700, 18.50000000000054400 ) ) ;
#14976 = CYLINDRICAL_SURFACE ( 'NONE', #19547, 1.024999999999998600 ) ;
#14977 = EDGE_CURVE ( 'NONE', #21609, #13660, #15329, .T. ) ;
#14978 = CYLINDRICAL_SURFACE ( 'NONE', #4418, 3.000000000000000000 ) ;
#14979 = DIRECTION ( 'NONE',  ( -0.0000000000000000000, -0.0000000000000000000, -1.000000000000000000 ) ) ;
#14980 = DIRECTION ( 'NONE',  ( -1.000000000000000000, 0.0000000000000000000, 0.0000000000000000000 ) ) ;
#14981 = ORIENTED_EDGE ( 'NONE', *, *, #2562, .F. ) ;
#14982 = CARTESIAN_POINT ( 'NONE',  ( 22.50000000000000400, 4.999999999999997300, -12.20695891003666500 ) ) ;
#14983 = CARTESIAN_POINT ( 'NONE',  ( 29.98532506307536800, -9.836897758549863400, -10.79724586879481600 ) ) ;
#14984 = CARTESIAN_POINT ( 'NONE',  ( 26.83748091278773300, -18.00000000000000400, 87.00000000000001400 ) ) ;
#14985 = FACE_OUTER_BOUND ( 'NONE', #7707, .T. ) ;
#14986 = ORIENTED_EDGE ( 'NONE', *, *, #2172, .F. ) ;
#14987 = FACE_OUTER_BOUND ( 'NONE', #1796, .T. ) ;
#14988 = LINE ( 'NONE', #15875, #18740 ) ;
#14989 = CARTESIAN_POINT ( 'NONE',  ( -10.00000000000000700, -32.17711309516605700, -66.02499999999999100 ) ) ;
#14990 = CARTESIAN_POINT ( 'NONE',  ( -1.099999999999989900, 13.66242805000000100, 0.0000000000000000000 ) ) ;
#14991 = AXIS2_PLACEMENT_3D ( 'NONE', #13531, #17376, #15198 ) ;
#14992 = FACE_OUTER_BOUND ( 'NONE', #25532, .T. ) ;
#14993 = CARTESIAN_POINT ( 'NONE',  ( 17.89718740887777300, 2.660175284112710000, -30.72525081366601200 ) ) ;
#14994 = DIRECTION ( 'NONE',  ( 0.0000000000000000000, 0.0000000000000000000, 1.000000000000000000 ) ) ;
#14995 = DIRECTION ( 'NONE',  ( 0.5150380749100560400, 0.0000000000000000000, -0.8571673007021112200 ) ) ;
#14996 = ORIENTED_EDGE ( 'NONE', *, *, #8021, .F. ) ;
#14997 = ORIENTED_EDGE ( 'NONE', *, *, #7589, .F. ) ;
#14998 = CARTESIAN_POINT ( 'NONE',  ( 30.37968527768356000, -10.61222692622940800, -10.00569957636908000 ) ) ;
#14999 = CARTESIAN_POINT ( 'NONE',  ( 24.05146148797610200, -22.59484897697708000, -19.86454296778506300 ) ) ;
#15000 = DIRECTION ( 'NONE',  ( 0.0000000000000000000, 1.000000000000000000, 0.0000000000000000000 ) ) ;
#15001 = CARTESIAN_POINT ( 'NONE',  ( -30.49997638453857000, -30.31120782642825500, 19.52504738158839700 ) ) ;
#15002 = CARTESIAN_POINT ( 'NONE',  ( 23.23787228980122800, 3.058539996658425200, -5.750000000000001800 ) ) ;
#15003 = ORIENTED_EDGE ( 'NONE', *, *, #11285, .T. ) ;
#15004 = FACE_OUTER_BOUND ( 'NONE', #4883, .T. ) ;
#15005 = CARTESIAN_POINT ( 'NONE',  ( 17.48321647559693700, 2.800184509592345900, -22.40334081524489200 ) ) ;
#15006 = VECTOR ( 'NONE', #10387, 1000.000000000000000 ) ;
#15007 = CARTESIAN_POINT ( 'NONE',  ( 32.53729110344038800, 8.039779000224063700, -10.73000492554843200 ) ) ;
#15008 = CARTESIAN_POINT ( 'NONE',  ( 35.74990378564440600, 2.717461648679067500, -10.55140020954908000 ) ) ;
#15009 = CARTESIAN_POINT ( 'NONE',  ( 30.76382544652816300, -30.04333972879386000, 19.39583086509127300 ) ) ;
#15010 = LINE ( 'NONE', #18452, #17342 ) ;
#15011 = CARTESIAN_POINT ( 'NONE',  ( 28.18396255885007300, -28.38454732950878400, 17.47511360539123300 ) ) ;
#15012 = ORIENTED_EDGE ( 'NONE', *, *, #4533, .F. ) ;
#15013 = ORIENTED_EDGE ( 'NONE', *, *, #7175, .F. ) ;
#15014 = LINE ( 'NONE', #6397, #8401 ) ;
#15015 = CARTESIAN_POINT ( 'NONE',  ( -19.83359110024791900, -27.50000000000000000, 64.00000000000000000 ) ) ;
#15016 = EDGE_CURVE ( 'NONE', #9292, #23783, #4916, .T. ) ;
#15017 = CARTESIAN_POINT ( 'NONE',  ( -21.00000000000000000, -0.4999999999999938400, -50.00000000000000000 ) ) ;
#15018 = AXIS2_PLACEMENT_3D ( 'NONE', #2386, #24030, #247 ) ;
#15019 = VERTEX_POINT ( 'NONE', #25264 ) ;
#15020 = CARTESIAN_POINT ( 'NONE',  ( -18.99999999999998900, -0.4999999999999932800, -45.00000000000000700 ) ) ;
#15021 = CARTESIAN_POINT ( 'NONE',  ( 12.49038105676641300, -1.999999999999995800, -35.68653347947307700 ) ) ;
#15022 = CARTESIAN_POINT ( 'NONE',  ( 3.067971421274058700E-015, -10.00000000000000000, -10.00000000000000200 ) ) ;
#15023 = CARTESIAN_POINT ( 'NONE',  ( 32.78124486826119000, 7.837114634118633700, -10.66812486295322600 ) ) ;
#15024 = CARTESIAN_POINT ( 'NONE',  ( 31.94898648427581700, 3.147847037706447800, -17.98324023459168700 ) ) ;
#15025 = AXIS2_PLACEMENT_3D ( 'NONE', #2584, #4744, #23362 ) ;
#15026 = CARTESIAN_POINT ( 'NONE',  ( 30.49600253176209100, -30.31520590293090900, 19.52495248935699800 ) ) ;
#15027 = PLANE ( 'NONE',  #9177 ) ;
#15028 = CARTESIAN_POINT ( 'NONE',  ( -29.67226124151139600, -31.12164701322057100, 48.50000000000000700 ) ) ;
#15029 = ORIENTED_EDGE ( 'NONE', *, *, #9994, .F. ) ;
#15030 = DIRECTION ( 'NONE',  ( 0.0000000000000000000, 0.0000000000000000000, -1.000000000000000000 ) ) ;
#15031 = EDGE_LOOP ( 'NONE', ( #20470, #14341, #2488, #23423 ) ) ;
#15032 = ADVANCED_FACE ( 'NONE', ( #22179 ), #13528, .F. ) ;
#15033 = VECTOR ( 'NONE', #14325, 1000.000000000000000 ) ;
#15034 = CARTESIAN_POINT ( 'NONE',  ( 10.75839032339465700, 0.2707221851889118300, -34.68656816332695300 ) ) ;
#15035 = VECTOR ( 'NONE', #12653, 1000.000000000000000 ) ;
#15036 = AXIS2_PLACEMENT_3D ( 'NONE', #32, #24233, #11678 ) ;
#15037 = CARTESIAN_POINT ( 'NONE',  ( 26.83748091278773300, -13.00000000000000200, 90.00000000000000000 ) ) ;
#15038 = ORIENTED_EDGE ( 'NONE', *, *, #1118, .T. ) ;
#15039 = ORIENTED_EDGE ( 'NONE', *, *, #26068, .T. ) ;
#15040 = DIRECTION ( 'NONE',  ( -0.0000000000000000000, -0.0000000000000000000, -1.000000000000000000 ) ) ;
#15041 = AXIS2_PLACEMENT_3D ( 'NONE', #18320, #17039, #12361 ) ;
#15042 = DIRECTION ( 'NONE',  ( 0.0000000000000000000, 0.0000000000000000000, 1.000000000000000000 ) ) ;
#15043 = CARTESIAN_POINT ( 'NONE',  ( 33.61099410967030100, 8.183397683976981100, -10.00564878079813800 ) ) ;
#15044 = CARTESIAN_POINT ( 'NONE',  ( 28.47284321878353100, 5.816564205972508000, -20.66530100506239600 ) ) ;
#15045 = CARTESIAN_POINT ( 'NONE',  ( -28.98199559800717400, -0.6341243644733881600, 75.50000000000000000 ) ) ;
#15046 = PLANE ( 'NONE',  #23413 ) ;
#15047 = DIRECTION ( 'NONE',  ( 0.0000000000000000000, 1.000000000000000000, -1.100686371591862100E-015 ) ) ;
#15048 = VERTEX_POINT ( 'NONE', #19101 ) ;
#15049 = CYLINDRICAL_SURFACE ( 'NONE', #22760, 1.449999999999992200 ) ;
#15050 = ORIENTED_EDGE ( 'NONE', *, *, #17831, .T. ) ;
#15051 = DIRECTION ( 'NONE',  ( 0.0000000000000000000, 0.0000000000000000000, 1.000000000000000000 ) ) ;
#15052 = DIRECTION ( 'NONE',  ( -0.0000000000000000000, -0.0000000000000000000, 1.000000000000000000 ) ) ;
#15054 = CARTESIAN_POINT ( 'NONE',  ( 12.87368435384486900, -1.097510136178580000, -10.00000000000000000 ) ) ;
#15053 = UNCERTAINTY_MEASURE_WITH_UNIT (LENGTH_MEASURE( 1.000000000000000100E-005 ), #24032, 'distance_accuracy_value', 'NONE');
#15055 = CIRCLE ( 'NONE', #5493, 0.7999999999999577400 ) ;
#15056 = EDGE_LOOP ( 'NONE', ( #3527, #12511, #18949, #15148, #2572 ) ) ;
#15057 = STYLED_ITEM ( 'NONE', ( #20937 ), #930 ) ;
#15058 = CARTESIAN_POINT ( 'NONE',  ( -17.45850979988145100, -28.00357897782786400, -70.00000000000000000 ) ) ;
#15059 = CARTESIAN_POINT ( 'NONE',  ( 2.000000000000000000, 1.773042676681337200, -5.637851296924623100E-015 ) ) ;
#15060 = DIRECTION ( 'NONE',  ( 0.0000000000000000000, 0.0000000000000000000, 1.000000000000000000 ) ) ;
#15061 = FACE_OUTER_BOUND ( 'NONE', #23207, .T. ) ;
#15062 = CARTESIAN_POINT ( 'NONE',  ( 2.975054988702834800, 38.61556613358433800, 2.634397558562419300 ) ) ;
#15063 = FACE_OUTER_BOUND ( 'NONE', #20105, .T. ) ;
#15064 = DIRECTION ( 'NONE',  ( 1.000000000000000000, 0.0000000000000000000, 0.0000000000000000000 ) ) ;
#15065 = ORIENTED_EDGE ( 'NONE', *, *, #9434, .F. ) ;
#15066 = CARTESIAN_POINT ( 'NONE',  ( 0.7742759287562756000, 17.95532127328566200, 0.7071067811865448000 ) ) ;
#15067 = ORIENTED_EDGE ( 'NONE', *, *, #5472, .F. ) ;
#15068 = ADVANCED_FACE ( 'NONE', ( #2701 ), #19998, .F. ) ;
#15069 = EDGE_CURVE ( 'NONE', #24962, #10236, #15251, .T. ) ;
#15070 = CARTESIAN_POINT ( 'NONE',  ( 28.28854185001412000, -28.28000000000000100, -20.00000000000001800 ) ) ;
#15071 = CYLINDRICAL_SURFACE ( 'NONE', #7622, 0.9999999999999935600 ) ;
#15072 = ORIENTED_EDGE ( 'NONE', *, *, #14930, .T. ) ;
#15073 = ORIENTED_EDGE ( 'NONE', *, *, #15891, .F. ) ;
#15074 = CARTESIAN_POINT ( 'NONE',  ( 36.56463029198978600, 16.23932221836605900, -1.412671833394580700 ) ) ;
#15075 = VECTOR ( 'NONE', #16540, 1000.000000000000000 ) ;
#15076 = CARTESIAN_POINT ( 'NONE',  ( 20.07937504968056800, -7.315127825014671200, -16.06331606102606500 ) ) ;
#15077 = CARTESIAN_POINT ( 'NONE',  ( 34.72148406147206100, 5.345988038018822100, -10.54511942735453400 ) ) ;
#15078 = EDGE_CURVE ( 'NONE', #13797, #12670, #20117, .T. ) ;
#15079 = CARTESIAN_POINT ( 'NONE',  ( 33.21690074658848600, 7.371924114509365500, -10.66731474647144000 ) ) ;
#15080 = CARTESIAN_POINT ( 'NONE',  ( -40.30752312680981200, 30.20496882375198700, -60.00289488391947400 ) ) ;
#15081 = CARTESIAN_POINT ( 'NONE',  ( 36.89038500760368300, 0.5126718532430862800, -10.00320935053276500 ) ) ;
#15082 = ORIENTED_EDGE ( 'NONE', *, *, #780, .T. ) ;
#15083 = ADVANCED_FACE ( 'NONE', ( #165 ), #4210, .F. ) ;
#15084 = B_SPLINE_CURVE_WITH_KNOTS ( 'NONE', 3,
 ( #26779, #15444, #23319, #26795, #18450, #6830, #25496, #784, #15903, #4249, #19338, #9881, #7701, #26349, #18024, #6406, #21547, #1670 ),
 .UNSPECIFIED., .F., .F.,
 ( 4, 2, 2, 2, 2, 2, 2, 2, 4 ),
 ( 0.0000000000000000000, 0.1250000000000000000, 0.2500000000000000000, 0.3750000000000000000, 0.5000000000000000000, 0.6250000000000000000, 0.7500000000000000000, 0.8750000000000000000, 1.000000000000000000 ),
 .UNSPECIFIED. ) ;
#15085 = AXIS2_PLACEMENT_3D ( 'NONE', #24971, #21021, #18801 ) ;
#15086 = ADVANCED_FACE ( 'NONE', ( #7922 ), #16125, .T. ) ;
#15087 = DIRECTION ( 'NONE',  ( 0.0000000000000000000, -0.4999999999999984500, 0.8660254037844394800 ) ) ;
#15088 = ORIENTED_EDGE ( 'NONE', *, *, #6617, .T. ) ;
#15089 = DIRECTION ( 'NONE',  ( 0.0000000000000000000, 0.0000000000000000000, 1.000000000000000000 ) ) ;
#15090 = FACE_OUTER_BOUND ( 'NONE', #11182, .T. ) ;
#15091 = EDGE_LOOP ( 'NONE', ( #18606, #12597, #21534, #18792 ) ) ;
#15092 = ORIENTED_EDGE ( 'NONE', *, *, #4696, .T. ) ;
#15093 = ADVANCED_FACE ( 'NONE', ( #16542 ), #566, .F. ) ;
#15094 = CARTESIAN_POINT ( 'NONE',  ( 34.93603312460844300, 4.743377770809766000, -10.78609920106949700 ) ) ;
#15095 = EDGE_CURVE ( 'NONE', #19747, #7249, #5365, .T. ) ;
#15096 = CARTESIAN_POINT ( 'NONE',  ( -31.03270958961755400, -29.76530770291928400, 17.98470806957352900 ) ) ;
#15097 = CARTESIAN_POINT ( 'NONE',  ( 15.04871579578794700, 4.990963555535530300, -11.20761429994336200 ) ) ;
#15098 = EDGE_CURVE ( 'NONE', #26154, #25368, #9645, .T. ) ;
#15099 = CARTESIAN_POINT ( 'NONE',  ( -13.13017908111683800, 14.49448284860229400, -15.37966963825012300 ) ) ;
#15100 = CARTESIAN_POINT ( 'NONE',  ( 5.827485544984871700, -6.859400449948590300, -6.022496746001018600 ) ) ;
#15101 = LINE ( 'NONE', #17262, #24159 ) ;
#15102 = VERTEX_POINT ( 'NONE', #16141 ) ;
#15103 = VECTOR ( 'NONE', #20965, 1000.000000000000000 ) ;
#15104 = ORIENTED_EDGE ( 'NONE', *, *, #11052, .F. ) ;
#15105 = CYLINDRICAL_SURFACE ( 'NONE', #8719, 4.365000000000001100 ) ;
#15106 = CARTESIAN_POINT ( 'NONE',  ( 33.68862725919459700, 6.849233981547017800, -10.96759038234351500 ) ) ;
#15107 = B_SPLINE_CURVE_WITH_KNOTS ( 'NONE', 3,
 ( #12169, #2227, #16012, #14296, #18576, #24299, #17302, #6954, #13447, #9110, #12612, #2629, #17715, #24280, #12582, #26456, #4358, #19454 ),
 .UNSPECIFIED., .F., .F.,
 ( 4, 2, 2, 2, 2, 2, 2, 2, 4 ),
 ( 0.0000000000000000000, 0.1250000000000000000, 0.2500000000000000000, 0.3750000000000000000, 0.5000000000000000000, 0.6250000000000000000, 0.7500000000000000000, 0.8750000000000000000, 1.000000000000000000 ),
 .UNSPECIFIED. ) ;
#15108 = ORIENTED_EDGE ( 'NONE', *, *, #5394, .T. ) ;
#15109 = ORIENTED_EDGE ( 'NONE', *, *, #13352, .F. ) ;
#15110 = CARTESIAN_POINT ( 'NONE',  ( -25.95777036523742600, -12.99999999999999800, 87.00000000000001400 ) ) ;
#15111 = CARTESIAN_POINT ( 'NONE',  ( 15.06492199358966000, 3.119047619047623500, -31.39944269049143300 ) ) ;
#15112 = ORIENTED_EDGE ( 'NONE', *, *, #5052, .T. ) ;
#15113 = ORIENTED_EDGE ( 'NONE', *, *, #7119, .F. ) ;
#15114 = PLANE ( 'NONE',  #4727 ) ;
#15115 = CARTESIAN_POINT ( 'NONE',  ( 35.83464487161647600, 4.791735838825671200, -10.00941410298743700 ) ) ;
#15116 = AXIS2_PLACEMENT_3D ( 'NONE', #14351, #1405, #2684 ) ;
#15117 = CARTESIAN_POINT ( 'NONE',  ( 33.09132169807192300, 21.15803655033831300, -7.666803420411466300 ) ) ;
#15118 = CARTESIAN_POINT ( 'NONE',  ( 23.51125211871825700, 2.429768101389238500, -17.80072504783085200 ) ) ;
#15119 = AXIS2_PLACEMENT_3D ( 'NONE', #20066, #19614, #8354 ) ;
#15120 = ORIENTED_EDGE ( 'NONE', *, *, #6097, .T. ) ;
#15121 = AXIS2_PLACEMENT_3D ( 'NONE', #7683, #14994, #21528 ) ;
#15122 = ORIENTED_EDGE ( 'NONE', *, *, #17699, .T. ) ;
#15123 = CARTESIAN_POINT ( 'NONE',  ( -30.24231233427264700, 26.18190781520030800, -37.33487349012627700 ) ) ;
#15124 = ORIENTED_EDGE ( 'NONE', *, *, #18028, .T. ) ;
#15125 = ORIENTED_EDGE ( 'NONE', *, *, #21740, .T. ) ;
#15126 = FACE_OUTER_BOUND ( 'NONE', #8536, .T. ) ;
#15127 = VERTEX_POINT ( 'NONE', #22224 ) ;
#15128 = ORIENTED_EDGE ( 'NONE', *, *, #12965, .F. ) ;
#15129 = CARTESIAN_POINT ( 'NONE',  ( 35.57514658017434800, 3.622848219854002800, -10.43057860205242800 ) ) ;
#15130 = ORIENTED_EDGE ( 'NONE', *, *, #14977, .T. ) ;
#15131 = CYLINDRICAL_SURFACE ( 'NONE', #2553, 1.449999999999998200 ) ;
#15132 = CARTESIAN_POINT ( 'NONE',  ( 19.16209192735571400, 2.305183659334644200, -23.37264000925365400 ) ) ;
#15133 = ADVANCED_FACE ( 'NONE', ( #20926 ), #10107, .F. ) ;
#15134 = CARTESIAN_POINT ( 'NONE',  ( 19.01626983545996600, 9.277233322533154700, -11.06332651409778800 ) ) ;
#15135 = DIRECTION ( 'NONE',  ( 0.7071067812267449700, 8.659560562847209200E-017, -0.7071067811463500600 ) ) ;
#15136 = DIRECTION ( 'NONE',  ( -1.000000000000000000, -0.0000000000000000000, -0.0000000000000000000 ) ) ;
#15137 = ADVANCED_FACE ( 'NONE', ( #18693 ), #23979, .F. ) ;
#15138 = ORIENTED_EDGE ( 'NONE', *, *, #13151, .T. ) ;
#15139 = ORIENTED_EDGE ( 'NONE', *, *, #18357, .T. ) ;
#15140 = ADVANCED_FACE ( 'NONE', ( #24415 ), #10859, .F. ) ;
#15141 = ADVANCED_BREP_SHAPE_REPRESENTATION ( '', ( #23010, #17256 ), #9475 ) ;
#15142 = PLANE ( 'NONE',  #21406 ) ;
#15143 = CARTESIAN_POINT ( 'NONE',  ( -1.482687270702687000, 13.93282014564099200, 1.311312838409895500 ) ) ;
#15144 = VECTOR ( 'NONE', #535, 1000.000000000000000 ) ;
#15145 = CARTESIAN_POINT ( 'NONE',  ( -28.38282168067255300, -28.18569341023184200, -18.97495260824120700 ) ) ;
#15146 = EDGE_CURVE ( 'NONE', #16431, #20805, #19269, .T. ) ;
#15147 = CARTESIAN_POINT ( 'NONE',  ( -38.72983346207416100, -18.68154169226939800, -1.499999999999997800 ) ) ;
#15148 = ORIENTED_EDGE ( 'NONE', *, *, #1036, .T. ) ;
#15149 = ORIENTED_EDGE ( 'NONE', *, *, #6119, .T. ) ;
#15150 = PLANE ( 'NONE',  #3359 ) ;
#15151 = CARTESIAN_POINT ( 'NONE',  ( 24.99814478799346400, 11.36569109014771200, -10.22647762833451100 ) ) ;
#15152 = ORIENTED_EDGE ( 'NONE', *, *, #22722, .F. ) ;
#15153 = ORIENTED_EDGE ( 'NONE', *, *, #18723, .F. ) ;
#15154 = EDGE_CURVE ( 'NONE', #23111, #11842, #5719, .T. ) ;
#15155 = CARTESIAN_POINT ( 'NONE',  ( 35.89233481009355100, 3.045371761455334600, -10.27680821322222300 ) ) ;
#15156 = EDGE_LOOP ( 'NONE', ( #4808, #22674, #14276, #23061 ) ) ;
#15157 = CARTESIAN_POINT ( 'NONE',  ( 16.29532779453506600, 0.2003319524056966000, -35.19716842812037800 ) ) ;
#15158 = ORIENTED_EDGE ( 'NONE', *, *, #1204, .F. ) ;
#15159 = MANIFOLD_SOLID_BREP ( '�4.0 (4) Diameter Hole1', #5839 ) ;
#15160 = CARTESIAN_POINT ( 'NONE',  ( 14.57131488270162800, 29.60949558774673200, -56.48321820959670700 ) ) ;
#15161 = ORIENTED_EDGE ( 'NONE', *, *, #11623, .F. ) ;
#15162 = ORIENTED_EDGE ( 'NONE', *, *, #26451, .T. ) ;
#15163 = CARTESIAN_POINT ( 'NONE',  ( 31.11743368370063600, -29.67667974926598600, 48.63545342952735200 ) ) ;
#15164 = CARTESIAN_POINT ( 'NONE',  ( 18.92569641032340800, 10.38721279360486900, -10.00000000000000200 ) ) ;
#15165 = CARTESIAN_POINT ( 'NONE',  ( 34.04169775652853500, -21.00579898122911600, -7.717610175987237800 ) ) ;
#15167 = ORIENTED_EDGE ( 'NONE', *, *, #19299, .T. ) ;
#15166 = AXIS2_PLACEMENT_3D ( 'NONE', #22330, #10629, #20598 ) ;
#15168 = CARTESIAN_POINT ( 'NONE',  ( -3.499999999999990200, 13.66242805000000100, 5.000000000000000000 ) ) ;
#15169 = ORIENTED_EDGE ( 'NONE', *, *, #15508, .F. ) ;
#15170 = DIRECTION ( 'NONE',  ( -1.000000000000000000, 0.0000000000000000000, 0.0000000000000000000 ) ) ;
#15171 = CARTESIAN_POINT ( 'NONE',  ( -11.14057350620545600, -19.60398901365222100, 5.900376428714519500 ) ) ;
#15172 = DIRECTION ( 'NONE',  ( -0.0000000000000000000, -0.0000000000000000000, 1.000000000000000000 ) ) ;
#15173 = ORIENTED_EDGE ( 'NONE', *, *, #12477, .T. ) ;
#15174 = CARTESIAN_POINT ( 'NONE',  ( 20.58845726811991400, 4.785736151986796900E-015, -27.66025403784435400 ) ) ;
#15175 = AXIS2_PLACEMENT_3D ( 'NONE', #6071, #16442, #10826 ) ;
#15176 = CARTESIAN_POINT ( 'NONE',  ( 36.47987432132723700, 2.505347675645047500, -10.02523459141222000 ) ) ;
#15177 = CARTESIAN_POINT ( 'NONE',  ( 12.00000000000000000, -27.00000000000000000, -60.00000000000000700 ) ) ;
#15178 = DIRECTION ( 'NONE',  ( -0.0000000000000000000, 0.5000000000000038900, 0.8660254037844363800 ) ) ;
#15179 = ORIENTED_EDGE ( 'NONE', *, *, #3105, .T. ) ;
#15180 = CARTESIAN_POINT ( 'NONE',  ( 1.729999999999999800, -0.1424051908979056300, -0.5374539623124295900 ) ) ;
#15181 = AXIS2_PLACEMENT_3D ( 'NONE', #1043, #19598, #12717 ) ;
#15182 = CARTESIAN_POINT ( 'NONE',  ( -0.3999999999999999700, 16.86242804999999800, 5.000000000000000000 ) ) ;
#15183 = AXIS2_PLACEMENT_3D ( 'NONE', #2545, #20712, #17618 ) ;
#15184 = CARTESIAN_POINT ( 'NONE',  ( 14.25990644046441100, -0.7337690535083812900, -10.00000000000030200 ) ) ;
#15185 = EDGE_LOOP ( 'NONE', ( #380, #14633, #26390, #22146 ) ) ;
#15186 = VERTEX_POINT ( 'NONE', #17840 ) ;
#15187 = MECHANICAL_DESIGN_GEOMETRIC_PRESENTATION_REPRESENTATION (  '', ( #6450 ), #18334 ) ;
#15188 = CARTESIAN_POINT ( 'NONE',  ( 13.05618203930386800, -1.891055056457990400, -36.01319882904884700 ) ) ;
#15189 = DIRECTION ( 'NONE',  ( 0.0000000000000000000, 0.0000000000000000000, 1.000000000000000000 ) ) ;
#15190 = CARTESIAN_POINT ( 'NONE',  ( 0.8124515496597104500, 14.66242805000000300, 1.000000000000000400 ) ) ;
#15191 = FACE_OUTER_BOUND ( 'NONE', #8820, .T. ) ;
#15192 = CARTESIAN_POINT ( 'NONE',  ( 27.15153712239304100, -2.798379524071917600, -5.750000000000002700 ) ) ;
#15193 = ORIENTED_EDGE ( 'NONE', *, *, #6221, .F. ) ;
#15194 = LINE ( 'NONE', #13525, #10100 ) ;
#15195 = CONICAL_SURFACE ( 'NONE', #1342, 0.5559999999999994900, 0.06981317007976593800 ) ;
#15196 = EDGE_CURVE ( 'NONE', #25404, #11798, #24105, .T. ) ;
#15197 = VERTEX_POINT ( 'NONE', #16162 ) ;
#15198 = DIRECTION ( 'NONE',  ( 1.000000000000000000, 0.0000000000000000000, 0.0000000000000000000 ) ) ;
#15199 = VECTOR ( 'NONE', #14390, 1000.000000000000000 ) ;
#15200 = ORIENTED_EDGE ( 'NONE', *, *, #23766, .T. ) ;
#15201 = CARTESIAN_POINT ( 'NONE',  ( 2.000000000000000000, -1.773042676681342700, -1.084202172485504400E-016 ) ) ;
#15202 = MECHANICAL_DESIGN_GEOMETRIC_PRESENTATION_REPRESENTATION (  '', ( #12120 ), #7637 ) ;
#15203 = CARTESIAN_POINT ( 'NONE',  ( -38.62991845899911400, -5.329609147879082800, 21.15521144263733100 ) ) ;
#15204 = VERTEX_POINT ( 'NONE', #9268 ) ;
#15205 = ORIENTED_EDGE ( 'NONE', *, *, #5947, .F. ) ;
#15206 = CARTESIAN_POINT ( 'NONE',  ( -19.99999999999999600, 0.0000000000000000000, 0.0000000000000000000 ) ) ;
#15207 = CARTESIAN_POINT ( 'NONE',  ( 20.82531754730549500, 1.103830019846216100, -16.24999999999997500 ) ) ;
#15208 = CARTESIAN_POINT ( 'NONE',  ( 16.28833938742682700, -17.24129562918740200, 10.00000000000000000 ) ) ;
#15209 = LINE ( 'NONE', #9130, #11563 ) ;
#15210 = ORIENTED_EDGE ( 'NONE', *, *, #25062, .F. ) ;
#15211 = LINE ( 'NONE', #7475, #15483 ) ;
#15212 = AXIS2_PLACEMENT_3D ( 'NONE', #4372, #6533, #3504 ) ;
#15213 = CARTESIAN_POINT ( 'NONE',  ( 35.95448066371717000, 1.099428242302512800, -10.84486311126491200 ) ) ;
#15214 = EDGE_CURVE ( 'NONE', #26606, #25810, #4070, .T. ) ;
#15215 = DIRECTION ( 'NONE',  ( 0.0000000000000000000, 0.0000000000000000000, -1.000000000000000000 ) ) ;
#15216 = CARTESIAN_POINT ( 'NONE',  ( 0.01196324709770126700, 39.99999833101427500, -59.99502805657731100 ) ) ;
#15217 = CARTESIAN_POINT ( 'NONE',  ( 26.83748091278773300, -18.00000000000000400, 90.00000000000000000 ) ) ;
#15218 = ORIENTED_EDGE ( 'NONE', *, *, #5008, .F. ) ;
#15219 = CARTESIAN_POINT ( 'NONE',  ( 1.730000000000000000, -0.3700000000000018800, 0.5374539623124282600 ) ) ;
#15220 = ORIENTED_EDGE ( 'NONE', *, *, #19408, .F. ) ;
#15221 = VECTOR ( 'NONE', #478, 1000.000000000000000 ) ;
#15222 = CARTESIAN_POINT ( 'NONE',  ( -17.36040271569768100, 36.11231207505019100, -35.74565421213598900 ) ) ;
#15223 = ORIENTED_EDGE ( 'NONE', *, *, #19584, .T. ) ;
#15224 = EDGE_CURVE ( 'NONE', #15537, #20837, #9702, .T. ) ;
#15225 = ORIENTED_EDGE ( 'NONE', *, *, #1204, .T. ) ;
#15226 = DIRECTION ( 'NONE',  ( -0.4999999999999991100, 0.0000000000000000000, -0.8660254037844391500 ) ) ;
#15227 = CARTESIAN_POINT ( 'NONE',  ( 26.64947962725970900, 29.82963901491452700, -55.03374429023522700 ) ) ;
#15228 = CARTESIAN_POINT ( 'NONE',  ( 0.0000000000000000000, -0.5669153054390718700, 0.3700000000000000500 ) ) ;
#15229 = CARTESIAN_POINT ( 'NONE',  ( 14.04974321635940600, 27.69811818057254600, -41.90024043850003500 ) ) ;
#15230 = PLANE ( 'NONE',  #2067 ) ;
#15231 = LINE ( 'NONE', #6151, #20669 ) ;
#15232 = DIRECTION ( 'NONE',  ( 0.0000000000000000000, 0.0000000000000000000, -1.000000000000000000 ) ) ;
#15234 = CIRCLE ( 'NONE', #16094, 1.999999999999994900 ) ;
#15233 = CARTESIAN_POINT ( 'NONE',  ( 24.78862618509284800, 11.01529223717074400, -10.81788193119085800 ) ) ;
#15235 = CARTESIAN_POINT ( 'NONE',  ( 37.70188834416492800, -14.86295635321169300, 87.00000000000001400 ) ) ;
#15236 = CARTESIAN_POINT ( 'NONE',  ( 2.913097160191382000, 39.89455283351109900, -55.90459640286714900 ) ) ;
#15237 = VERTEX_POINT ( 'NONE', #23148 ) ;
#15238 = CARTESIAN_POINT ( 'NONE',  ( -23.00000000000000000, -0.4999999999999970000, -50.00000000000000000 ) ) ;
#15239 = ORIENTED_EDGE ( 'NONE', *, *, #17056, .F. ) ;
#15240 = AXIS2_PLACEMENT_3D ( 'NONE', #8091, #14555, #14980 ) ;
#15241 = CARTESIAN_POINT ( 'NONE',  ( -0.02250129928241120800, 39.99999381126721000, -59.98379096563127200 ) ) ;
#15242 = ORIENTED_EDGE ( 'NONE', *, *, #25462, .F. ) ;
#15243 = CARTESIAN_POINT ( 'NONE',  ( -9.176029440388681700, -31.77897379133165500, -65.64021380135908100 ) ) ;
#15244 = DIRECTION ( 'NONE',  ( -1.000000000000000000, -0.0000000000000000000, -0.0000000000000000000 ) ) ;
#15245 = CARTESIAN_POINT ( 'NONE',  ( 35.98145195843080300, 0.4735157552734237100, -10.84481640910667500 ) ) ;
#15246 = CARTESIAN_POINT ( 'NONE',  ( 30.03020832500363800, 9.969343376126888100, -10.43787328420477900 ) ) ;
#15247 = AXIS2_PLACEMENT_3D ( 'NONE', #10658, #25012, #13286 ) ;
#15248 = CARTESIAN_POINT ( 'NONE',  ( 26.05952436423528700, 11.09421195969083500, -10.50338406431660400 ) ) ;
#15249 = ADVANCED_FACE ( 'NONE', ( #12348 ), #11001, .F. ) ;
#15250 = CARTESIAN_POINT ( 'NONE',  ( 36.97949449439954600, -0.8529060083251531800, -10.00000000000000200 ) ) ;
#15251 = LINE ( 'NONE', #11387, #1404 ) ;
#15252 = AXIS2_PLACEMENT_3D ( 'NONE', #10907, #14364, #12657 ) ;
#15253 = ORIENTED_EDGE ( 'NONE', *, *, #1850, .T. ) ;
#15254 = CARTESIAN_POINT ( 'NONE',  ( 40.00000000000000000, 11.25678526478706400, 0.0000000000000000000 ) ) ;
#15255 = AXIS2_PLACEMENT_3D ( 'NONE', #9722, #25789, #14044 ) ;
#15256 = ORIENTED_EDGE ( 'NONE', *, *, #25878, .T. ) ;
#15257 = EDGE_CURVE ( 'NONE', #16893, #5007, #671, .T. ) ;
#15258 = B_SPLINE_CURVE_WITH_KNOTS ( 'NONE', 3,
 ( #19769, #15838, #22943, #3450, #26006, #4324, #445, #20323, #15522, #11259, #24712, #1291, #23375, #7780, #17678, #6053, #9518, #14676, #18097, #6486, #21624, #25147, #13410, #1336, #4793, #6919, #25584, #14697, #50, #464, #872, #15992, #19438, #16418, #3036, #4771, #15097, #9973, #11704, #8629, #13436, #2195, #10825, #8203, #20344, #26027, #23838, #23392, #17261, #10403, #25603, #22982, #8221, #26464, #7394, #17310, #5653, #19484, #4841, #2657, #23435, #15134, #3516, #6138, #5258, #10447, #13908, #12638, #12223, #9597, #16502, #2253, #15613, #10890, #9143, #3094, #19512, #26089 ),
 .UNSPECIFIED., .F., .F.,
 ( 4, 2, 2, 1, 1, 1, 1, 2, 2, 2, 2, 1, 1, 1, 1, 2, 2, 2, 2, 1, 1, 2, 2, 2, 2, 2, 1, 1, 1, 2, 2, 2, 2, 1, 1, 1, 2, 2, 2, 2, 2, 1, 1, 1, 1, 2, 2, 2, 4 ),
 ( 0.0000000000000000000, 0.06249999999999834900, 0.09374999999999753000, 0.1093749999999971000, 0.1171874999999969100, 0.1210937499999967900, 0.1230468749999967500, 0.1240234374999967900, 0.1249999999999968400, 0.1562499999999998100, 0.1718750000000013000, 0.1796875000000020300, 0.1835937500000023300, 0.1855468750000024700, 0.1865234375000025800, 0.1870117187500026600, 0.1875000000000027200, 0.2187500000000032800, 0.2343750000000035500, 0.2421875000000036600, 0.2460937500000036400, 0.2480468750000035200, 0.2500000000000033900, 0.3125000000000037700, 0.3437500000000040000, 0.3593750000000042200, 0.3671875000000042200, 0.3710937500000040000, 0.3730468750000038900, 0.3740234375000037700, 0.3750000000000036100, 0.4374999999999970600, 0.4687499999999937300, 0.4843749999999918400, 0.4921874999999909500, 0.4960937499999905100, 0.4980468749999905100, 0.4999999999999904500, 0.6250000000000018900, 0.6875000000000075500, 0.7187500000000102100, 0.7343750000000115500, 0.7421875000000125500, 0.7460937500000132100, 0.7480468750000137700, 0.7490234375000137700, 0.7500000000000136600, 0.8750000000000068800, 1.000000000000000000 ),
 .UNSPECIFIED. ) ;
#15259 = DIRECTION ( 'NONE',  ( 1.000000000000000000, 0.0000000000000000000, 0.0000000000000000000 ) ) ;
#15260 = LINE ( 'NONE', #17441, #15836 ) ;
#15261 = SURFACE_SIDE_STYLE ('',( #10132 ) ) ;
#15262 = ORIENTED_EDGE ( 'NONE', *, *, #22522, .T. ) ;
#15263 = EDGE_CURVE ( 'NONE', #24594, #23702, #26705, .T. ) ;
#15264 = DIRECTION ( 'NONE',  ( -0.0000000000000000000, 1.000000000000000000, -0.0000000000000000000 ) ) ;
#15265 = DIRECTION ( 'NONE',  ( 0.0000000000000000000, 0.0000000000000000000, -1.000000000000000000 ) ) ;
#15266 = EDGE_CURVE ( 'NONE', #17453, #25707, #4134, .T. ) ;
#15267 = AXIS2_PLACEMENT_3D ( 'NONE', #112, #3097, #25205 ) ;
#15268 = CARTESIAN_POINT ( 'NONE',  ( 35.13017920982424900, -4.459983318469818800, -10.60433416696110400 ) ) ;
#15269 = ADVANCED_FACE ( 'NONE', ( #22280 ), #22729, .F. ) ;
#15270 = CARTESIAN_POINT ( 'NONE',  ( 27.40695295412616200, 11.27793964991391500, -10.12067408029972300 ) ) ;
#15271 = LINE ( 'NONE', #24480, #16766 ) ;
#15272 = CARTESIAN_POINT ( 'NONE',  ( 35.68478002331981700, -2.654965769660969000, -10.84533381779572300 ) ) ;
#15273 = CARTESIAN_POINT ( 'NONE',  ( -8.762355511343344000, 39.02847836848013700, -47.74950422425995800 ) ) ;
#15274 = EDGE_CURVE ( 'NONE', #13906, #23281, #19883, .T. ) ;
#15275 = AXIS2_PLACEMENT_3D ( 'NONE', #23901, #9158, #7858 ) ;
#15276 = ORIENTED_EDGE ( 'NONE', *, *, #5286, .F. ) ;
#15277 = DIRECTION ( 'NONE',  ( 0.8660254037844391500, 0.0000000000000000000, -0.4999999999999991700 ) ) ;
#15278 = ORIENTED_EDGE ( 'NONE', *, *, #21779, .T. ) ;
#15279 = ADVANCED_FACE ( 'NONE', ( #21847 ), #25366, .F. ) ;
#15280 = DIRECTION ( 'NONE',  ( 1.000000000000000000, 0.0000000000000000000, 0.0000000000000000000 ) ) ;
#15281 = CARTESIAN_POINT ( 'NONE',  ( 21.93788346769902700, 1.764559479735849500, -4.250000000000000900 ) ) ;
#15282 = LINE ( 'NONE', #2387, #15616 ) ;
#15283 = CARTESIAN_POINT ( 'NONE',  ( -28.99985086190722700, -27.55011161478549700, 48.50000000000054000 ) ) ;
#15284 = CARTESIAN_POINT ( 'NONE',  ( 23.43301919781965000, -23.23600408952021800, -21.02511260355446200 ) ) ;
#15285 = FACE_OUTER_BOUND ( 'NONE', #16233, .T. ) ;
#15286 = AXIS2_PLACEMENT_3D ( 'NONE', #24862, #11852, #13154 ) ;
#15287 = CARTESIAN_POINT ( 'NONE',  ( -0.4999999999999839600, 25.97818269470715100, 0.0000000000000000000 ) ) ;
#15288 = CARTESIAN_POINT ( 'NONE',  ( 27.55457762193831800, -28.99560746176180000, -49.99999999999946000 ) ) ;
#15289 = CARTESIAN_POINT ( 'NONE',  ( 34.49382753503530100, -5.563337942500727000, -10.90769132123881100 ) ) ;
#15290 = CARTESIAN_POINT ( 'NONE',  ( 28.58074717201858300, 10.65945061269872000, -10.33132353643276100 ) ) ;
#15291 = CARTESIAN_POINT ( 'NONE',  ( 36.06632215540080500, -3.777598200558332800, -10.04182488815187400 ) ) ;
#15292 = ORIENTED_EDGE ( 'NONE', *, *, #9860, .F. ) ;
#15293 = ORIENTED_EDGE ( 'NONE', *, *, #13812, .T. ) ;
#15294 = VERTEX_POINT ( 'NONE', #1108 ) ;
#15295 = VECTOR ( 'NONE', #12405, 1000.000000000000000 ) ;
#15296 = CARTESIAN_POINT ( 'NONE',  ( -12.00000000000000000, -33.96000000000000100, -17.05000000000000400 ) ) ;
#15297 = VECTOR ( 'NONE', #1656, 1000.000000000000000 ) ;
#15298 = CARTESIAN_POINT ( 'NONE',  ( 9.999999999999994700, 33.11818269470715100, 0.0000000000000000000 ) ) ;
#15299 = CARTESIAN_POINT ( 'NONE',  ( -10.00000000000000700, 33.11818269470715100, 0.0000000000000000000 ) ) ;
#15300 = CARTESIAN_POINT ( 'NONE',  ( 33.81212771440634400, -6.616456875250383600, -10.72748711823515500 ) ) ;
#15301 = CIRCLE ( 'NONE', #10547, 43.00000000000000000 ) ;
#15302 =( GEOMETRIC_REPRESENTATION_CONTEXT ( 3 ) GLOBAL_UNCERTAINTY_ASSIGNED_CONTEXT ( ( #9097 ) ) GLOBAL_UNIT_ASSIGNED_CONTEXT ( ( #1081, #10134, #11460 ) ) REPRESENTATION_CONTEXT ( 'NONE', 'WORKASPACE' ) );
#15303 = CARTESIAN_POINT ( 'NONE',  ( 35.32630651184429400, -3.857397594537975900, -10.72484275252073600 ) ) ;
#15304 = B_SPLINE_CURVE_WITH_KNOTS ( 'NONE', 3,
 ( #9175, #1432, #4446, #19117, #24363, #26124, #23509, #7473, #17793, #10504 ),
 .UNSPECIFIED., .F., .F.,
 ( 4, 2, 1, 1, 1, 1, 4 ),
 ( 0.0000000000000000000, 0.5000000000000000000, 0.8999999999999999100, 0.9249999999999998200, 0.9500000000000001800, 0.9750000000000000900, 1.000000000000000000 ),
 .UNSPECIFIED. ) ;
#15305 = ORIENTED_EDGE ( 'NONE', *, *, #3338, .T. ) ;
#15306 = CIRCLE ( 'NONE', #18104, 36.00000000000000700 ) ;
#15307 = EDGE_LOOP ( 'NONE', ( #21206, #24738, #12788, #19328 ) ) ;
#15308 = DIRECTION ( 'NONE',  ( -1.000000000000000000, 0.0000000000000000000, 0.0000000000000000000 ) ) ;
#15309 = EDGE_LOOP ( 'NONE', ( #7368, #23561, #6819, #23869, #25923 ) ) ;
#15310 = EDGE_CURVE ( 'NONE', #19096, #4873, #19229, .T. ) ;
#15311 = ADVANCED_FACE ( 'NONE', ( #13223 ), #5131, .F. ) ;
#15312 = CARTESIAN_POINT ( 'NONE',  ( 23.79029503824816400, 3.404915032746786500, -17.80017247716385900 ) ) ;
#15313 = AXIS2_PLACEMENT_3D ( 'NONE', #16023, #5636, #24735 ) ;
#15314 = CARTESIAN_POINT ( 'NONE',  ( -8.699999999987444000, 22.87785310813345800, 84.99999999999994300 ) ) ;
#15315 = EDGE_CURVE ( 'NONE', #5110, #22066, #21205, .T. ) ;
#15316 = EDGE_CURVE ( 'NONE', #10288, #554, #25826, .T. ) ;
#15317 = APPLICATION_PROTOCOL_DEFINITION ( 'draft international standard', 'automotive_design', 1998, #22197 ) ;
#15318 = FACE_OUTER_BOUND ( 'NONE', #11752, .T. ) ;
#15319 = ADVANCED_FACE ( 'NONE', ( #1980 ), #7152, .F. ) ;
#15320 = LINE ( 'NONE', #17499, #9508 ) ;
#15321 = CARTESIAN_POINT ( 'NONE',  ( -13.40290797613351100, -39.99784695755875700, 0.4282053107206796300 ) ) ;
#15322 = CARTESIAN_POINT ( 'NONE',  ( 33.63872737922115200, -6.879621187390342600, -10.66655318540460400 ) ) ;
#15323 = ADVANCED_FACE ( 'NONE', ( #6721 ), #15195, .F. ) ;
#15324 = DIRECTION ( 'NONE',  ( 0.0000000000000000000, -0.0000000000000000000, 1.000000000000000000 ) ) ;
#15325 = PRODUCT_DEFINITION_FORMATION_WITH_SPECIFIED_SOURCE ( 'ANY', '', #22902, .NOT_KNOWN. ) ;
#15326 = VECTOR ( 'NONE', #2555, 1000.000000000000000 ) ;
#15327 = ORIENTED_EDGE ( 'NONE', *, *, #24991, .F. ) ;
#15328 = EDGE_CURVE ( 'NONE', #19286, #8061, #1145, .T. ) ;
#15329 = B_SPLINE_CURVE_WITH_KNOTS ( 'NONE', 3,
 ( #1905, #15235, #16981, #23980 ),
 .UNSPECIFIED., .F., .F.,
 ( 4, 4 ),
 ( 0.0000000000000000000, 1.000000000000000000 ),
 .UNSPECIFIED. ) ;
#15330 = ORIENTED_EDGE ( 'NONE', *, *, #2280, .T. ) ;
#15331 = VERTEX_POINT ( 'NONE', #5001 ) ;
#15332 = ADVANCED_FACE ( 'NONE', ( #11933 ), #23203, .F. ) ;
#15333 = VECTOR ( 'NONE', #19601, 1000.000000000000000 ) ;
#15334 = CARTESIAN_POINT ( 'NONE',  ( -29.00392762194228500, -27.54581969194480400, -50.13376695728561600 ) ) ;
#15335 = LINE ( 'NONE', #21440, #2857 ) ;
#15336 = DIRECTION ( 'NONE',  ( -0.0000000000000000000, -0.0000000000000000000, -1.000000000000000000 ) ) ;
#15337 = CARTESIAN_POINT ( 'NONE',  ( 23.06038105676658000, 3.503333333333343600, -17.37875644347019100 ) ) ;
#15338 = LINE ( 'NONE', #1613, #3011 ) ;
#15339 = CARTESIAN_POINT ( 'NONE',  ( 21.92879700232381500, -4.999999999999997300, -14.33871751879983900 ) ) ;
#15340 = AXIS2_PLACEMENT_3D ( 'NONE', #4267, #17608, #18046 ) ;
#15341 = CARTESIAN_POINT ( 'NONE',  ( 15.91470209037374200, 3.166666666666672700, -29.58066238136322600 ) ) ;
#15342 = CARTESIAN_POINT ( 'NONE',  ( 15.99999999999999600, 2.350496694187739000, -42.00000000000000700 ) ) ;
#15343 = CARTESIAN_POINT ( 'NONE',  ( 32.75699127917912500, -7.785134434962071900, -10.96988657796741500 ) ) ;
#15344 = VECTOR ( 'NONE', #15453, 1000.000000000000000 ) ;
#15345 = VERTEX_POINT ( 'NONE', #14912 ) ;
#15346 = CARTESIAN_POINT ( 'NONE',  ( 10.71444873219386600, -19.75359204793029400, 6.265227251797236700 ) ) ;
#15347 = ORIENTED_EDGE ( 'NONE', *, *, #15440, .T. ) ;
#15348 = DIRECTION ( 'NONE',  ( 0.8660254037844391500, 0.0000000000000000000, -0.4999999999999992800 ) ) ;
#15349 = ORIENTED_EDGE ( 'NONE', *, *, #12437, .T. ) ;
#15350 = CARTESIAN_POINT ( 'NONE',  ( -13.75798368646346900, 19.04728464649159400, -35.17394958019582400 ) ) ;
#15351 = DIRECTION ( 'NONE',  ( -0.7071067812267357600, 0.0000000000000000000, -0.7071067811463592800 ) ) ;
#15352 = AXIS2_PLACEMENT_3D ( 'NONE', #1764, #17698, #10823 ) ;
#15353 = CARTESIAN_POINT ( 'NONE',  ( 22.84566289540329000, 3.497147310548912800, -17.17395981752064300 ) ) ;
#15354 = CONTEXT_DEPENDENT_SHAPE_REPRESENTATION ( #13302, #8349 ) ;
#15355 = VECTOR ( 'NONE', #15789, 1000.000000000000000 ) ;
#15356 = CARTESIAN_POINT ( 'NONE',  ( 13.65345824598837200, 3.055384628043849000, -33.67202469461670900 ) ) ;
#15357 = CARTESIAN_POINT ( 'NONE',  ( 14.46602972932956300, -2.909393009515267400, -34.13898834544731600 ) ) ;
#15358 = CARTESIAN_POINT ( 'NONE',  ( 10.00000000000000000, 2.350496694187739000, 5.000000000000000000 ) ) ;
#15359 = LINE ( 'NONE', #17934, #5876 ) ;
#15360 = CARTESIAN_POINT ( 'NONE',  ( 21.49824390604218400, 0.001826979239806251500, -5.750000000000001800 ) ) ;
#15361 = CARTESIAN_POINT ( 'NONE',  ( 32.54143486182794500, -8.018012631781347800, -10.79086716657424800 ) ) ;
#15362 = CIRCLE ( 'NONE', #6488, 1.649999999999977900 ) ;
#15363 = DIRECTION ( 'NONE',  ( -0.0000000000000000000, -0.0000000000000000000, 1.000000000000000000 ) ) ;
#15364 = ORIENTED_EDGE ( 'NONE', *, *, #17099, .T. ) ;
#15365 = PLANE ( 'NONE',  #14387 ) ;
#15366 = VERTEX_POINT ( 'NONE', #6286 ) ;
#15367 = EDGE_CURVE ( 'NONE', #1343, #13379, #832, .T. ) ;
#15368 = VECTOR ( 'NONE', #1121, 1000.000000000000000 ) ;
#15369 = CARTESIAN_POINT ( 'NONE',  ( 31.19027696341593600, 10.01524062155596800, -10.02557049229685800 ) ) ;
#15370 = AXIS2_PLACEMENT_3D ( 'NONE', #21203, #18996, #6922 ) ;
#15371 = AXIS2_PLACEMENT_3D ( 'NONE', #2998, #26409, #16400 ) ;
#15372 = CARTESIAN_POINT ( 'NONE',  ( 11.00778714505426600, 0.3993009347996794900, -32.14234643386394200 ) ) ;
#15373 = CARTESIAN_POINT ( 'NONE',  ( 2.099999999999997900, 0.0000000000000000000, 0.9999999999999935600 ) ) ;
#15374 = CARTESIAN_POINT ( 'NONE',  ( 15.08845726811992800, 1.324596023815430400, -37.18653347947319800 ) ) ;
#15375 = CARTESIAN_POINT ( 'NONE',  ( 29.39291347063692000, 15.00188780479481200, -16.28573824994708400 ) ) ;
#15376 = LINE ( 'NONE', #2055, #8914 ) ;
#15377 = CARTESIAN_POINT ( 'NONE',  ( 32.69594131523005100, -9.187375993129183600, -10.00010807426088100 ) ) ;
#15378 = VECTOR ( 'NONE', #12248, 1000.000000000000000 ) ;
#15379 = CARTESIAN_POINT ( 'NONE',  ( 34.85820315316196600, -4.848893072319987700, -10.96508824629460400 ) ) ;
#15380 = CONICAL_SURFACE ( 'NONE', #22247, 1.610000000000000100, 0.7853981633973929900 ) ;
#15381 = EDGE_CURVE ( 'NONE', #8438, #9513, #25822, .T. ) ;
#15382 = EDGE_LOOP ( 'NONE', ( #14902, #17580, #275, #20814 ) ) ;
#15383 = CARTESIAN_POINT ( 'NONE',  ( 10.87098202445457300, -19.69941831317249000, 6.163025065379423900 ) ) ;
#15384 = FACE_OUTER_BOUND ( 'NONE', #14365, .T. ) ;
#15385 = CONICAL_SURFACE ( 'NONE', #19899, 0.7999999999999577400, 0.7853981634542736000 ) ;
#15386 = ORIENTED_EDGE ( 'NONE', *, *, #16663, .F. ) ;
#15387 = EDGE_CURVE ( 'NONE', #15366, #1345, #3732, .T. ) ;
#15388 = CARTESIAN_POINT ( 'NONE',  ( 31.78519868904876900, 9.696025248062772700, -10.01484652762082400 ) ) ;
#15389 = CARTESIAN_POINT ( 'NONE',  ( 19.95929214352104000, -1.762442437759861800, -16.74999999999999300 ) ) ;
#15390 =( GEOMETRIC_REPRESENTATION_CONTEXT ( 3 ) GLOBAL_UNCERTAINTY_ASSIGNED_CONTEXT ( ( #8370 ) ) GLOBAL_UNIT_ASSIGNED_CONTEXT ( ( #4907, #1037, #14399 ) ) REPRESENTATION_CONTEXT ( 'NONE', 'WORKASPACE' ) );
#15391 = CARTESIAN_POINT ( 'NONE',  ( 42.15371640599938300, 8.491088899773407300, 87.51181041664796100 ) ) ;
#15392 = EDGE_CURVE ( 'NONE', #18089, #6453, #24293, .T. ) ;
#15393 = DIRECTION ( 'NONE',  ( 0.0000000000000000000, 0.0000000000000000000, -1.000000000000000000 ) ) ;
#15394 = CARTESIAN_POINT ( 'NONE',  ( 35.50703471240416300, 18.00188780479481200, -3.834879011467360800 ) ) ;
#15395 = DIRECTION ( 'NONE',  ( 1.000000000000000000, 0.0000000000000000000, 0.0000000000000000000 ) ) ;
#15396 = CARTESIAN_POINT ( 'NONE',  ( 30.32622877350342000, -10.00035980318104300, -10.24712082352713000 ) ) ;
#15397 = PLANE ( 'NONE',  #8156 ) ;
#15398 = CARTESIAN_POINT ( 'NONE',  ( 27.50000000000000400, 4.999999999999997300, -13.08974247405132400 ) ) ;
#15399 = CARTESIAN_POINT ( 'NONE',  ( 29.99107782066245400, -9.848220443011642900, -10.73600904891350500 ) ) ;
#15400 = DIRECTION ( 'NONE',  ( 0.0000000000000000000, 0.0000000000000000000, -1.000000000000000000 ) ) ;
#15401 = CARTESIAN_POINT ( 'NONE',  ( -10.81399100814557800, -38.51061418226655100, -64.36286346185782700 ) ) ;
#15402 = ORIENTED_EDGE ( 'NONE', *, *, #9317, .F. ) ;
#15403 = CARTESIAN_POINT ( 'NONE',  ( 28.90634804211707000, -27.64824935718103700, 19.01665014475168300 ) ) ;
#15404 = CARTESIAN_POINT ( 'NONE',  ( 12.70411985393918800, 2.993278725148849100, -35.80993563155705300 ) ) ;
#15405 = ORIENTED_EDGE ( 'NONE', *, *, #26393, .F. ) ;
#15406 = CARTESIAN_POINT ( 'NONE',  ( 20.00174407304105300, -10.97649138483118000, -10.00000000000000200 ) ) ;
#15407 = CARTESIAN_POINT ( 'NONE',  ( 32.35151427288705200, 9.326692501922044800, -10.00566697664967800 ) ) ;
#15408 = CARTESIAN_POINT ( 'NONE',  ( -27.55028632701984000, -28.99968488275732200, 18.50000000000000000 ) ) ;
#15409 = FACE_OUTER_BOUND ( 'NONE', #5475, .T. ) ;
#15410 = CARTESIAN_POINT ( 'NONE',  ( 23.23974298680124700, 3.492158512673662500, -17.64396917743117000 ) ) ;
#15411 = DIRECTION ( 'NONE',  ( 0.0000000000000000000, 0.0000000000000000000, -1.000000000000000000 ) ) ;
#15412 = DIRECTION ( 'NONE',  ( 1.000000000000000000, -0.0000000000000000000, -0.0000000000000000000 ) ) ;
#15413 = ORIENTED_EDGE ( 'NONE', *, *, #4275, .F. ) ;
#15414 = ORIENTED_EDGE ( 'NONE', *, *, #19828, .F. ) ;
#15415 = PRODUCT_DEFINITION_SHAPE ( 'NONE', 'NONE',  #26812 ) ;
#15416 = CARTESIAN_POINT ( 'NONE',  ( 0.08841009604762563300, 18.84528153927180200, -0.1828534847996050600 ) ) ;
#15417 = CARTESIAN_POINT ( 'NONE',  ( 30.24009824434381200, -10.33782649229572200, -10.08926972790174400 ) ) ;
#15418 = CARTESIAN_POINT ( 'NONE',  ( 23.77934738517110700, -22.88124971804103300, -19.18053392850303500 ) ) ;
#15419 = CARTESIAN_POINT ( 'NONE',  ( 27.79816418555238000, 2.151752348413195300, -5.750000000000002700 ) ) ;
#15420 = ORIENTED_EDGE ( 'NONE', *, *, #18877, .T. ) ;
#15421 = VECTOR ( 'NONE', #1963, 1000.000000000000000 ) ;
#15422 = CARTESIAN_POINT ( 'NONE',  ( 30.75816169173533200, -7.998112195082285300, -3.975000000148153600 ) ) ;
#15423 = ADVANCED_FACE ( 'NONE', ( #10625, #20159 ), #13677, .F. ) ;
#15424 = CARTESIAN_POINT ( 'NONE',  ( 1.729999999999999800, 0.4150132528004366100, 0.3700000000000004400 ) ) ;
#15425 = DIRECTION ( 'NONE',  ( 0.0000000000000000000, 1.000000000000000000, 0.0000000000000000000 ) ) ;
#15426 = CARTESIAN_POINT ( 'NONE',  ( -29.23059947905133500, -1.403410319834482700, 75.49999999450906800 ) ) ;
#15427 = CARTESIAN_POINT ( 'NONE',  ( 17.50396038462384100, -3.166666666666671800, -30.49822108536036700 ) ) ;
#15428 = CARTESIAN_POINT ( 'NONE',  ( 30.75816169173533200, 0.0000000000000000000, -10.00000000000000200 ) ) ;
#15429 = CARTESIAN_POINT ( 'NONE',  ( 0.0000000000000000000, 0.0000000000000000000, 0.0000000000000000000 ) ) ;
#15430 = EDGE_CURVE ( 'NONE', #13951, #19129, #17092, .T. ) ;
#15431 = ORIENTED_EDGE ( 'NONE', *, *, #16123, .T. ) ;
#15432 = ORIENTED_EDGE ( 'NONE', *, *, #24453, .T. ) ;
#15433 = FACE_BOUND ( 'NONE', #9132, .T. ) ;
#15434 = FACE_OUTER_BOUND ( 'NONE', #9417, .T. ) ;
#15435 = EDGE_CURVE ( 'NONE', #3221, #16110, #13741, .T. ) ;
#15436 = DIRECTION ( 'NONE',  ( 0.0000000000000000000, 0.0000000000000000000, 1.000000000000000000 ) ) ;
#15437 = ORIENTED_EDGE ( 'NONE', *, *, #13770, .T. ) ;
#15438 = CIRCLE ( 'NONE', #9527, 2.499999999999983100 ) ;
#15439 = CARTESIAN_POINT ( 'NONE',  ( 22.99038105676657700, 3.500000000000010200, -17.50000000000001100 ) ) ;
#15440 = EDGE_CURVE ( 'NONE', #17079, #5867, #20615, .T. ) ;
#15441 = CARTESIAN_POINT ( 'NONE',  ( 36.83748091278772600, -18.00000000000000400, 186.9533797591328200 ) ) ;
#15442 = CARTESIAN_POINT ( 'NONE',  ( 32.45465339680109200, 8.422712845705701700, -10.32651431903013500 ) ) ;
#15443 = CIRCLE ( 'NONE', #1948, 1.999999999999988000 ) ;
#15444 = CARTESIAN_POINT ( 'NONE',  ( 28.50071187128143900, -0.4582890542651250600, -4.250000000000001800 ) ) ;
#15445 = CARTESIAN_POINT ( 'NONE',  ( 0.0000000000000000000, -8.199999999999999300, -1.734723475976807100E-015 ) ) ;
#15446 = CARTESIAN_POINT ( 'NONE',  ( 1.730000000000000000, -0.3699999999999982200, -0.5374539623124301400 ) ) ;
#15447 = CARTESIAN_POINT ( 'NONE',  ( 34.22870238172679100, 20.25670160782369000, -6.647754428376268600 ) ) ;
#15448 = VERTEX_POINT ( 'NONE', #5033 ) ;
#15449 = ORIENTED_EDGE ( 'NONE', *, *, #16595, .T. ) ;
#15450 = CARTESIAN_POINT ( 'NONE',  ( 22.36534495778814600, -17.49999999999999600, 87.00000000000001400 ) ) ;
#15451 = FACE_OUTER_BOUND ( 'NONE', #8315, .T. ) ;
#15452 = DIRECTION ( 'NONE',  ( 0.0000000000000000000, 0.0000000000000000000, -1.000000000000000000 ) ) ;
#15453 = DIRECTION ( 'NONE',  ( -1.000000000000000000, 0.0000000000000000000, 0.0000000000000000000 ) ) ;
#15454 = ORIENTED_EDGE ( 'NONE', *, *, #548, .F. ) ;
#15455 = ORIENTED_EDGE ( 'NONE', *, *, #17295, .T. ) ;
#15456 = DIRECTION ( 'NONE',  ( 0.0000000000000000000, 0.4999999999999979500, -0.8660254037844398200 ) ) ;
#15457 = DIRECTION ( 'NONE',  ( -0.0000000000000000000, -1.000000000000000000, -0.0000000000000000000 ) ) ;
#15458 = DIRECTION ( 'NONE',  ( 0.0000000000000000000, 0.0000000000000000000, -1.000000000000000000 ) ) ;
#15459 = DIRECTION ( 'NONE',  ( -0.0000000000000000000, 1.000000000000000000, -0.0000000000000000000 ) ) ;
#15460 = CARTESIAN_POINT ( 'NONE',  ( 33.10147151334076200, 8.640462421573911200, -10.00947314214780300 ) ) ;
#15461 = LINE ( 'NONE', #9444, #20702 ) ;
#15462 = DIRECTION ( 'NONE',  ( 1.000000000000000000, 0.0000000000000000000, 0.0000000000000000000 ) ) ;
#15463 = CARTESIAN_POINT ( 'NONE',  ( -18.99999999999998900, -0.4999999999999932800, -45.00000000000000700 ) ) ;
#15464 = DIRECTION ( 'NONE',  ( 0.0000000000000000000, 0.5000000000000011100, 0.8660254037844380400 ) ) ;
#15465 = ORIENTED_EDGE ( 'NONE', *, *, #4484, .T. ) ;
#15466 = CARTESIAN_POINT ( 'NONE',  ( 9.906248517744970200, -32.14089542692830300, -63.97500000000003000 ) ) ;
#15467 = VERTEX_POINT ( 'NONE', #25435 ) ;
#15468 = VECTOR ( 'NONE', #3560, 1000.000000000000000 ) ;
#15469 = CARTESIAN_POINT ( 'NONE',  ( -16.48334940712007000, 20.62949392808630800, 34.27001548797532800 ) ) ;
#15470 = CARTESIAN_POINT ( 'NONE',  ( -9.999999999999998200, 2.350496694187739000, 7.750000000000000000 ) ) ;
#15471 = CARTESIAN_POINT ( 'NONE',  ( 13.42496891461360400, 3.648989126426930500, -10.00000000000000000 ) ) ;
#15472 = CARTESIAN_POINT ( 'NONE',  ( -1.499999999999987600, 25.97818269470715100, 0.0000000000000000000 ) ) ;
#15473 = DIRECTION ( 'NONE',  ( 0.0000000000000000000, 1.000000000000000000, -1.222984857324291000E-015 ) ) ;
#15474 = CIRCLE ( 'NONE', #18287, 5.299999999999998900 ) ;
#15475 = CARTESIAN_POINT ( 'NONE',  ( 10.00000000000000000, -8.199999999999999300, 5.000000000000000000 ) ) ;
#15476 = ORIENTED_EDGE ( 'NONE', *, *, #13075, .T. ) ;
#15477 = DIRECTION ( 'NONE',  ( -0.3996689837736434000, -0.9166595351652341300, 0.0000000000000000000 ) ) ;
#15478 = CARTESIAN_POINT ( 'NONE',  ( -30.50187105014405400, -30.30930771962147900, 17.47511368711624900 ) ) ;
#15479 = AXIS2_PLACEMENT_3D ( 'NONE', #5658, #4392, #26492 ) ;
#15480 = CARTESIAN_POINT ( 'NONE',  ( -39.97536736280810700, -0.1060149402271307200, 1.895874520398617400 ) ) ;
#15481 = CARTESIAN_POINT ( 'NONE',  ( 33.56676508076196100, 8.141430618389158300, -10.01477572411536000 ) ) ;
#15482 = FACE_BOUND ( 'NONE', #11716, .T. ) ;
#15483 = VECTOR ( 'NONE', #22636, 1000.000000000000000 ) ;
#15484 = CYLINDRICAL_SURFACE ( 'NONE', #12869, 1.000000000000000900 ) ;
#15485 = CARTESIAN_POINT ( 'NONE',  ( 27.54599379344950400, -29.00376227200949900, 48.50000000000054000 ) ) ;
#15486 = ADVANCED_FACE ( 'NONE', ( #4195 ), #3312, .F. ) ;
#15487 = EDGE_CURVE ( 'NONE', #17453, #789, #7294, .T. ) ;
#15488 = ORIENTED_EDGE ( 'NONE', *, *, #21185, .F. ) ;
#15489 = DIRECTION ( 'NONE',  ( 0.0000000000000000000, 0.0000000000000000000, -1.000000000000000000 ) ) ;
#15490 = ADVANCED_FACE ( 'NONE', ( #7639 ), #9366, .T. ) ;
#15491 = EDGE_CURVE ( 'NONE', #9546, #7032, #24557, .T. ) ;
#15492 = CARTESIAN_POINT ( 'NONE',  ( -10.00000000000000700, 33.11818269470715100, 5.000000000000000000 ) ) ;
#15493 = CARTESIAN_POINT ( 'NONE',  ( 40.00000000000000000, 5.628392632393531200, 0.0000000000000000000 ) ) ;
#15494 = CARTESIAN_POINT ( 'NONE',  ( 15.36160369841115300, -7.273273426746095000, -10.00000000000000200 ) ) ;
#15495 = EDGE_CURVE ( 'NONE', #8873, #4313, #7827, .T. ) ;
#15496 = COLOUR_RGB ( '',0.7764705882352941300, 0.7568627450980391900, 0.7372549019607843600 ) ;
#15497 = DIRECTION ( 'NONE',  ( -0.0000000000000000000, -0.0000000000000000000, -1.000000000000000000 ) ) ;
#15498 = ORIENTED_EDGE ( 'NONE', *, *, #20239, .F. ) ;
#15499 = ORIENTED_EDGE ( 'NONE', *, *, #25768, .T. ) ;
#15500 = CARTESIAN_POINT ( 'NONE',  ( 35.71011576853582900, 18.02186538063606500, -4.642504440055773800 ) ) ;
#15501 = CARTESIAN_POINT ( 'NONE',  ( 35.26610778777205000, 6.033141417185261100, -10.00321965759595800 ) ) ;
#15502 = EDGE_CURVE ( 'NONE', #1793, #13044, #11522, .T. ) ;
#15503 = AXIS2_PLACEMENT_3D ( 'NONE', #24287, #17282, #5218 ) ;
#15504 = CARTESIAN_POINT ( 'NONE',  ( -28.85854216602135100, -27.69826181535260900, 19.12929302556362300 ) ) ;
#15505 = CARTESIAN_POINT ( 'NONE',  ( 33.48178704344662300, 7.609193120881975900, -10.18957297752388600 ) ) ;
#15506 = CARTESIAN_POINT ( 'NONE',  ( 3.732454540096108000, 38.54993122827516300, 3.498525052722785600 ) ) ;
#15507 = FACE_OUTER_BOUND ( 'NONE', #23472, .T. ) ;
#15508 = EDGE_CURVE ( 'NONE', #11321, #15872, #9382, .T. ) ;
#15509 = AXIS2_PLACEMENT_3D ( 'NONE', #11476, #3691, #5816 ) ;
#15510 = CARTESIAN_POINT ( 'NONE',  ( 0.6999999999999999600, 0.4460030829489815000, -0.7725000000000037400 ) ) ;
#15511 = EDGE_LOOP ( 'NONE', ( #16589, #5812 ) ) ;
#15512 = EDGE_CURVE ( 'NONE', #25909, #20200, #21499, .T. ) ;
#15513 = CARTESIAN_POINT ( 'NONE',  ( -1.846537977413532200E-017, 17.32180191508267300, 5.000000000000000000 ) ) ;
#15514 = CARTESIAN_POINT ( 'NONE',  ( 34.65916056887220300, 0.0000000000000000000, -19.28908102271425300 ) ) ;
#15515 = DIRECTION ( 'NONE',  ( 1.000000000000000000, -0.0000000000000000000, -0.0000000000000000000 ) ) ;
#15516 = VERTEX_POINT ( 'NONE', #8928 ) ;
#15517 = VERTEX_POINT ( 'NONE', #1599 ) ;
#15518 = CARTESIAN_POINT ( 'NONE',  ( 36.09528234891146100, 15.54523757824595600, -0.5822512829255098700 ) ) ;
#15519 = DIRECTION ( 'NONE',  ( -1.000000000000000000, -0.0000000000000000000, -0.0000000000000000000 ) ) ;
#15520 = ADVANCED_FACE ( 'NONE', ( #15849 ), #19848, .F. ) ;
#15521 = CARTESIAN_POINT ( 'NONE',  ( 34.18595360212589200, 6.513622036140216800, -10.32488731019318000 ) ) ;
#15522 = CARTESIAN_POINT ( 'NONE',  ( 13.98671810658783500, 2.062776532784475100, -11.30571938559014300 ) ) ;
#15523 = AXIS2_PLACEMENT_3D ( 'NONE', #16359, #6439, #25114 ) ;
#15524 = CARTESIAN_POINT ( 'NONE',  ( -39.97536736280810700, 30.20496882375198700, -60.00289488391947400 ) ) ;
#15525 = CARTESIAN_POINT ( 'NONE',  ( 4.800376545825046500, -7.615154404381832400, -7.407171154114388800 ) ) ;
#15526 = DIRECTION ( 'NONE',  ( -1.000000000000000000, 0.0000000000000000000, 0.0000000000000000000 ) ) ;
#15527 = CARTESIAN_POINT ( 'NONE',  ( -24.05146148797985400, -22.59484897697309000, -49.99999999999946700 ) ) ;
#15528 = CARTESIAN_POINT ( 'NONE',  ( 14.91584011994356900, 3.119047619047624000, -31.31337023061057300 ) ) ;
#15529 = CIRCLE ( 'NONE', #23232, 1.999999999999994900 ) ;
#15530 = ORIENTED_EDGE ( 'NONE', *, *, #4346, .T. ) ;
#15531 = B_SPLINE_CURVE_WITH_KNOTS ( 'NONE', 3,
 ( #18187, #2262, #13100, #10457, #15165, #19088, #10041, #19526, #3566, #3545, #955, #13499, #8702, #23914, #5685, #18610, #17768, #6990, #25660, #13917, #17336, #16070, #7870, #11347, #20436, #1427, #6594, #21743, #10061, #17361, #5708, #9170, #21309, #18635, #16527, #20866 ),
 .UNSPECIFIED., .F., .F.,
 ( 4, 2, 2, 2, 2, 2, 2, 2, 2, 2, 2, 2, 2, 2, 2, 2, 2, 4 ),
 ( 3.469446951953614200E-018, 0.001759020122671179000, 0.002638530184006772100, 0.003518040245342365400, 0.004397550306677958300, 0.005277060368013552000, 0.006156570429349144900, 0.006596325460016943000, 0.007036080490684741200, 0.007475835521352539400, 0.007915590552020337600, 0.008355345582688137500, 0.008795100613355935600, 0.009674610674691540600, 0.01055412073602714600, 0.01231314085869835700, 0.01319265092003395700, 0.01407216098136955700 ),
 .UNSPECIFIED. ) ;
#15532 = CARTESIAN_POINT ( 'NONE',  ( 10.00000000000000200, 0.0000000000000000000, 0.0000000000000000000 ) ) ;
#15533 = CARTESIAN_POINT ( 'NONE',  ( -29.97103929793713600, -4.519373158768436500, 75.12910701221743200 ) ) ;
#15534 = CARTESIAN_POINT ( 'NONE',  ( 28.99577286322080700, -27.55440356938448000, 18.50000000000000000 ) ) ;
#15535 = EDGE_LOOP ( 'NONE', ( #13448, #11407, #17418, #9594, #16792 ) ) ;
#15536 = DIRECTION ( 'NONE',  ( 0.0000000000000000000, 0.0000000000000000000, 1.000000000000000000 ) ) ;
#15537 = VERTEX_POINT ( 'NONE', #14578 ) ;
#15538 = ORIENTED_EDGE ( 'NONE', *, *, #11828, .T. ) ;
#15539 = AXIS2_PLACEMENT_3D ( 'NONE', #24607, #14590, #8106 ) ;
#15540 = CARTESIAN_POINT ( 'NONE',  ( 12.00000000000000000, -27.00000000000000000, 65.00000000000000000 ) ) ;
#15541 = CARTESIAN_POINT ( 'NONE',  ( 20.83359110024791500, -22.00000000000000000, 75.00000000000000000 ) ) ;
#15542 = AXIS2_PLACEMENT_3D ( 'NONE', #7493, #22660, #26142 ) ;
#15543 = DIRECTION ( 'NONE',  ( 1.000000000000000000, 0.0000000000000000000, 0.0000000000000000000 ) ) ;
#15544 = DIRECTION ( 'NONE',  ( 0.0000000000000000000, 0.0000000000000000000, 1.000000000000000000 ) ) ;
#15545 = CARTESIAN_POINT ( 'NONE',  ( -30.31071058392602800, -30.50047697823422200, 17.47488703333315400 ) ) ;
#15546 = PRODUCT_DEFINITION_CONTEXT ( 'detailed design', #9729, 'design' ) ;
#15547 = CARTESIAN_POINT ( 'NONE',  ( -13.13017908111683800, -0.1060149402271307200, 1.895874520398617400 ) ) ;
#15548 = PRESENTATION_LAYER_ASSIGNMENT (  '', '', ( #19904 ) ) ;
#15549 = CARTESIAN_POINT ( 'NONE',  ( 21.00000000000000000, -4.955844122715714000, -46.00000000000000000 ) ) ;
#15550 = CARTESIAN_POINT ( 'NONE',  ( 27.56076068892710400, 2.350496694187732300, 10.00000000000000000 ) ) ;
#15551 = ORIENTED_EDGE ( 'NONE', *, *, #12958, .F. ) ;
#15552 = EDGE_CURVE ( 'NONE', #7030, #6513, #21364, .T. ) ;
#15553 = ORIENTED_EDGE ( 'NONE', *, *, #16817, .F. ) ;
#15554 = CARTESIAN_POINT ( 'NONE',  ( -27.33623610661843600, 29.21156368556413300, -49.10729526742115800 ) ) ;
#15555 = CARTESIAN_POINT ( 'NONE',  ( -6.000000000000002700, 22.16242805000000300, 2.200000000000011700 ) ) ;
#15556 = CARTESIAN_POINT ( 'NONE',  ( 25.99095412653903400, -10.95243617893809200, -10.99423546728667000 ) ) ;
#15557 = ORIENTED_EDGE ( 'NONE', *, *, #9441, .F. ) ;
#15558 = DIRECTION ( 'NONE',  ( 0.0000000000000000000, -0.0000000000000000000, -1.000000000000000000 ) ) ;
#15559 = ORIENTED_EDGE ( 'NONE', *, *, #7349, .T. ) ;
#15560 = EDGE_LOOP ( 'NONE', ( #11742, #9230 ) ) ;
#15561 = CARTESIAN_POINT ( 'NONE',  ( 33.99999999999998600, 11.25678526478706400, 0.0000000000000000000 ) ) ;
#15562 = DIRECTION ( 'NONE',  ( -1.000000000000000000, 0.0000000000000000000, 0.0000000000000000000 ) ) ;
#15563 = CARTESIAN_POINT ( 'NONE',  ( 39.96470347564927300, 9.155461545079354800, 186.9533797591328200 ) ) ;
#15564 = ORIENTED_EDGE ( 'NONE', *, *, #15725, .F. ) ;
#15565 = FACE_OUTER_BOUND ( 'NONE', #891, .T. ) ;
#15566 = CARTESIAN_POINT ( 'NONE',  ( 27.43493132901521700, -0.6543710295030413800, -0.0000000000000000000 ) ) ;
#15567 = CYLINDRICAL_SURFACE ( 'NONE', #26035, 2.200000000000000600 ) ;
#15568 = CARTESIAN_POINT ( 'NONE',  ( -38.85874128801092600, -9.487635137188302500, -57.23203262502428100 ) ) ;
#15569 = CARTESIAN_POINT ( 'NONE',  ( 14.22243186433547300, -1.103830019846213400, -36.68653347947319100 ) ) ;
#15570 = CARTESIAN_POINT ( 'NONE',  ( 28.50095166522040600, 0.001828354504007803900, -4.250000000000001800 ) ) ;
#15571 = DIRECTION ( 'NONE',  ( -1.000000000000000000, 0.0000000000000000000, 0.0000000000000000000 ) ) ;
#15572 = CARTESIAN_POINT ( 'NONE',  ( -1.999999999999993100, -8.999999999999998200, -10.00000000000002300 ) ) ;
#15573 = ORIENTED_EDGE ( 'NONE', *, *, #1499, .T. ) ;
#15574 = EDGE_CURVE ( 'NONE', #23111, #18342, #6806, .T. ) ;
#15575 = EDGE_CURVE ( 'NONE', #2881, #4595, #15867, .T. ) ;
#15576 = VERTEX_POINT ( 'NONE', #25888 ) ;
#15577 = FACE_OUTER_BOUND ( 'NONE', #11835, .T. ) ;
#15578 = ADVANCED_FACE ( 'NONE', ( #4666 ), #21084, .F. ) ;
#15579 = AXIS2_PLACEMENT_3D ( 'NONE', #10118, #3630, #16582 ) ;
#15580 = CARTESIAN_POINT ( 'NONE',  ( -29.00392762194590200, -27.54581969194098100, -19.99999999999947800 ) ) ;
#15581 = AXIS2_PLACEMENT_3D ( 'NONE', #18258, #5361, #16158 ) ;
#15582 = DIRECTION ( 'NONE',  ( -1.000000000000000000, -0.0000000000000000000, -0.0000000000000000000 ) ) ;
#15583 = VERTEX_POINT ( 'NONE', #5060 ) ;
#15584 = EDGE_LOOP ( 'NONE', ( #124, #3573, #19072, #16513 ) ) ;
#15585 = CARTESIAN_POINT ( 'NONE',  ( 27.50000000000000000, 3.061616997868381700E-016, 25.04857813861700000 ) ) ;
#15586 = SURFACE_SIDE_STYLE ('',( #7006 ) ) ;
#15587 = ORIENTED_EDGE ( 'NONE', *, *, #25152, .T. ) ;
#15588 = ORIENTED_EDGE ( 'NONE', *, *, #22648, .F. ) ;
#15589 = CARTESIAN_POINT ( 'NONE',  ( 12.66686365154339800, -10.99811219520519500, -35.78842575307486100 ) ) ;
#15590 = EDGE_CURVE ( 'NONE', #3467, #21290, #3277, .T. ) ;
#15591 = CARTESIAN_POINT ( 'NONE',  ( -31.12182577639877600, -29.67207374524877000, 48.50000000000054000 ) ) ;
#15592 = CARTESIAN_POINT ( 'NONE',  ( 0.4550538907235611700, 18.36953483565874700, 0.2928932188134552000 ) ) ;
#15593 = ORIENTED_EDGE ( 'NONE', *, *, #9978, .F. ) ;
#15594 = CARTESIAN_POINT ( 'NONE',  ( 29.66489566255644000, -9.999920547017143900, -10.70294430503624400 ) ) ;
#15595 = ORIENTED_EDGE ( 'NONE', *, *, #14002, .F. ) ;
#15596 = VERTEX_POINT ( 'NONE', #4629 ) ;
#15597 = CARTESIAN_POINT ( 'NONE',  ( 2.999999999999455100, -9.998112195205189700, -5.000000000000000000 ) ) ;
#15598 = ADVANCED_BREP_SHAPE_REPRESENTATION ( '', ( #15159, #17256 ), #17709 ) ;
#15599 = DIRECTION ( 'NONE',  ( 0.0000000000000000000, 1.000000000000000000, 0.0000000000000000000 ) ) ;
#15600 = CIRCLE ( 'NONE', #24973, 1.024999999999994600 ) ;
#15601 = CARTESIAN_POINT ( 'NONE',  ( 16.30191190992108100, 6.870526226035197600, -11.13867188510254300 ) ) ;
#15602 = VECTOR ( 'NONE', #10607, 1000.000000000000000 ) ;
#15603 = CARTESIAN_POINT ( 'NONE',  ( 32.39515387465888800, -6.297655090627630500, -59.84264062641151600 ) ) ;
#15604 = DIRECTION ( 'NONE',  ( -0.6104267910009562000, 0.7920726815313572400, -0.0000000000000000000 ) ) ;
#15605 = VERTEX_POINT ( 'NONE', #16266 ) ;
#15606 = CARTESIAN_POINT ( 'NONE',  ( -10.87098202445456800, -19.69941831317249000, 3.836974934620568600 ) ) ;
#15607 = CARTESIAN_POINT ( 'NONE',  ( 17.45850979988144400, -28.00357897782786400, -65.00000000000000000 ) ) ;
#15608 = ORIENTED_EDGE ( 'NONE', *, *, #12820, .F. ) ;
#15609 = PLANE ( 'NONE',  #4096 ) ;
#15610 = CARTESIAN_POINT ( 'NONE',  ( 35.93955061417110400, 3.058559718005806200, -10.23006920215860100 ) ) ;
#15611 = EDGE_LOOP ( 'NONE', ( #25976, #2670, #8158, #26479 ) ) ;
#15612 = CARTESIAN_POINT ( 'NONE',  ( 16.18799267651973400, 0.8850827395306523100, -35.13311665113109000 ) ) ;
#15614 = ORIENTED_EDGE ( 'NONE', *, *, #3004, .F. ) ;
#15613 = CARTESIAN_POINT ( 'NONE',  ( 20.71893196300281300, 10.15374334531269800, -11.03704016982057100 ) ) ;
#15615 = FACE_BOUND ( 'NONE', #20292, .T. ) ;
#15616 = VECTOR ( 'NONE', #17050, 1000.000000000000000 ) ;
#15617 = CARTESIAN_POINT ( 'NONE',  ( 34.32095434473990300, 18.00188780480464600, -3.522599844104500600 ) ) ;
#15618 = CARTESIAN_POINT ( 'NONE',  ( 0.0000000000000000000, 0.0000000000000000000, -45.00000000000000700 ) ) ;
#15619 = CARTESIAN_POINT ( 'NONE',  ( 4.000000000000000000, 3.500000000000000000, 0.0000000000000000000 ) ) ;
#15620 = ORIENTED_EDGE ( 'NONE', *, *, #11952, .T. ) ;
#15621 = DIRECTION ( 'NONE',  ( 0.0000000000000000000, 0.0000000000000000000, 1.000000000000000000 ) ) ;
#15622 = EDGE_CURVE ( 'NONE', #9340, #8785, #5106, .T. ) ;
#15623 = EDGE_CURVE ( 'NONE', #3278, #329, #18, .T. ) ;
#15624 = LINE ( 'NONE', #10057, #26077 ) ;
#15625 = CARTESIAN_POINT ( 'NONE',  ( 15.86030639326445500, -5.975996727258048800, -10.00000000000000200 ) ) ;
#15626 = CONICAL_SURFACE ( 'NONE', #10846, 0.7724999999999999600, 1.047197551196587900 ) ;
#15627 = CARTESIAN_POINT ( 'NONE',  ( 28.94791392936018300, 18.17965221338392100, -3.802217341581322100 ) ) ;
#15628 = EDGE_CURVE ( 'NONE', #13239, #14656, #1224, .T. ) ;
#15629 = PRESENTATION_STYLE_ASSIGNMENT (( #11801 ) ) ;
#15630 = DIRECTION ( 'NONE',  ( -0.8660254037844392600, 0.0000000000000000000, 0.4999999999999990000 ) ) ;
#15631 = CARTESIAN_POINT ( 'NONE',  ( 12.63287358821500000, 1.995519150099233800, -35.76880158086243700 ) ) ;
#15632 = VECTOR ( 'NONE', #16101, 1000.000000000000000 ) ;
#15633 = VERTEX_POINT ( 'NONE', #6786 ) ;
#15634 = LINE ( 'NONE', #11353, #19511 ) ;
#15635 = CARTESIAN_POINT ( 'NONE',  ( 1.000000000000000000, 1.338009248846951700, -0.7725000000000042900 ) ) ;
#15636 = FACE_OUTER_BOUND ( 'NONE', #1019, .T. ) ;
#15637 = ORIENTED_EDGE ( 'NONE', *, *, #8285, .T. ) ;
#15638 = CARTESIAN_POINT ( 'NONE',  ( -20.83359110024789400, -25.59221525909142200, -60.00000000000000700 ) ) ;
#15639 = ORIENTED_EDGE ( 'NONE', *, *, #3210, .T. ) ;
#15640 = DIRECTION ( 'NONE',  ( 0.0000000000000000000, 0.0000000000000000000, -1.000000000000000000 ) ) ;
#15641 = CARTESIAN_POINT ( 'NONE',  ( 25.00000000000000000, 5.000000000004911600, -10.00000000000000200 ) ) ;
#15642 = EDGE_CURVE ( 'NONE', #22795, #5110, #8105, .T. ) ;
#15643 = FACE_OUTER_BOUND ( 'NONE', #12008, .T. ) ;
#15644 = CARTESIAN_POINT ( 'NONE',  ( -23.99999999999996400, -22.64950330581228500, -10.00000000000000200 ) ) ;
#15645 = CARTESIAN_POINT ( 'NONE',  ( 27.49740635040504000, -1.972303026990989900E-006, -4.250000000000003600 ) ) ;
#15646 = ORIENTED_EDGE ( 'NONE', *, *, #20789, .F. ) ;
#15647 = CARTESIAN_POINT ( 'NONE',  ( -25.95777036523742600, -12.99999999999999800, 87.00000000000001400 ) ) ;
#15648 = EDGE_CURVE ( 'NONE', #14738, #22172, #15376, .T. ) ;
#15649 = CARTESIAN_POINT ( 'NONE',  ( 37.08022872491955000, 15.00188780479481600, -1.046465558153131200 ) ) ;
#15650 = CARTESIAN_POINT ( 'NONE',  ( 21.47464727431495700, 33.82583628188459100, -29.79198482866892700 ) ) ;
#15651 = CARTESIAN_POINT ( 'NONE',  ( 26.83748091278772900, -13.03100523236247300, 87.17996919378670400 ) ) ;
#15652 = CARTESIAN_POINT ( 'NONE',  ( -38.65755180352789500, 10.63001835421122500, 5.087539048635448100 ) ) ;
#15653 = ORIENTED_EDGE ( 'NONE', *, *, #19504, .F. ) ;
#15654 = CARTESIAN_POINT ( 'NONE',  ( -3.000000000000000000, 23.51242805000000000, 0.0000000000000000000 ) ) ;
#15655 = SURFACE_STYLE_FILL_AREA ( #23490 ) ;
#15656 = CARTESIAN_POINT ( 'NONE',  ( -19.83359110024791900, -26.50000000000000000, 64.00000000000000000 ) ) ;
#15657 = CARTESIAN_POINT ( 'NONE',  ( 25.00000000000000000, 0.0000000000000000000, 0.0000000000000000000 ) ) ;
#15658 = CIRCLE ( 'NONE', #14170, 1.449999999999992200 ) ;
#15659 = DIRECTION ( 'NONE',  ( 1.000000000000000000, 0.0000000000000000000, -6.267064580841066400E-017 ) ) ;
#15660 = ORIENTED_EDGE ( 'NONE', *, *, #1308, .T. ) ;
#15661 = CARTESIAN_POINT ( 'NONE',  ( 35.94503222442688900, 1.098480538963682500, -10.96303241184731900 ) ) ;
#15662 = FACE_OUTER_BOUND ( 'NONE', #11060, .T. ) ;
#15663 = CARTESIAN_POINT ( 'NONE',  ( 3.371447519760462500, 36.57506365466401400, 1.679386309227752800 ) ) ;
#15664 = DIRECTION ( 'NONE',  ( 1.000000000000000000, 0.0000000000000000000, 0.0000000000000000000 ) ) ;
#15665 = FACE_OUTER_BOUND ( 'NONE', #2945, .T. ) ;
#15666 = CARTESIAN_POINT ( 'NONE',  ( 1.000000000000000000, 0.8920061658979680000, -4.228388472693467300E-015 ) ) ;
#15667 = CARTESIAN_POINT ( 'NONE',  ( 0.1006964963286647900, 39.99987327577441900, -59.87896439871232700 ) ) ;
#15668 = CARTESIAN_POINT ( 'NONE',  ( 38.31078073830393300, -13.46419058806869300, 86.99129972896764700 ) ) ;
#15669 = ORIENTED_EDGE ( 'NONE', *, *, #16942, .T. ) ;
#15670 = ORIENTED_EDGE ( 'NONE', *, *, #13315, .F. ) ;
#15671 = VECTOR ( 'NONE', #16311, 1000.000000000000000 ) ;
#15672 = CARTESIAN_POINT ( 'NONE',  ( -6.501655081131785300, 29.80923336046279100, 0.0000000000000000000 ) ) ;
#15673 = CARTESIAN_POINT ( 'NONE',  ( 13.26576584958133500, 3.036923085372133200, -34.34352762290183800 ) ) ;
#15674 = AXIS2_PLACEMENT_3D ( 'NONE', #18200, #11808, #148 ) ;
#15675 = CARTESIAN_POINT ( 'NONE',  ( -17.18064841078921000, 36.19550533081930900, -35.54602195648871500 ) ) ;
#15676 =( NAMED_UNIT ( * ) SI_UNIT ( $, .STERADIAN. ) SOLID_ANGLE_UNIT ( ) );
#15677 = CARTESIAN_POINT ( 'NONE',  ( 24.60906333640420500, -10.99811219520519000, -13.26336129272468000 ) ) ;
#15678 = CARTESIAN_POINT ( 'NONE',  ( 0.0000000000000000000, -0.3699999999999981100, -0.5669153054390732000 ) ) ;
#15679 = CARTESIAN_POINT ( 'NONE',  ( 35.75370202715706800, 29.93423262093906300, -56.41850342188146100 ) ) ;
#15680 = PLANE ( 'NONE',  #21849 ) ;
#15681 = ORIENTED_EDGE ( 'NONE', *, *, #5439, .T. ) ;
#15682 = CARTESIAN_POINT ( 'NONE',  ( 24.78246546448413700, 11.39842353063066800, -10.19712540586927400 ) ) ;
#15683 = CARTESIAN_POINT ( 'NONE',  ( -6.000000000000000900, 22.16242805000000300, 3.000000000000000000 ) ) ;
#15684 = CARTESIAN_POINT ( 'NONE',  ( 3.381176901166402300, 39.85692738628256400, -55.24758890004430600 ) ) ;
#15685 = EDGE_LOOP ( 'NONE', ( #14097, #1391 ) ) ;
#15686 = ORIENTED_EDGE ( 'NONE', *, *, #22333, .F. ) ;
#15687 = CARTESIAN_POINT ( 'NONE',  ( 2.150000000012586300, 36.48295627896228400, -70.00000000000000000 ) ) ;
#15688 = FACE_OUTER_BOUND ( 'NONE', #10832, .T. ) ;
#15689 = CARTESIAN_POINT ( 'NONE',  ( 0.002010632067872240400, 40.00000042373885400, -60.00120768606040400 ) ) ;
#15690 = ORIENTED_EDGE ( 'NONE', *, *, #21714, .T. ) ;
#15691 = ADVANCED_FACE ( 'NONE', ( #24120 ), #2638, .T. ) ;
#15692 = ADVANCED_FACE ( 'NONE', ( #5045 ), #11046, .F. ) ;
#15693 = DIRECTION ( 'NONE',  ( 0.0000000000000000000, 0.0000000000000000000, -1.000000000000000000 ) ) ;
#15694 = DIRECTION ( 'NONE',  ( 0.0000000000000000000, 0.0000000000000000000, 1.000000000000000000 ) ) ;
#15695 = CIRCLE ( 'NONE', #12276, 5.000000000000004400 ) ;
#15696 = CARTESIAN_POINT ( 'NONE',  ( 37.19724974310570800, 15.60845918686770700, -17.07763025738868400 ) ) ;
#15697 = DIRECTION ( 'NONE',  ( 1.000000000000000000, 0.0000000000000000000, 0.0000000000000000000 ) ) ;
#15698 = CARTESIAN_POINT ( 'NONE',  ( 29.40832180228216000, 10.15106415314461900, -10.61510617768989600 ) ) ;
#15699 = EDGE_CURVE ( 'NONE', #9214, #5919, #12591, .T. ) ;
#15700 = CARTESIAN_POINT ( 'NONE',  ( 26.06322753900840500, 11.13198634997966600, -10.44638399905307400 ) ) ;
#15701 =( NAMED_UNIT ( * ) PLANE_ANGLE_UNIT ( ) SI_UNIT ( $, .RADIAN. ) );
#15702 = EDGE_CURVE ( 'NONE', #911, #18514, #25030, .T. ) ;
#15703 = AXIS2_PLACEMENT_3D ( 'NONE', #10796, #25998, #19431 ) ;
#15704 = EDGE_LOOP ( 'NONE', ( #24811, #19588, #12506 ) ) ;
#15705 = DIRECTION ( 'NONE',  ( -1.000000000000000000, 0.0000000000000000000, 0.0000000000000000000 ) ) ;
#15706 = EDGE_CURVE ( 'NONE', #25292, #23870, #6586, .T. ) ;
#15707 = ORIENTED_EDGE ( 'NONE', *, *, #9788, .T. ) ;
#15708 = EDGE_CURVE ( 'NONE', #9140, #24771, #1463, .T. ) ;
#15709 = FACE_BOUND ( 'NONE', #5417, .T. ) ;
#15710 = FILL_AREA_STYLE_COLOUR ( '', #24581 ) ;
#15711 = CARTESIAN_POINT ( 'NONE',  ( 0.0000000000000000000, -18.25000000000014900, -29.60992723813193100 ) ) ;
#15712 = CARTESIAN_POINT ( 'NONE',  ( 1.729999999999999800, 0.1424051908979038800, 0.5374539623124301400 ) ) ;
#15713 = DIRECTION ( 'NONE',  ( -0.0000000000000000000, -0.0000000000000000000, -1.000000000000000000 ) ) ;
#15714 = AXIS2_PLACEMENT_3D ( 'NONE', #6506, #21222, #21643 ) ;
#15715 = ADVANCED_FACE ( 'NONE', ( #8093 ), #2913, .T. ) ;
#15716 = CARTESIAN_POINT ( 'NONE',  ( 29.60993415707832100, 10.61331114529598600, -10.08948863991567200 ) ) ;
#15717 = DIRECTION ( 'NONE',  ( 1.000000000000000000, -0.0000000000000000000, -0.0000000000000000000 ) ) ;
#15718 = VECTOR ( 'NONE', #6206, 1000.000000000000000 ) ;
#15719 = CARTESIAN_POINT ( 'NONE',  ( 35.78206851485919100, -5.122779696851294400, -10.00115722822657300 ) ) ;
#15720 = CARTESIAN_POINT ( 'NONE',  ( 27.31316716703456000, 10.84291447815740200, -10.62088997861295100 ) ) ;
#15721 = CARTESIAN_POINT ( 'NONE',  ( 35.97205566977076800, -1.420822743912652800, -10.60317175751731400 ) ) ;
#15722 = AXIS2_PLACEMENT_3D ( 'NONE', #23385, #20330, #18105 ) ;
#15723 = CARTESIAN_POINT ( 'NONE',  ( -8.392153010369531400, 39.11009736747658400, -48.26343099867983000 ) ) ;
#15724 = ORIENTED_EDGE ( 'NONE', *, *, #14350, .T. ) ;
#15725 = EDGE_CURVE ( 'NONE', #5733, #25606, #3781, .T. ) ;
#15726 = ORIENTED_EDGE ( 'NONE', *, *, #12265, .T. ) ;
#15727 = B_SPLINE_CURVE_WITH_KNOTS ( 'NONE', 3,
 ( #17431, #12741, #24014, #25785, #14023, #9261, #5383, #9717, #2784, #17870 ),
 .UNSPECIFIED., .F., .F.,
 ( 4, 2, 2, 2, 4 ),
 ( 0.0000000000000000000, 0.0002830470302987020500, 0.0005660940605974041100, 0.001132188121194804300, 0.002264376242389605200 ),
 .UNSPECIFIED. ) ;
#15728 = VECTOR ( 'NONE', #966, 1000.000000000000000 ) ;
#15729 = DIRECTION ( 'NONE',  ( 1.000000000000000000, -5.421010862427526500E-017, -0.0000000000000000000 ) ) ;
#15730 = DIRECTION ( 'NONE',  ( 0.0000000000000000000, -1.000000000000000000, 0.0000000000000000000 ) ) ;
#15731 = CARTESIAN_POINT ( 'NONE',  ( 21.00000000000000000, -0.4999999999999938400, -50.00000000000000000 ) ) ;
#15732 = DIRECTION ( 'NONE',  ( -0.0000000000000000000, -0.0000000000000000000, 1.000000000000000000 ) ) ;
#15733 = CYLINDRICAL_SURFACE ( 'NONE', #6841, 1.000000000000000000 ) ;
#15734 = DIRECTION ( 'NONE',  ( 0.0000000000000000000, 0.0000000000000000000, -1.000000000000000000 ) ) ;
#15735 = ORIENTED_EDGE ( 'NONE', *, *, #13543, .F. ) ;
#15736 = PRESENTATION_STYLE_ASSIGNMENT (( #3207 ) ) ;
#15737 = CARTESIAN_POINT ( 'NONE',  ( 22.69595837175915400, -23.95612826976580900, -20.51529740220081900 ) ) ;
#15738 = DIRECTION ( 'NONE',  ( 1.895393069882431500E-017, -1.008646552553689300E-016, -1.000000000000000000 ) ) ;
#15739 = VECTOR ( 'NONE', #14305, 1000.000000000000000 ) ;
#15740 = DIRECTION ( 'NONE',  ( -0.0000000000000000000, -0.0000000000000000000, -1.000000000000000000 ) ) ;
#15741 = CARTESIAN_POINT ( 'NONE',  ( 35.62557136983205900, -5.429363785299188700, -10.00115759223498400 ) ) ;
#15742 = CARTESIAN_POINT ( 'NONE',  ( 28.01426360892801200, 11.01101328362862700, -10.19340107483360600 ) ) ;
#15743 = CARTESIAN_POINT ( 'NONE',  ( 2.886521338340684900, 0.0000000000000000000, 0.0000000000000000000 ) ) ;
#15744 = CARTESIAN_POINT ( 'NONE',  ( 36.44508450097122000, -2.159186742764140000, -10.06476945014449800 ) ) ;
#15745 = ORIENTED_EDGE ( 'NONE', *, *, #12492, .F. ) ;
#15746 = EDGE_LOOP ( 'NONE', ( #9649, #9846, #14297, #22894 ) ) ;
#15747 = ORIENTED_EDGE ( 'NONE', *, *, #25152, .F. ) ;
#15748 = VECTOR ( 'NONE', #23077, 1000.000000000000000 ) ;
#15749 = CARTESIAN_POINT ( 'NONE',  ( -9.629580507140705200, -20.10557169095866600, 3.585852337043663700 ) ) ;
#15750 = CARTESIAN_POINT ( 'NONE',  ( -8.850000000000006800, 33.11818269470715100, 2.799999999999999800 ) ) ;
#15751 = DIRECTION ( 'NONE',  ( -1.000000000000000000, 0.0000000000000000000, 0.0000000000000000000 ) ) ;
#15752 = FACE_OUTER_BOUND ( 'NONE', #17490, .T. ) ;
#15753 = EDGE_CURVE ( 'NONE', #15516, #20786, #23291, .T. ) ;
#15754 = DIRECTION ( 'NONE',  ( 0.0000000000000000000, 0.0000000000000000000, -1.000000000000000000 ) ) ;
#15755 = CARTESIAN_POINT ( 'NONE',  ( 30.68496051491954900, 15.00188780478499100, -5.000000000000000000 ) ) ;
#15756 = LINE ( 'NONE', #23613, #22356 ) ;
#15757 = PRESENTATION_LAYER_ASSIGNMENT (  '', '', ( #20581 ) ) ;
#15758 = CARTESIAN_POINT ( 'NONE',  ( 1.000000000000000000, 1.338009248846952400, -0.7725000000000047400 ) ) ;
#15759 = CARTESIAN_POINT ( 'NONE',  ( 34.96353142546490000, -6.628713156139044200, -10.00063335852994600 ) ) ;
#15760 = DIRECTION ( 'NONE',  ( 0.0000000000000000000, 0.0000000000000000000, 1.000000000000000000 ) ) ;
#15761 = CARTESIAN_POINT ( 'NONE',  ( 36.64107073055424000, -2.892349059275471500, -9.999999999999998200 ) ) ;
#15762 = ORIENTED_EDGE ( 'NONE', *, *, #19810, .T. ) ;
#15763 = ORIENTED_EDGE ( 'NONE', *, *, #13161, .F. ) ;
#15764 = CARTESIAN_POINT ( 'NONE',  ( 32.75999999999999800, -26.72718466281101600, -5.000000000000000000 ) ) ;
#15765 = ORIENTED_EDGE ( 'NONE', *, *, #26068, .F. ) ;
#15766 = CYLINDRICAL_SURFACE ( 'NONE', #11362, 1.649999999999977900 ) ;
#15767 = EDGE_CURVE ( 'NONE', #6618, #15517, #7673, .T. ) ;
#15768 = DIRECTION ( 'NONE',  ( -0.0000000000000000000, -0.0000000000000000000, -1.000000000000000000 ) ) ;
#15769 = SURFACE_SIDE_STYLE ('',( #1137 ) ) ;
#15770 = APPLICATION_PROTOCOL_DEFINITION ( 'draft international standard', 'automotive_design', 1998, #14304 ) ;
#15771 = EDGE_CURVE ( 'NONE', #19915, #25368, #25048, .T. ) ;
#15772 = SURFACE_SIDE_STYLE ('',( #17053 ) ) ;
#15773 = FACE_OUTER_BOUND ( 'NONE', #5147, .T. ) ;
#15774 = CARTESIAN_POINT ( 'NONE',  ( -33.74516694275107700, -18.24147813948084700, -70.00000000000000000 ) ) ;
#15775 = CIRCLE ( 'NONE', #11357, 5.550000000012593300 ) ;
#15776 = SURFACE_SIDE_STYLE ('',( #26233 ) ) ;
#15777 = CARTESIAN_POINT ( 'NONE',  ( 33.92483280300226100, -6.700960979615305600, -10.43238064487489500 ) ) ;
#15778 = CARTESIAN_POINT ( 'NONE',  ( 31.33060201012483900, -5.816564205972506200, -13.76606097301526600 ) ) ;
#15779 = B_SPLINE_CURVE_WITH_KNOTS ( 'NONE', 3,
 ( #13314, #10261, #25896, #3790, #13720, #12021, #20219, #2904, #19301, #14152, #8510, #7244, #25460, #22394, #6797, #21949, #26747, #5494, #20637, #17985, #6369, #1630, #24134, #16727, #12891, #12452, #2494, #17573, #342, #21091, #10688, #756, #19768, #5952, #9407, #15858, #19786, #8086, #1215, #8104, #23274, #11584, #11620, #8529, #18005, #9862, #7681, #18431, #11601, #7264, #2511, #12913, #17143, #12040, #26762, #14588, #15880, #8958, #23727 ),
 .UNSPECIFIED., .F., .F.,
 ( 4, 2, 1, 1, 1, 2, 2, 2, 2, 1, 1, 2, 2, 2, 2, 1, 1, 1, 1, 2, 2, 2, 2, 2, 1, 2, 2, 2, 2, 2, 1, 1, 1, 2, 2, 4 ),
 ( 0.0000000000000000000, 0.06249999999999825100, 0.09374999999999734900, 0.1093749999999968200, 0.1171874999999965200, 0.1210937499999963900, 0.1249999999999962700, 0.1874999999999878700, 0.2187499999999837400, 0.2343749999999814000, 0.2421874999999802400, 0.2460937499999797400, 0.2499999999999792400, 0.3749999999999463800, 0.4374999999999293300, 0.4687499999999205100, 0.4843749999999164000, 0.4921874999999146800, 0.4960937499999140700, 0.4980468749999133500, 0.4999999999999126300, 0.5624999999998497900, 0.5937499999998184800, 0.6093749999998028200, 0.6171874999997952700, 0.6210937499997917200, 0.6249999999997882800, 0.6874999999997381000, 0.7187499999997120100, 0.7343749999996966900, 0.7421874999996904700, 0.7460937499996906900, 0.7480468749996926900, 0.7490234374996938000, 0.7499999999996949100, 1.000000000000000000 ),
 .UNSPECIFIED. ) ;
#15780 = EDGE_LOOP ( 'NONE', ( #4163, #960, #25556, #9591, #22916, #437, #16575 ) ) ;
#15781 = ORIENTED_EDGE ( 'NONE', *, *, #2682, .T. ) ;
#15782 = EDGE_CURVE ( 'NONE', #2899, #23894, #8598, .T. ) ;
#15783 = VERTEX_POINT ( 'NONE', #6839 ) ;
#15784 = CARTESIAN_POINT ( 'NONE',  ( -27.83999862849283200, -28.72182870442937000, -50.81984697636627900 ) ) ;
#15785 = CARTESIAN_POINT ( 'NONE',  ( -1.499999999999988700, 19.07664161684530100, 0.0000000000000000000 ) ) ;
#15786 = CARTESIAN_POINT ( 'NONE',  ( 19.57004312665381500, 3.333333333333340600, -23.60817074398466500 ) ) ;
#15787 = ITEM_DEFINED_TRANSFORMATION ( 'NONE', 'NONE', #12784,  #17256 ) ;
#15788 = CARTESIAN_POINT ( 'NONE',  ( 22.50000000000000400, 3.061616997868381700E-016, -10.00000000000000900 ) ) ;
#15789 = DIRECTION ( 'NONE',  ( 0.0000000000000000000, 0.0000000000000000000, 1.000000000000000000 ) ) ;
#15790 = CARTESIAN_POINT ( 'NONE',  ( 33.96171815785448400, -7.136467013580969800, -10.15358572088262600 ) ) ;
#15791 = CARTESIAN_POINT ( 'NONE',  ( 0.0000000000000000000, 0.4460030829489812800, -0.7725000000000031800 ) ) ;
#15792 = FACE_OUTER_BOUND ( 'NONE', #809, .T. ) ;
#15793 = EDGE_LOOP ( 'NONE', ( #19744, #10452, #4648, #23696 ) ) ;
#15794 = B_SPLINE_CURVE_WITH_KNOTS ( 'NONE', 3,
 ( #451, #1747, #12553, #16828 ),
 .UNSPECIFIED., .F., .F.,
 ( 4, 4 ),
 ( 0.001343374270164582400, 0.003079966719081830900 ),
 .UNSPECIFIED. ) ;
#15795 = DIRECTION ( 'NONE',  ( 0.8660254037844392600, 0.0000000000000000000, -0.4999999999999989500 ) ) ;
#15796 = VERTEX_POINT ( 'NONE', #1657 ) ;
#15797 = CIRCLE ( 'NONE', #21307, 33.00000000000000000 ) ;
#15798 = CARTESIAN_POINT ( 'NONE',  ( -13.39249272822468800, 20.37189351508925800, -34.42420665905270000 ) ) ;
#15799 = CARTESIAN_POINT ( 'NONE',  ( 7.569061245607240800, 32.12449782824469900, -25.58218200923324300 ) ) ;
#15800 = CARTESIAN_POINT ( 'NONE',  ( 22.56747837817966800, 3.461068608515301300, -17.09417894930375300 ) ) ;
#15801 = CONTEXT_DEPENDENT_SHAPE_REPRESENTATION ( #10841, #21605 ) ;
#15802 = CARTESIAN_POINT ( 'NONE',  ( 29.01321685001411400, -27.55510611509339500, -20.00000000000001800 ) ) ;
#15803 = EDGE_CURVE ( 'NONE', #10448, #19202, #4695, .T. ) ;
#15804 = CARTESIAN_POINT ( 'NONE',  ( 15.55190579424597900, -2.126693331725039800, -34.77035616497010300 ) ) ;
#15805 = EDGE_CURVE ( 'NONE', #5980, #16052, #15014, .T. ) ;
#15806 = CARTESIAN_POINT ( 'NONE',  ( 23.94196758049330100, -10.95138808504251700, -10.84935337572772200 ) ) ;
#15807 = DIRECTION ( 'NONE',  ( 1.049727191138618200E-016, -0.4848096202463443300, -0.8746197071393918600 ) ) ;
#15808 = DIRECTION ( 'NONE',  ( 0.0000000000000000000, 0.0000000000000000000, 1.000000000000000000 ) ) ;
#15809 = FACE_BOUND ( 'NONE', #345, .T. ) ;
#15810 = CARTESIAN_POINT ( 'NONE',  ( 33.10605205506671900, -7.678237228513333800, -10.43337168648808300 ) ) ;
#15811 = CARTESIAN_POINT ( 'NONE',  ( 37.07260599560423500, 15.00188780479481000, -0.8431089485982268300 ) ) ;
#15812 = ADVANCED_FACE ( 'NONE', ( #26786, #13336, #795, #21989, #5531, #15433, #3377, #11167, #16331 ), #24180, .F. ) ;
#15813 = EDGE_LOOP ( 'NONE', ( #15573, #17568 ) ) ;
#15814 = CARTESIAN_POINT ( 'NONE',  ( 20.82531754730548800, -1.864134426791817300E-014, -16.24999999999998600 ) ) ;
#15815 = ORIENTED_EDGE ( 'NONE', *, *, #22339, .F. ) ;
#15816 =( GEOMETRIC_REPRESENTATION_CONTEXT ( 3 ) GLOBAL_UNCERTAINTY_ASSIGNED_CONTEXT ( ( #687 ) ) GLOBAL_UNIT_ASSIGNED_CONTEXT ( ( #13363, #24213, #9468 ) ) REPRESENTATION_CONTEXT ( 'NONE', 'WORKASPACE' ) );
#15817 = CARTESIAN_POINT ( 'NONE',  ( -15.00000000000000000, 15.99999999999973000, -27.71281292110219500 ) ) ;
#15818 = EDGE_CURVE ( 'NONE', #3334, #6498, #10893, .T. ) ;
#15819 = DIRECTION ( 'NONE',  ( 0.0000000000000000000, 0.0000000000000000000, -1.000000000000000000 ) ) ;
#15820 = CYLINDRICAL_SURFACE ( 'NONE', #17700, 0.3999999999999999700 ) ;
#15821 = AXIS2_PLACEMENT_3D ( 'NONE', #18424, #22381, #20210 ) ;
#15822 = FACE_OUTER_BOUND ( 'NONE', #16672, .T. ) ;
#15823 = ADVANCED_FACE ( 'NONE', ( #1236, #989 ), #23917, .T. ) ;
#15824 = CARTESIAN_POINT ( 'NONE',  ( 19.95929214352102600, -1.931702534730837000, -15.74999999999999600 ) ) ;
#15825 = VECTOR ( 'NONE', #10837, 1000.000000000000000 ) ;
#15826 = PRODUCT_RELATED_PRODUCT_CATEGORY ( 'part', '', ( #21869 ) ) ;
#15827 = CARTESIAN_POINT ( 'NONE',  ( 38.24799696486496700, -13.48183279184023900, 87.00000000000001400 ) ) ;
#15828 = CARTESIAN_POINT ( 'NONE',  ( 32.06572483687939000, -8.436440770776394900, -10.97163103883819000 ) ) ;
#15829 = DIRECTION ( 'NONE',  ( 0.0000000000000000000, 0.0000000000000000000, -1.000000000000000000 ) ) ;
#15830 = APPLICATION_CONTEXT ( 'automotive_design' ) ;
#15831 = ORIENTED_EDGE ( 'NONE', *, *, #3023, .F. ) ;
#15832 = FACE_OUTER_BOUND ( 'NONE', #14683, .T. ) ;
#15833 = LINE ( 'NONE', #14111, #3965 ) ;
#15834 = ORIENTED_EDGE ( 'NONE', *, *, #10462, .T. ) ;
#15835 = CARTESIAN_POINT ( 'NONE',  ( -23.77854030079738500, -22.88209313448810200, -19.17937817740264400 ) ) ;
#15836 = VECTOR ( 'NONE', #22252, 1000.000000000000000 ) ;
#15837 = CARTESIAN_POINT ( 'NONE',  ( -0.0000000000000000000, -0.8920061658979739900, -2.168404344971008900E-015 ) ) ;
#15838 = CARTESIAN_POINT ( 'NONE',  ( 13.77123616632747600, 0.3294682487729291300, -11.33333333333306200 ) ) ;
#15839 = AXIS2_PLACEMENT_3D ( 'NONE', #25794, #13208, #14050 ) ;
#15840 = DIRECTION ( 'NONE',  ( 0.0000000000000000000, 0.0000000000000000000, 1.000000000000000000 ) ) ;
#15841 = CARTESIAN_POINT ( 'NONE',  ( 22.36534495778815000, -17.49999999999999600, 87.00000000000001400 ) ) ;
#15842 = CARTESIAN_POINT ( 'NONE',  ( 30.75816169173533200, -7.998112195205190600, -6.025000000056391700 ) ) ;
#15843 = CYLINDRICAL_SURFACE ( 'NONE', #80, 43.00000000000000000 ) ;
#15844 = CIRCLE ( 'NONE', #23555, 1.449999999999979100 ) ;
#15845 = DIRECTION ( 'NONE',  ( 0.0000000000000000000, 3.355956067282445300E-015, -1.000000000000000000 ) ) ;
#15846 = ORIENTED_EDGE ( 'NONE', *, *, #26052, .T. ) ;
#15847 = CARTESIAN_POINT ( 'NONE',  ( -12.00000000000000000, -33.96000000000000100, -18.70000000000000300 ) ) ;
#15848 = CARTESIAN_POINT ( 'NONE',  ( 32.03310981116196400, -9.440935048639071100, -10.02550602682081400 ) ) ;
#15849 = FACE_OUTER_BOUND ( 'NONE', #22200, .T. ) ;
#15850 =( BOUNDED_SURFACE ( )  B_SPLINE_SURFACE ( 3, 2, ( 
 ( #7467, #22627, #1853 ),
 ( #23502, #3127, #10919 ),
 ( #15203, #11818, #14374 ),
 ( #4886, #155, #16934 ),
 ( #20024, #8725, #16091 ),
 ( #9633, #10479, #23934 ),
 ( #2711, #25679, #8312 ),
 ( #2286, #7891, #24357 ),
 ( #12251, #12669, #984 ),
 ( #556, #4437, #24832 ),
 ( #19551, #15652, #23060 ),
 ( #4018, #11373, #26548 ),
 ( #19110, #14777, #18208 ),
 ( #9191, #20047, #23524 ),
 ( #17384, #21763, #20457 ),
 ( #23081, #5729, #16954 ),
 ( #13961, #8748, #11840 ),
 ( #24851, #22190, #8332 ),
 ( #7054, #10498, #10081 ),
 ( #24383, #1877, #13536 ),
 ( #14396, #6615, #4038 ),
 ( #5313, #17811, #10948 ),
 ( #23954, #25272, #177 ),
 ( #2729, #12279, #18683 ),
 ( #26138, #11395, #4904 ),
 ( #573, #15675, #15222 ),
 ( #19572, #22652, #21328 ),
 ( #19128, #20892, #6187 ),
 ( #22211, #12692, #26565 ),
 ( #9652, #7489, #2306 ),
 ( #4461, #13141, #3606 ),
 ( #1446, #16556, #10519 ),
 ( #25701, #1011, #16112 ),
 ( #7913, #14794, #3148 ),
 ( #18232, #19592, #17830 ),
 ( #5332, #25296, #20063 ),
 ( #24870, #16132, #21344 ),
 ( #9213, #5751, #4486 ),
 ( #13559, #8772, #22233 ),
 ( #7930, #23097, #20914 ),
 ( #3622, #18703, #26586 ),
 ( #4922, #8351, #6202 ),
 ( #591, #7077, #13165 ),
 ( #23549, #15241, #21776 ),
 ( #9665, #17398, #11412 ),
 ( #2322, #11861, #14813 ),
 ( #13984, #15689, #196 ),
 ( #1897, #16972, #24405 ),
 ( #12299, #10094, #12709 ),
 ( #1464, #10533, #25737 ),
 ( #14412, #1032, #20475 ),
 ( #3165, #18250, #16574 ),
 ( #13997, #6638, #25721 ),
 ( #23968, #4058, #19148 ),
 ( #7503, #22672, #10970 ),
 ( #26152, #2748, #20864 ),
 ( #18206, #6592, #9168 ),
 ( #7466, #13937, #21741 ),
 ( #26117, #22625, #10059 ),
 ( #12250, #10917, #12667 ),
 ( #555, #17359, #26604 ),
 ( #24354, #1057, #982 ),
 ( #25250, #20935, #25677 ),
 ( #14372, #13514, #15650 ),
 ( #16089, #2709, #7888 ),
 ( #14775, #4015, #5706 ),
 ( #8723, #4434, #17786 ),
 ( #3125, #1851, #16932 ),
 ( #20434, #14827, #23932 ),
 ( #16148, #19107, #2344 ),
 ( #24421, #2283, #19548 ),
 ( #5288, #12731, #4507 ),
 ( #7947, #9235, #23058 ),
 ( #17422, #11371, #11437 ) ),
 .UNSPECIFIED., .F., .F., .F. ) 
 B_SPLINE_SURFACE_WITH_KNOTS ( ( 4, 2, 2, 2, 2, 2, 2, 2, 2, 2, 2, 2, 2, 2, 2, 2, 2, 2, 2, 2, 2, 2, 2, 2, 2, 2, 2, 2, 2, 2, 2, 2, 2, 2, 2, 2, 4 ),
 ( 3, 3 ),
 ( 0.05748394731869142800, 0.06876852580830181100, 0.07158967043070441100, 0.07441081505310699600, 0.08005310429791218100, 0.09133768278752255100, 0.09697997203232773500, 0.1026222612771329200, 0.1139068397667432900, 0.1195491290115484700, 0.1223702736339510600, 0.1251914182563536600, 0.1364759967459640600, 0.1477605752355744300, 0.1534028644803796000, 0.1590451537251848000, 0.1646874429699899900, 0.1675085875923925900, 0.1689191599035939100, 0.1696244460591945500, 0.1699770891369948900, 0.1700652499064449500, 0.1700872900988074600, 0.1701093302911699800, 0.1701534106758950400, 0.1703297322147951900, 0.1731508768371977900, 0.1759720214596003900, 0.1816143107044055600, 0.1872565999492107300, 0.1928988891940159300, 0.2041834676836263000, 0.2154680461732366700, 0.2182891907956392700, 0.2211103354180418700, 0.2267526246628470700, 0.2380372031524574400 ),
 ( 0.0000000000000000000, 1.000000000000000000 ),
 .UNSPECIFIED. ) 
 GEOMETRIC_REPRESENTATION_ITEM ( )  RATIONAL_B_SPLINE_SURFACE ( (
 ( 1.000000000000000000, 0.6332638907668108900, 1.000000000000000000),
 ( 1.000000000000000000, 0.6512018748316158500, 1.000000000000000000),
 ( 1.000000000000000000, 0.6687464616421674400, 1.000000000000000000),
 ( 1.000000000000000000, 0.6904535979098969100, 1.000000000000000000),
 ( 1.000000000000000000, 0.6947903176909141500, 1.000000000000000000),
 ( 1.000000000000000000, 0.7034167877645176600, 1.000000000000000000),
 ( 1.000000000000000000, 0.7076987571859263400, 1.000000000000000000),
 ( 1.000000000000000000, 0.7204633572864140900, 1.000000000000000000),
 ( 1.000000000000000000, 0.7288650834534743400, 1.000000000000000000),
 ( 1.000000000000000000, 0.7538311888279876100, 1.000000000000000000),
 ( 1.000000000000000000, 0.7701638525809507700, 1.000000000000000000),
 ( 1.000000000000000000, 0.7944125966509409900, 1.000000000000000000),
 ( 1.000000000000000000, 0.8024652941051786400, 1.000000000000000000),
 ( 1.000000000000000000, 0.8182948719185267900, 1.000000000000000000),
 ( 1.000000000000000000, 0.8260962978044487100, 1.000000000000000000),
 ( 1.000000000000000000, 0.8491620849171029900, 1.000000000000000000),
 ( 1.000000000000000000, 0.8641004394519247200, 1.000000000000000000),
 ( 1.000000000000000000, 0.8856363655055501400, 1.000000000000000000),
 ( 1.000000000000000000, 0.8926666083906120700, 1.000000000000000000),
 ( 1.000000000000000000, 0.9029348724911887600, 1.000000000000000000),
 ( 1.000000000000000000, 0.9063102363390529400, 1.000000000000000000),
 ( 1.000000000000000000, 0.9129194584172806200, 1.000000000000000000),
 ( 1.000000000000000000, 0.9161583486725761700, 1.000000000000000000),
 ( 1.000000000000000000, 0.9320023222590341200, 1.000000000000000000),
 ( 1.000000000000000000, 0.9435580290282674600, 1.000000000000000000),
 ( 1.000000000000000000, 0.9638045450912962100, 1.000000000000000000),
 ( 1.000000000000000000, 0.9724869920585792500, 1.000000000000000000),
 ( 1.000000000000000000, 0.9829501295098395100, 1.000000000000000000),
 ( 1.000000000000000000, 0.9860155751609460700, 1.000000000000000000),
 ( 1.000000000000000000, 0.9912230289774399700, 1.000000000000000000),
 ( 1.000000000000000000, 0.9933711824773262500, 1.000000000000000000),
 ( 1.000000000000000000, 0.9967685162678557900, 1.000000000000000000),
 ( 1.000000000000000000, 0.9980178231317127200, 1.000000000000000000),
 ( 1.000000000000000000, 0.9992405095430729700, 1.000000000000000000),
 ( 1.000000000000000000, 0.9995396563715941400, 1.000000000000000000),
 ( 1.000000000000000000, 0.9998296116603262500, 1.000000000000000000),
 ( 1.000000000000000000, 0.9998998087461239400, 1.000000000000000000),
 ( 1.000000000000000000, 0.9999659544924535100, 1.000000000000000000),
 ( 1.000000000000000000, 0.9999814785640317400, 1.000000000000000000),
 ( 1.000000000000000000, 0.9999950463931138700, 1.000000000000000000),
 ( 1.000000000000000000, 0.9999979489964653200, 1.000000000000000000),
 ( 1.000000000000000000, 0.9999995606555840400, 1.000000000000000000),
 ( 1.000000000000000000, 0.9999997824847208800, 1.000000000000000000),
 ( 1.000000000000000000, 0.9999999324031919600, 1.000000000000000000),
 ( 1.000000000000000000, 0.9999999562232366700, 1.000000000000000000),
 ( 1.000000000000000000, 0.9999999884584356300, 1.000000000000000000),
 ( 1.000000000000000000, 0.9999999935104344500, 1.000000000000000000),
 ( 1.000000000000000000, 0.9999999570592154100, 1.000000000000000000),
 ( 1.000000000000000000, 0.9999999004246285000, 1.000000000000000000),
 ( 1.000000000000000000, 0.9999995050643246700, 1.000000000000000000),
 ( 1.000000000000000000, 0.9999987917696002700, 1.000000000000000000),
 ( 1.000000000000000000, 0.9999799217543288200, 1.000000000000000000),
 ( 1.000000000000000000, 0.9998605055749403300, 1.000000000000000000),
 ( 1.000000000000000000, 0.9994117597816416500, 1.000000000000000000),
 ( 1.000000000000000000, 0.9990825137414777200, 1.000000000000000000),
 ( 1.000000000000000000, 0.9977725017950598300, 1.000000000000000000),
 ( 1.000000000000000000, 0.9964688942960549000, 1.000000000000000000),
 ( 1.000000000000000000, 0.9929702170868184300, 1.000000000000000000),
 ( 1.000000000000000000, 0.9907751863227721700, 1.000000000000000000),
 ( 1.000000000000000000, 0.9855276530317117500, 1.000000000000000000),
 ( 1.000000000000000000, 0.9824726277845300400, 1.000000000000000000),
 ( 1.000000000000000000, 0.9720669905442880200, 1.000000000000000000),
 ( 1.000000000000000000, 0.9634696124932407000, 1.000000000000000000),
 ( 1.000000000000000000, 0.9434351453154525800, 1.000000000000000000),
 ( 1.000000000000000000, 0.9320058245366436000, 1.000000000000000000),
 ( 1.000000000000000000, 0.9163147303903513800, 1.000000000000000000),
 ( 1.000000000000000000, 0.9131061898247672100, 1.000000000000000000),
 ( 1.000000000000000000, 0.9065565847893921600, 1.000000000000000000),
 ( 1.000000000000000000, 0.9032097631609834500, 1.000000000000000000),
 ( 1.000000000000000000, 0.8930357730030946700, 1.000000000000000000),
 ( 1.000000000000000000, 0.8860738911718496500, 1.000000000000000000),
 ( 1.000000000000000000, 0.8647589259271428700, 1.000000000000000000),
 ( 1.000000000000000000, 0.8499826018769267600, 1.000000000000000000),
 ( 1.000000000000000000, 0.8348026805452173300, 1.000000000000000000) ) ) 
 REPRESENTATION_ITEM ( '' )  SURFACE ( )  );
#15851 = ORIENTED_EDGE ( 'NONE', *, *, #16173, .F. ) ;
#15852 = CIRCLE ( 'NONE', #23532, 0.7724999999999999600 ) ;
#15853 = CARTESIAN_POINT ( 'NONE',  ( -23.70091967841698000, -22.96261675728389000, -50.89513459939058000 ) ) ;
#15854 = VERTEX_POINT ( 'NONE', #7895 ) ;
#15855 = CARTESIAN_POINT ( 'NONE',  ( 19.11442747372713300, -10.53536662457673900, -10.00000000000000200 ) ) ;
#15856 = FACE_BOUND ( 'NONE', #21972, .T. ) ;
#15857 = DIRECTION ( 'NONE',  ( 1.000000000000000000, -0.0000000000000000000, -0.0000000000000000000 ) ) ;
#15858 = CARTESIAN_POINT ( 'NONE',  ( 11.99175604288474700, -2.378618755297482700, -32.71435350252428300 ) ) ;
#15859 = DIRECTION ( 'NONE',  ( -0.4999999999999987200, 0.0000000000000000000, -0.8660254037844393700 ) ) ;
#15860 = DIRECTION ( 'NONE',  ( -1.000000000000000000, 2.150835875192944100E-016, 0.0000000000000000000 ) ) ;
#15861 = ORIENTED_EDGE ( 'NONE', *, *, #1490, .F. ) ;
#15862 = CARTESIAN_POINT ( 'NONE',  ( 15.78037772476516000, -1.816420421441169000, -34.90127425650464200 ) ) ;
#15863 = DIRECTION ( 'NONE',  ( 0.0000000000000000000, 0.0000000000000000000, -1.000000000000000000 ) ) ;
#15864 = VECTOR ( 'NONE', #13134, 1000.000000000000000 ) ;
#15865 = CARTESIAN_POINT ( 'NONE',  ( 31.33958129795433200, -9.606492332197230900, -10.11876315567321800 ) ) ;
#15866 = EDGE_CURVE ( 'NONE', #8030, #13050, #22173, .T. ) ;
#15867 = LINE ( 'NONE', #13730, #18139 ) ;
#15868 = EDGE_CURVE ( 'NONE', #7831, #9524, #11410, .T. ) ;
#15869 = DIRECTION ( 'NONE',  ( 1.000000000000000000, -0.0000000000000000000, -0.0000000000000000000 ) ) ;
#15870 = AXIS2_PLACEMENT_3D ( 'NONE', #19495, #12208, #14332 ) ;
#15871 = CARTESIAN_POINT ( 'NONE',  ( 32.75999999999999800, -22.95174067472880000, -8.000000000000000000 ) ) ;
#15872 = VERTEX_POINT ( 'NONE', #2061 ) ;
#15873 = EDGE_CURVE ( 'NONE', #10392, #8192, #9242, .T. ) ;
#15874 = FACE_OUTER_BOUND ( 'NONE', #2019, .T. ) ;
#15875 = CARTESIAN_POINT ( 'NONE',  ( 23.00000000000000700, -3.164319132398452100, -45.00000000000000700 ) ) ;
#15876 = CARTESIAN_POINT ( 'NONE',  ( 0.6999999999999999600, 9.460396523413302900E-017, -0.7724999999999999600 ) ) ;
#15877 = CARTESIAN_POINT ( 'NONE',  ( 32.04615202522947500, 8.434903693894114000, -10.97170052342893800 ) ) ;
#15878 = DIRECTION ( 'NONE',  ( -0.0000000000000000000, -0.0000000000000000000, -1.000000000000000000 ) ) ;
#15879 = EDGE_CURVE ( 'NONE', #8590, #16034, #23266, .T. ) ;
#15880 = CARTESIAN_POINT ( 'NONE',  ( 12.96169642639550200, -2.976634644346995100, -33.26987692669915500 ) ) ;
#15881 = AXIS2_PLACEMENT_3D ( 'NONE', #7015, #19554, #11375 ) ;
#15882 = VECTOR ( 'NONE', #14106, 1000.000000000000000 ) ;
#15883 = DIRECTION ( 'NONE',  ( 0.0000000000000000000, 0.0000000000000000000, 1.000000000000000000 ) ) ;
#15884 = EDGE_CURVE ( 'NONE', #1951, #25684, #14988, .T. ) ;
#15885 = FACE_BOUND ( 'NONE', #21011, .T. ) ;
#15886 = CARTESIAN_POINT ( 'NONE',  ( 9.087160303206033500, -31.72417875412446300, -65.46620670089254200 ) ) ;
#15887 = ORIENTED_EDGE ( 'NONE', *, *, #7985, .F. ) ;
#15888 = EDGE_CURVE ( 'NONE', #1381, #15331, #10685, .T. ) ;
#15889 = CARTESIAN_POINT ( 'NONE',  ( 32.75999999999999800, -14.49811219520519300, -5.000000000000000000 ) ) ;
#15890 = CARTESIAN_POINT ( 'NONE',  ( 29.44732151343301000, -10.19643909220450700, -10.49497942646911500 ) ) ;
#15891 = EDGE_CURVE ( 'NONE', #10282, #10419, #8954, .T. ) ;
#15892 = CIRCLE ( 'NONE', #17525, 2.500000000000000400 ) ;
#15893 = DIRECTION ( 'NONE',  ( -1.000000000000000000, 0.0000000000000000000, -0.0000000000000000000 ) ) ;
#15894 = FACE_OUTER_BOUND ( 'NONE', #7412, .T. ) ;
#15895 = PLANE ( 'NONE',  #6987 ) ;
#15896 = ORIENTED_EDGE ( 'NONE', *, *, #18944, .F. ) ;
#15897 = EDGE_CURVE ( 'NONE', #4430, #1829, #25055, .T. ) ;
#15898 = CARTESIAN_POINT ( 'NONE',  ( 18.73279483541731200, -1.747730864756494000, -31.20768898631546400 ) ) ;
#15899 = LINE ( 'NONE', #15441, #9776 ) ;
#15900 = CARTESIAN_POINT ( 'NONE',  ( 2.500000000000011500, 28.97818269470714700, 5.000000000000000000 ) ) ;
#15901 = CARTESIAN_POINT ( 'NONE',  ( 35.76794155298079400, 3.173963672686426200, -10.34481241467447200 ) ) ;
#15902 = CARTESIAN_POINT ( 'NONE',  ( -16.00000000000000400, 2.350496694187739000, -40.55000000000001100 ) ) ;
#15903 = CARTESIAN_POINT ( 'NONE',  ( 25.45700924859745100, -3.500403662522547900, -4.250000000000001800 ) ) ;
#15904 = DIRECTION ( 'NONE',  ( -1.000000000000000000, -0.0000000000000000000, -0.0000000000000000000 ) ) ;
#15905 = ADVANCED_FACE ( 'NONE', ( #13733 ), #4669, .F. ) ;
#15906 = CARTESIAN_POINT ( 'NONE',  ( 28.91924050561886300, -27.63536501699290300, 17.96379846559360900 ) ) ;
#15907 = CARTESIAN_POINT ( 'NONE',  ( 29.39291347063692000, 15.00188780479481200, 0.0000000000000000000 ) ) ;
#15908 = ORIENTED_EDGE ( 'NONE', *, *, #8126, .F. ) ;
#15909 = CARTESIAN_POINT ( 'NONE',  ( 38.58613228288785300, -12.99999999999999500, 87.40712327050737000 ) ) ;
#15910 = PRODUCT_DEFINITION_FORMATION_WITH_SPECIFIED_SOURCE ( 'ANY', '', #6972, .NOT_KNOWN. ) ;
#15911 = ORIENTED_EDGE ( 'NONE', *, *, #3260, .F. ) ;
#15912 = CARTESIAN_POINT ( 'NONE',  ( 21.85218113662931600, -17.58987675081873500, 87.49999998092813800 ) ) ;
#15913 = CARTESIAN_POINT ( 'NONE',  ( -38.30402234520040100, 8.504016118694938300, 7.378631610908407800 ) ) ;
#15914 = DIRECTION ( 'NONE',  ( 0.0000000000000000000, 1.000000000000000000, 0.0000000000000000000 ) ) ;
#15915 = DIRECTION ( 'NONE',  ( 1.000000000000000000, -0.0000000000000000000, -0.0000000000000000000 ) ) ;
#15916 = VERTEX_POINT ( 'NONE', #1062 ) ;
#15917 = CARTESIAN_POINT ( 'NONE',  ( -3.000000000000000000, 22.16242805000000300, 3.000000000000000000 ) ) ;
#15918 = CARTESIAN_POINT ( 'NONE',  ( 25.00000000000000000, 0.0000000000000000000, -10.00000000000000200 ) ) ;
#15919 = VECTOR ( 'NONE', #12837, 1000.000000000000000 ) ;
#15920 = CARTESIAN_POINT ( 'NONE',  ( 32.99621574727257900, 8.528396506896154200, -10.04213457430649500 ) ) ;
#15921 = CARTESIAN_POINT ( 'NONE',  ( 21.49999999999999600, 7.193747284969083100, -12.03040219723372100 ) ) ;
#15922 = CARTESIAN_POINT ( 'NONE',  ( 30.40118254278938500, -30.40999999999996500, 18.50000000000000400 ) ) ;
#15923 = CARTESIAN_POINT ( 'NONE',  ( 28.91453058285531700, -27.63969194513554600, -49.48334985524829900 ) ) ;
#15924 = CARTESIAN_POINT ( 'NONE',  ( -9.200000000000027700, 22.87785310813345800, 84.50000000004418200 ) ) ;
#15925 = EDGE_LOOP ( 'NONE', ( #14594, #14394 ) ) ;
#15926 = SURFACE_STYLE_USAGE ( .BOTH. , #20260 ) ;
#15927 = ORIENTED_EDGE ( 'NONE', *, *, #4768, .T. ) ;
#15928 = CARTESIAN_POINT ( 'NONE',  ( 21.85946225211243300, -17.52475246096379600, 87.00722770598604000 ) ) ;
#15929 = AXIS2_PLACEMENT_3D ( 'NONE', #9715, #23593, #11899 ) ;
#15930 = CARTESIAN_POINT ( 'NONE',  ( -16.59717027313122600, 20.36958865030814900, 34.42515151228301600 ) ) ;
#15931 = CIRCLE ( 'NONE', #25132, 0.2500000000000000000 ) ;
#15932 = CARTESIAN_POINT ( 'NONE',  ( 12.82806840275274300, -0.1339094154032534100, -10.00000000000000200 ) ) ;
#15933 = DIRECTION ( 'NONE',  ( 1.000000000000000000, -0.0000000000000000000, -0.0000000000000000000 ) ) ;
#15934 = DIRECTION ( 'NONE',  ( 0.0000000000000000000, -1.000000000000000000, 0.0000000000000000000 ) ) ;
#15935 = ORIENTED_EDGE ( 'NONE', *, *, #18460, .T. ) ;
#15936 = AXIS2_PLACEMENT_3D ( 'NONE', #5027, #16240, #21458 ) ;
#15937 = CARTESIAN_POINT ( 'NONE',  ( 33.22393409865129900, 7.816132354784101300, -10.23169089090049700 ) ) ;
#15938 = DIRECTION ( 'NONE',  ( 0.0000000000000000000, 0.0000000000000000000, -1.000000000000000000 ) ) ;
#15939 = CARTESIAN_POINT ( 'NONE',  ( -6.999999999999997300, 16.46242805000000000, 3.299999999999999800 ) ) ;
#15940 = LINE ( 'NONE', #20289, #21348 ) ;
#15941 = VECTOR ( 'NONE', #19893, 1000.000000000000000 ) ;
#15942 = ORIENTED_EDGE ( 'NONE', *, *, #20608, .F. ) ;
#15943 = ORIENTED_EDGE ( 'NONE', *, *, #25577, .F. ) ;
#15944 = EDGE_CURVE ( 'NONE', #23599, #13239, #20477, .T. ) ;
#15945 = LINE ( 'NONE', #4295, #21387 ) ;
#15946 = ADVANCED_FACE ( 'NONE', ( #3627 ), #16757, .F. ) ;
#15947 = CARTESIAN_POINT ( 'NONE',  ( -20.83359110024791100, -30.57713985754177000, -4.999999999999990200 ) ) ;
#15948 = DIRECTION ( 'NONE',  ( -1.647646561580708400E-017, -1.000000000000000000, -0.0000000000000000000 ) ) ;
#15949 = FACE_OUTER_BOUND ( 'NONE', #865, .T. ) ;
#15950 = ORIENTED_EDGE ( 'NONE', *, *, #16249, .F. ) ;
#15951 = ORIENTED_EDGE ( 'NONE', *, *, #26278, .T. ) ;
#15952 = CARTESIAN_POINT ( 'NONE',  ( 28.17925075245168600, -10.99811219520519500, -10.15725811870219500 ) ) ;
#15953 = DIRECTION ( 'NONE',  ( -0.0000000000000000000, 0.4999999999999922300, -0.8660254037844433700 ) ) ;
#15954 = VECTOR ( 'NONE', #4498, 1000.000000000000000 ) ;
#15955 = CARTESIAN_POINT ( 'NONE',  ( -28.99985086190344700, -27.55011161478949000, 18.63379722889951400 ) ) ;
#15956 = CARTESIAN_POINT ( 'NONE',  ( -16.00000000000000400, 2.350496694187739000, -42.00000000000000700 ) ) ;
#15957 = DIRECTION ( 'NONE',  ( 1.000000000000000000, 0.0000000000000000000, 0.0000000000000000000 ) ) ;
#15958 = CARTESIAN_POINT ( 'NONE',  ( -29.45776904605881100, -9.999999999999982200, 74.00000000000000000 ) ) ;
#15959 = CARTESIAN_POINT ( 'NONE',  ( -30.45776904605881100, -12.99999999999999800, 84.99999999999994300 ) ) ;
#15960 = ORIENTED_EDGE ( 'NONE', *, *, #13999, .T. ) ;
#15961 = CARTESIAN_POINT ( 'NONE',  ( 2.000000000000000000, -1.773042676681342700, -1.084202172485504400E-016 ) ) ;
#15962 = TOROIDAL_SURFACE ( 'NONE', #19968, 2.199999999999986900, 0.2000000000000000100 ) ;
#15963 = VERTEX_POINT ( 'NONE', #21980 ) ;
#15964 = PLANE ( 'NONE',  #21186 ) ;
#15965 = CARTESIAN_POINT ( 'NONE',  ( 4.895022141308382800, 36.40239480994156200, 3.017174016237798900 ) ) ;
#15966 = CARTESIAN_POINT ( 'NONE',  ( -23.99999999999995700, -20.99999999999998900, -10.00000000000000200 ) ) ;
#15967 = CARTESIAN_POINT ( 'NONE',  ( -1.999999999999993100, -10.99811219520519000, 0.0000000000000000000 ) ) ;
#15968 = ORIENTED_EDGE ( 'NONE', *, *, #10733, .F. ) ;
#15969 = ORIENTED_EDGE ( 'NONE', *, *, #13469, .F. ) ;
#15970 = CARTESIAN_POINT ( 'NONE',  ( 35.47779592636042900, 18.48220443456804000, -4.180274951728422100 ) ) ;
#15971 = AXIS2_PLACEMENT_3D ( 'NONE', #26015, #6932, #4784 ) ;
#15972 = DIRECTION ( 'NONE',  ( -0.0000000000000000000, 1.000000000000000000, -0.0000000000000000000 ) ) ;
#15973 = CARTESIAN_POINT ( 'NONE',  ( 31.54018138457239600, 21.40422053921411600, -7.998840128889682400 ) ) ;
#15974 = CARTESIAN_POINT ( 'NONE',  ( 27.27770962743088700, 11.83208577560224800, -10.00000000000000500 ) ) ;
#15975 = CARTESIAN_POINT ( 'NONE',  ( -40.30752312680981200, 18.85755440260298600, -21.94074385697515300 ) ) ;
#15976 = CARTESIAN_POINT ( 'NONE',  ( -29.62622676538367400, -1.262293567362924800, 75.00000005447428500 ) ) ;
#15977 = FACE_OUTER_BOUND ( 'NONE', #13069, .T. ) ;
#15978 = EDGE_LOOP ( 'NONE', ( #21204, #5995, #5910, #4254 ) ) ;
#15979 = CARTESIAN_POINT ( 'NONE',  ( 37.47061770982783500, -11.99811219520519100, -45.00000000000001400 ) ) ;
#15980 = CARTESIAN_POINT ( 'NONE',  ( -10.00000000000000500, -38.72983346207416800, -63.97500000000001600 ) ) ;
#15981 = EDGE_CURVE ( 'NONE', #23429, #6991, #20671, .T. ) ;
#15982 = EDGE_LOOP ( 'NONE', ( #13955, #22864, #7752, #4074 ) ) ;
#15983 = CARTESIAN_POINT ( 'NONE',  ( 25.99148552100272600, -10.95814288938668600, -9.999999999999998200 ) ) ;
#15984 = ORIENTED_EDGE ( 'NONE', *, *, #25812, .T. ) ;
#15985 = ORIENTED_EDGE ( 'NONE', *, *, #22496, .T. ) ;
#15986 = CARTESIAN_POINT ( 'NONE',  ( 2.000000000000000000, -0.8865213383406759200, -1.535500000000002300 ) ) ;
#15987 = CARTESIAN_POINT ( 'NONE',  ( 30.75816169173533200, -10.99811219520519000, -4.999999999999998200 ) ) ;
#15988 = CARTESIAN_POINT ( 'NONE',  ( 35.77270326265422500, 5.142344369259904000, -10.00115724975993800 ) ) ;
#15989 = CARTESIAN_POINT ( 'NONE',  ( 38.32828462812700800, -13.00185161734214700, 87.44751017171518000 ) ) ;
#15990 = ADVANCED_FACE ( 'NONE', ( #22407, #8968, #11174 ), #14167, .T. ) ;
#15991 = CARTESIAN_POINT ( 'NONE',  ( 34.45653525083576300, 5.926714559854321600, -10.43177294035494800 ) ) ;
#15992 = CARTESIAN_POINT ( 'NONE',  ( 14.63543950419242300, 4.114260598286171500, -11.23957425351303600 ) ) ;
#15993 = CARTESIAN_POINT ( 'NONE',  ( 1.500000000000006400, -4.955844122715714000, -38.00000000000000700 ) ) ;
#15995 = CARTESIAN_POINT ( 'NONE',  ( -39.97536736280810700, -1.403568383990018800, 3.246988584730127900 ) ) ;
#15994 = AXIS2_PLACEMENT_3D ( 'NONE', #15492, #6396, #20683 ) ;
#15996 = DIRECTION ( 'NONE',  ( 0.0000000000000000000, 0.0000000000000000000, -1.000000000000000000 ) ) ;
#15997 = CARTESIAN_POINT ( 'NONE',  ( 36.07915492642094800, 0.4777247198280880100, -10.54337982860237600 ) ) ;
#15998 = CARTESIAN_POINT ( 'NONE',  ( -22.88843003752058500, -23.77243616337043300, -49.18053392850302400 ) ) ;
#15999 = CARTESIAN_POINT ( 'NONE',  ( 0.8510751638257706400, 17.85566874007802700, 0.8012580609433617200 ) ) ;
#16000 = VECTOR ( 'NONE', #3080, 1000.000000000000000 ) ;
#16001 = ORIENTED_EDGE ( 'NONE', *, *, #8226, .T. ) ;
#16002 = EDGE_CURVE ( 'NONE', #17276, #8785, #25904, .T. ) ;
#16003 = B_SPLINE_CURVE_WITH_KNOTS ( 'NONE', 3,
 ( #20933, #9688, #13180, #1909, #3619, #16989, #18700, #9231, #8789, #4078, #20948, #1501, #4937, #2365, #4529, #21817, #18290, #7097 ),
 .UNSPECIFIED., .F., .F.,
 ( 4, 2, 2, 2, 2, 2, 2, 2, 4 ),
 ( 4.906538933386797400E-018, 0.001403980029515192400, 0.002807960059030379500, 0.004211940088545567500, 0.005615920118060754700, 0.007019900147575941000, 0.008423880177091128100, 0.009827860206606312700, 0.01123184023612149900 ),
 .UNSPECIFIED. ) ;
#16004 = LINE ( 'NONE', #9958, #12714 ) ;
#16005 = ADVANCED_FACE ( 'NONE', ( #8558 ), #14621, .T. ) ;
#16006 = LINE ( 'NONE', #26473, #2350 ) ;
#16007 = AXIS2_PLACEMENT_3D ( 'NONE', #18656, #20021, #13121 ) ;
#16008 = EDGE_LOOP ( 'NONE', ( #3580, #133, #11245, #11794 ) ) ;
#16009 = ORIENTED_EDGE ( 'NONE', *, *, #25688, .T. ) ;
#16010 = FACE_OUTER_BOUND ( 'NONE', #17225, .T. ) ;
#16011 = DIRECTION ( 'NONE',  ( -1.000000000000000000, 0.0000000000000000000, 0.0000000000000000000 ) ) ;
#16012 = CARTESIAN_POINT ( 'NONE',  ( 27.43493169167079800, 0.6543697108982005100, -0.0000000000000000000 ) ) ;
#16013 = ORIENTED_EDGE ( 'NONE', *, *, #11732, .T. ) ;
#16014 = VERTEX_POINT ( 'NONE', #23316 ) ;
#16015 = PRODUCT_RELATED_PRODUCT_CATEGORY ( 'part', '', ( #742 ) ) ;
#16016 = DIRECTION ( 'NONE',  ( 5.421010862427527100E-017, 1.000000000000000000, 0.0000000000000000000 ) ) ;
#16017 = CARTESIAN_POINT ( 'NONE',  ( 35.37551606408927500, 4.588891265164194900, -10.23037651248291100 ) ) ;
#16018 = CARTESIAN_POINT ( 'NONE',  ( -30.45776904605881100, -9.999999999999982200, 54.99999999999999300 ) ) ;
#16019 = CARTESIAN_POINT ( 'NONE',  ( 15.99038105676661000, 2.166666666666671800, -29.62435565298212800 ) ) ;
#16020 = DIRECTION ( 'NONE',  ( -0.0000000000000000000, -1.000000000000000000, -0.0000000000000000000 ) ) ;
#16021 = CARTESIAN_POINT ( 'NONE',  ( 34.70996051491953700, 15.00188780478498000, -5.000000000000000000 ) ) ;
#16022 = CIRCLE ( 'NONE', #2796, 0.7724999999999999600 ) ;
#16023 = CARTESIAN_POINT ( 'NONE',  ( -16.00000000000000400, 1.050496694187736500, -42.00000000000000700 ) ) ;
#16024 = ORIENTED_EDGE ( 'NONE', *, *, #15628, .F. ) ;
#16025 = AXIS2_PLACEMENT_3D ( 'NONE', #943, #14343, #17328 ) ;
#16026 = ORIENTED_EDGE ( 'NONE', *, *, #22460, .T. ) ;
#16027 = CARTESIAN_POINT ( 'NONE',  ( 23.73619113701101600, 2.183264907430771300, -4.250000000000002700 ) ) ;
#16028 = AXIS2_PLACEMENT_3D ( 'NONE', #11320, #5254, #26505 ) ;
#16029 = CARTESIAN_POINT ( 'NONE',  ( -27.55457762194221500, -28.99560746175809500, -19.86454576720821700 ) ) ;
#16030 = CARTESIAN_POINT ( 'NONE',  ( 1.000000000000000000, 1.338009248846951700, -0.7725000000000042900 ) ) ;
#16031 = VERTEX_POINT ( 'NONE', #15021 ) ;
#16032 = ORIENTED_EDGE ( 'NONE', *, *, #17234, .T. ) ;
#16033 = ORIENTED_EDGE ( 'NONE', *, *, #25282, .T. ) ;
#16034 = VERTEX_POINT ( 'NONE', #21501 ) ;
#16035 = CARTESIAN_POINT ( 'NONE',  ( 2.000000000000000000, 0.0000000000000000000, 0.0000000000000000000 ) ) ;
#16036 = ORIENTED_EDGE ( 'NONE', *, *, #16894, .F. ) ;
#16037 = VECTOR ( 'NONE', #19632, 1000.000000000000200 ) ;
#16038 = CARTESIAN_POINT ( 'NONE',  ( 0.01988343712306867700, -9.000064331691145700, -5.398234506345450400 ) ) ;
#16039 = CIRCLE ( 'NONE', #22869, 1.449999999999980000 ) ;
#16040 = CARTESIAN_POINT ( 'NONE',  ( 12.49038105676641300, -1.999999999999995800, -35.68653347947307700 ) ) ;
#16041 = CONICAL_SURFACE ( 'NONE', #13396, 1.649999999999998600, 1.029744258676653200 ) ;
#16042 = ORIENTED_EDGE ( 'NONE', *, *, #1935, .F. ) ;
#16043 = AXIS2_PLACEMENT_3D ( 'NONE', #22026, #19849, #2989 ) ;
#16044 = ORIENTED_EDGE ( 'NONE', *, *, #5102, .T. ) ;
#16045 = CARTESIAN_POINT ( 'NONE',  ( -1.282230613427047800, 13.69239957190697000, 1.712822984195554700 ) ) ;
#16046 = DIRECTION ( 'NONE',  ( 1.000000000000000000, 0.0000000000000000000, -0.0000000000000000000 ) ) ;
#16047 = EDGE_LOOP ( 'NONE', ( #22400, #4240, #16252, #16444 ) ) ;
#16048 = VECTOR ( 'NONE', #7197, 1000.000000000000000 ) ;
#16049 = CARTESIAN_POINT ( 'NONE',  ( -10.00000000000000700, 33.11818269470715100, 0.0000000000000000000 ) ) ;
#16050 = CARTESIAN_POINT ( 'NONE',  ( 27.64795286142675200, -28.90663089865185900, -20.51529314945776500 ) ) ;
#16051 = ORIENTED_EDGE ( 'NONE', *, *, #13177, .F. ) ;
#16052 = VERTEX_POINT ( 'NONE', #8952 ) ;
#16053 = CARTESIAN_POINT ( 'NONE',  ( 29.82784498950407900, -26.65149142945669100, -4.353300073579455400 ) ) ;
#16054 = ORIENTED_EDGE ( 'NONE', *, *, #11004, .T. ) ;
#16055 = CARTESIAN_POINT ( 'NONE',  ( 16.23894797050719800, 0.6606722184644271400, -35.16271097519830100 ) ) ;
#16056 = AXIS2_PLACEMENT_3D ( 'NONE', #14030, #2382, #9275 ) ;
#16057 = EDGE_CURVE ( 'NONE', #22207, #17553, #13307, .T. ) ;
#16058 = EDGE_CURVE ( 'NONE', #4748, #15633, #19779, .T. ) ;
#16059 = ORIENTED_EDGE ( 'NONE', *, *, #10187, .F. ) ;
#16060 = VECTOR ( 'NONE', #5748, 1000.000000000000000 ) ;
#16061 = DIRECTION ( 'NONE',  ( 0.0000000000000000000, 0.0000000000000000000, 1.000000000000000000 ) ) ;
#16062 = CARTESIAN_POINT ( 'NONE',  ( 1.000000000000000000, 1.338009248846952400, -0.7725000000000047400 ) ) ;
#16063 = ADVANCED_FACE ( 'NONE', ( #2544 ), #79, .F. ) ;
#16064 = VECTOR ( 'NONE', #24801, 1000.000000000000000 ) ;
#16065 = VERTEX_POINT ( 'NONE', #18443 ) ;
#16066 = B_SPLINE_CURVE_WITH_KNOTS ( 'NONE', 3,
 ( #23655, #26283, #14536, #16692, #12845, #2869 ),
 .UNSPECIFIED., .F., .F.,
 ( 4, 2, 4 ),
 ( 0.002909873701487021100, 0.005339339459091733600, 0.007768805216696445700 ),
 .UNSPECIFIED. ) ;
#16067 =( GEOMETRIC_REPRESENTATION_CONTEXT ( 3 ) GLOBAL_UNCERTAINTY_ASSIGNED_CONTEXT ( ( #970 ) ) GLOBAL_UNIT_ASSIGNED_CONTEXT ( ( #23063, #10065, #8729 ) ) REPRESENTATION_CONTEXT ( 'NONE', 'WORKASPACE' ) );
#16068 = CARTESIAN_POINT ( 'NONE',  ( 17.77000761222128800, 9.631606366840243200, -10.00000000000000200 ) ) ;
#16069 = ADVANCED_FACE ( 'NONE', ( #12905, #1227 ), #15895, .F. ) ;
#16070 = CARTESIAN_POINT ( 'NONE',  ( 35.60137286890765300, -18.23592019924932100, -4.028647660679164100 ) ) ;
#16071 = ORIENTED_EDGE ( 'NONE', *, *, #12018, .F. ) ;
#16072 = CARTESIAN_POINT ( 'NONE',  ( 32.33216711034722800, -6.612438444621741200, -59.74679576393082700 ) ) ;
#16073 = DIRECTION ( 'NONE',  ( -1.000000000000000000, -0.0000000000000000000, -0.0000000000000000000 ) ) ;
#16074 = AXIS2_PLACEMENT_3D ( 'NONE', #26406, #7758, #22426 ) ;
#16075 = ORIENTED_EDGE ( 'NONE', *, *, #14513, .F. ) ;
#16076 = CARTESIAN_POINT ( 'NONE',  ( -3.499999999999999600, 17.46242805000000300, 0.0000000000000000000 ) ) ;
#16077 = LINE ( 'NONE', #22591, #26050 ) ;
#16078 = ORIENTED_EDGE ( 'NONE', *, *, #17666, .T. ) ;
#16079 = EDGE_CURVE ( 'NONE', #14047, #20782, #14586, .T. ) ;
#16080 = LINE ( 'NONE', #125, #24873 ) ;
#16081 = CARTESIAN_POINT ( 'NONE',  ( 35.73902244931357300, 2.343813271675618800, -10.84524034469043100 ) ) ;
#16082 = EDGE_CURVE ( 'NONE', #24431, #12574, #11821, .T. ) ;
#16083 = ORIENTED_EDGE ( 'NONE', *, *, #12077, .F. ) ;
#16084 = CARTESIAN_POINT ( 'NONE',  ( 25.00000000000000000, 0.0000000000000000000, -5.750000000000001800 ) ) ;
#16085 = DIRECTION ( 'NONE',  ( 0.0000000000000000000, 0.0000000000000000000, -1.000000000000000000 ) ) ;
#16086 = CARTESIAN_POINT ( 'NONE',  ( -20.98283317970432200, -17.49999999999999600, 89.00000000000000000 ) ) ;
#16087 = CARTESIAN_POINT ( 'NONE',  ( 26.83748091278773300, -13.00276281522131500, 87.44751017171520900 ) ) ;
#16088 = ORIENTED_EDGE ( 'NONE', *, *, #1036, .F. ) ;
#16089 = CARTESIAN_POINT ( 'NONE',  ( 22.84135103415294000, 32.60483423963660200, -26.46527155716405100 ) ) ;
#16090 = CARTESIAN_POINT ( 'NONE',  ( 15.35948249390619400, -5.561059551488386700, -11.18559620574873400 ) ) ;
#16091 = CARTESIAN_POINT ( 'NONE',  ( -39.95677631526878300, -1.984788072756312100, 16.50785045513304900 ) ) ;
#16092 = ORIENTED_EDGE ( 'NONE', *, *, #5562, .F. ) ;
#16093 = ADVANCED_FACE ( 'NONE', ( #10302 ), #4699, .F. ) ;
#16094 = AXIS2_PLACEMENT_3D ( 'NONE', #24806, #4431, #26150 ) ;
#16095 =( NAMED_UNIT ( * ) PLANE_ANGLE_UNIT ( ) SI_UNIT ( $, .RADIAN. ) );
#16096 = CARTESIAN_POINT ( 'NONE',  ( -0.7999999999999999300, 15.06242804999999900, 5.000000000000000000 ) ) ;
#16097 = CARTESIAN_POINT ( 'NONE',  ( -28.09786604205832800, -28.46972325472124900, -49.00195071745820000 ) ) ;
#16098 = CARTESIAN_POINT ( 'NONE',  ( 23.97542040480396300, -22.67631120603800500, -50.53620910439154600 ) ) ;
#16099 = ORIENTED_EDGE ( 'NONE', *, *, #13583, .T. ) ;
#16100 = AXIS2_PLACEMENT_3D ( 'NONE', #18096, #3893, #20322 ) ;
#16101 = DIRECTION ( 'NONE',  ( -0.0000000000000000000, -1.000000000000000000, 1.093918397138708700E-015 ) ) ;
#16102 = DIRECTION ( 'NONE',  ( 1.000000000000000000, 0.0000000000000000000, -0.0000000000000000000 ) ) ;
#16103 = DIRECTION ( 'NONE',  ( -0.0000000000000000000, -0.0000000000000000000, 1.000000000000000000 ) ) ;
#16105 = AXIS2_PLACEMENT_3D ( 'NONE', #11873, #18282, #14430 ) ;
#16104 = DIRECTION ( 'NONE',  ( 0.0000000000000000000, 0.0000000000000000000, -1.000000000000000000 ) ) ;
#16106 = CARTESIAN_POINT ( 'NONE',  ( -1.292527469713091100, 39.97911453964946600, -58.18947317859115700 ) ) ;
#16107 = DIRECTION ( 'NONE',  ( 1.000000000000000000, 0.0000000000000000000, 0.0000000000000000000 ) ) ;
#16108 = ORIENTED_EDGE ( 'NONE', *, *, #3624, .F. ) ;
#16109 = CARTESIAN_POINT ( 'NONE',  ( 0.0000000000000000000, 0.0000000000000000000, -70.00000000000000000 ) ) ;
#16110 = VERTEX_POINT ( 'NONE', #18916 ) ;
#16111 = DIRECTION ( 'NONE',  ( -1.000000000000000000, 0.0000000000000000000, 0.0000000000000000000 ) ) ;
#16112 = CARTESIAN_POINT ( 'NONE',  ( -4.272638820797010500, 39.78649238399357600, -53.99606149480460700 ) ) ;
#16113 = ORIENTED_EDGE ( 'NONE', *, *, #17931, .F. ) ;
#16114 = CARTESIAN_POINT ( 'NONE',  ( -15.00000000000000000, -32.00000000000000000, -1.649999999999984800 ) ) ;
#16115 = LINE ( 'NONE', #6167, #7805 ) ;
#16116 = CARTESIAN_POINT ( 'NONE',  ( 19.09326673973660600, 0.0000000000000000000, -16.24999999999996400 ) ) ;
#16117 = CARTESIAN_POINT ( 'NONE',  ( -27.55457762194221200, -28.99560746175809100, -20.00000000000001800 ) ) ;
#16118 = CARTESIAN_POINT ( 'NONE',  ( 14.04974321635939900, 30.06960072234596400, -58.21069915290073700 ) ) ;
#16119 = CARTESIAN_POINT ( 'NONE',  ( 18.45448267186353800, -6.505213034913026600E-015, -33.35640646049905900 ) ) ;
#16120 = EDGE_LOOP ( 'NONE', ( #7968, #11222, #4561, #19248, #25466, #17508, #1618, #25187 ) ) ;
#16121 = CARTESIAN_POINT ( 'NONE',  ( 4.997813884781753500, 38.40621659385783500, 2.229722342999352200 ) ) ;
#16122 = CARTESIAN_POINT ( 'NONE',  ( 30.38781704719281200, 10.67554366751245700, -10.00064083367106300 ) ) ;
#16123 = EDGE_CURVE ( 'NONE', #23560, #16931, #7713, .T. ) ;
#16124 = EDGE_CURVE ( 'NONE', #21449, #3958, #4711, .T. ) ;
#16125 = CYLINDRICAL_SURFACE ( 'NONE', #18899, 1.000000000000000000 ) ;
#16126 = CARTESIAN_POINT ( 'NONE',  ( 1.671985117956792800, 39.96504054561933100, -57.65307330460251500 ) ) ;
#16127 = CIRCLE ( 'NONE', #14135, 39.99999999999999300 ) ;
#16128 = VERTEX_POINT ( 'NONE', #15037 ) ;
#16129 = DIRECTION ( 'NONE',  ( 0.0000000000000000000, 0.0000000000000000000, 1.000000000000000000 ) ) ;
#16130 = ORIENTED_EDGE ( 'NONE', *, *, #2057, .F. ) ;
#16131 = CARTESIAN_POINT ( 'NONE',  ( 35.69994642254811600, 18.00188780479474100, -3.992704600739514400 ) ) ;
#16132 = CARTESIAN_POINT ( 'NONE',  ( -0.9603414030256288700, 39.98938886150780500, -58.63399728481009300 ) ) ;
#16133 = EDGE_LOOP ( 'NONE', ( #15305, #26561 ) ) ;
#16134 = CARTESIAN_POINT ( 'NONE',  ( 1.730000000000000000, -0.5374539623124290300, 0.3700000000000001100 ) ) ;
#16135 = CARTESIAN_POINT ( 'NONE',  ( -9.309568841091241600, -31.85759924445724100, -65.78023568018707600 ) ) ;
#16136 = EDGE_CURVE ( 'NONE', #25499, #10728, #23754, .T. ) ;
#16137 = DIRECTION ( 'NONE',  ( 0.0000000000000000000, 0.0000000000000000000, 1.000000000000000000 ) ) ;
#16138 = CARTESIAN_POINT ( 'NONE',  ( 29.09414331510863100, 11.12463996387882400, -10.00959036105739500 ) ) ;
#16139 = EDGE_CURVE ( 'NONE', #15294, #6453, #26472, .T. ) ;
#16140 = CARTESIAN_POINT ( 'NONE',  ( 25.45009049979916300, 11.94303527395385900, -10.00208250372542700 ) ) ;
#16141 = CARTESIAN_POINT ( 'NONE',  ( -10.00000000000000000, 0.0000000000000000000, 43.00000000000000000 ) ) ;
#16142 = CARTESIAN_POINT ( 'NONE',  ( 25.00000000000000000, 0.0000000000000000000, -10.00000000000000200 ) ) ;
#16143 = CARTESIAN_POINT ( 'NONE',  ( 15.03213706454924600, 37.06799087277612200, -39.01323841850683000 ) ) ;
#16144 = ORIENTED_EDGE ( 'NONE', *, *, #6717, .T. ) ;
#16145 = CARTESIAN_POINT ( 'NONE',  ( 23.00000000000000000, -0.4999999999999940600, -55.00000000000000000 ) ) ;
#16146 = ORIENTED_EDGE ( 'NONE', *, *, #26288, .T. ) ;
#16147 = CYLINDRICAL_SURFACE ( 'NONE', #6890, 41.00000000000000000 ) ;
#16148 = CARTESIAN_POINT ( 'NONE',  ( 28.13725188293048900, 27.89024078997984900, -17.67171521580898400 ) ) ;
#16149 = ORIENTED_EDGE ( 'NONE', *, *, #8764, .F. ) ;
#16150 = ADVANCED_FACE ( 'NONE', ( #21146 ), #17033, .T. ) ;
#16151 = AXIS2_PLACEMENT_3D ( 'NONE', #15683, #6631, #8325 ) ;
#16152 = DIRECTION ( 'NONE',  ( -1.000000000000000000, -0.0000000000000000000, -0.0000000000000000000 ) ) ;
#16153 = CARTESIAN_POINT ( 'NONE',  ( 21.94174764076009900, -1.762666431298147000, 0.0000000000000000000 ) ) ;
#16154 = UNCERTAINTY_MEASURE_WITH_UNIT (LENGTH_MEASURE( 1.000000000000000100E-005 ), #19091, 'distance_accuracy_value', 'NONE');
#16155 = DIRECTION ( 'NONE',  ( 0.0000000000000000000, 0.0000000000000000000, -1.000000000000000000 ) ) ;
#16156 = CARTESIAN_POINT ( 'NONE',  ( 30.18779116257097400, 10.28053890797834300, -10.11924497669850200 ) ) ;
#16157 = VECTOR ( 'NONE', #5787, 1000.000000000000000 ) ;
#16158 = DIRECTION ( 'NONE',  ( -1.000000000000000000, 0.0000000000000000000, 0.0000000000000000000 ) ) ;
#16159 = FACE_OUTER_BOUND ( 'NONE', #21214, .T. ) ;
#16160 = CARTESIAN_POINT ( 'NONE',  ( 36.12615990337388200, -4.155867354617816600, -10.00561779656488200 ) ) ;
#16161 = CARTESIAN_POINT ( 'NONE',  ( 26.75221268654749100, 11.37946221217728200, -10.12110420768883800 ) ) ;
#16162 = CARTESIAN_POINT ( 'NONE',  ( -15.00000000000000000, 17.42894191624446200, 26.88781292110195800 ) ) ;
#16163 = CARTESIAN_POINT ( 'NONE',  ( 36.88964565750124800, -0.1645848694174627000, -10.00560954516894400 ) ) ;
#16164 = CARTESIAN_POINT ( 'NONE',  ( 28.09876959333528000, -28.46883473085932100, -19.00150545786785700 ) ) ;
#16165 = ORIENTED_EDGE ( 'NONE', *, *, #8639, .T. ) ;
#16166 = CARTESIAN_POINT ( 'NONE',  ( 24.67263549657855700, 2.500000484998998700, -5.750000000000002700 ) ) ;
#16167 = EDGE_LOOP ( 'NONE', ( #23872, #6419, #206, #11872 ) ) ;
#16168 = DIRECTION ( 'NONE',  ( 1.000000000000000000, 0.0000000000000000000, -0.0000000000000000000 ) ) ;
#16169 = DIRECTION ( 'NONE',  ( -0.4461977533474358300, -0.8949343913984425500, 0.0000000000000000000 ) ) ;
#16170 = CIRCLE ( 'NONE', #22166, 1.449999999999979100 ) ;
#16171 = CARTESIAN_POINT ( 'NONE',  ( 35.64672172456780400, -4.687150136335437100, -10.06488224322030300 ) ) ;
#16172 = CARTESIAN_POINT ( 'NONE',  ( 28.81402351648726100, 10.36728790811042900, -10.67740181566584600 ) ) ;
#16173 = EDGE_CURVE ( 'NONE', #4693, #23619, #26036, .T. ) ;
#16174 = CARTESIAN_POINT ( 'NONE',  ( 36.02226738869769900, -2.079493783611820600, -10.37511555980588400 ) ) ;
#16175 = CARTESIAN_POINT ( 'NONE',  ( -31.92489097513906400, 24.20829441084837400, -12.75381650889127400 ) ) ;
#16176 = ORIENTED_EDGE ( 'NONE', *, *, #17531, .F. ) ;
#16177 = ORIENTED_EDGE ( 'NONE', *, *, #1681, .T. ) ;
#16178 = SURFACE_STYLE_USAGE ( .BOTH. , #10561 ) ;
#16179 = EDGE_LOOP ( 'NONE', ( #10668, #21558, #15834, #2928 ) ) ;
#16180 = ADVANCED_FACE ( 'NONE', ( #25555 ), #15071, .T. ) ;
#16181 = CARTESIAN_POINT ( 'NONE',  ( 2.500000000000011500, 28.97818269470714700, 0.0000000000000000000 ) ) ;
#16182 = CARTESIAN_POINT ( 'NONE',  ( 0.0000000000000000000, 0.0000000000000000000, 30.00000000000000000 ) ) ;
#16183 =( NAMED_UNIT ( * ) SI_UNIT ( $, .STERADIAN. ) SOLID_ANGLE_UNIT ( ) );
#16184 =( LENGTH_UNIT ( ) NAMED_UNIT ( * ) SI_UNIT ( .MILLI., .METRE. ) );
#16185 = CARTESIAN_POINT ( 'NONE',  ( -38.72988798464117400, -10.00023281234022800, 23.87971119718142500 ) ) ;
#16186 = DIRECTION ( 'NONE',  ( -0.0000000000000000000, -1.000000000000000000, -0.0000000000000000000 ) ) ;
#16187 = EDGE_CURVE ( 'NONE', #13002, #12534, #23703, .T. ) ;
#16188 = LINE ( 'NONE', #16634, #21442 ) ;
#16189 = CARTESIAN_POINT ( 'NONE',  ( -4.000000000000000000, -18.25000000000014900, -31.60992723813192700 ) ) ;
#16190 = CARTESIAN_POINT ( 'NONE',  ( 34.93779548809745000, -5.078305537614396000, -10.43124639532852500 ) ) ;
#16191 = AXIS2_PLACEMENT_3D ( 'NONE', #5393, #26212, #24928 ) ;
#16192 = CARTESIAN_POINT ( 'NONE',  ( 29.37760432578659600, 10.08063661843084300, -10.97978977529589000 ) ) ;
#16193 = CARTESIAN_POINT ( 'NONE',  ( 35.56808576689527300, -3.274687293131525800, -10.60371986815011900 ) ) ;
#16194 = AXIS2_PLACEMENT_3D ( 'NONE', #19987, #25652, #23030 ) ;
#16195 = ORIENTED_EDGE ( 'NONE', *, *, #8875, .F. ) ;
#16196 = EDGE_CURVE ( 'NONE', #5686, #26469, #5582, .T. ) ;
#16197 = PRODUCT_DEFINITION ( 'UNKNOWN', '', #14852, #10404 ) ;
#16198 = EDGE_LOOP ( 'NONE', ( #5088, #24263 ) ) ;
#16199 = CARTESIAN_POINT ( 'NONE',  ( -32.05367703715212000, -7.848584204673755900, 3.889604408825994200 ) ) ;
#16200 = AXIS2_PLACEMENT_3D ( 'NONE', #12022, #25040, #15859 ) ;
#16201 = ORIENTED_EDGE ( 'NONE', *, *, #10520, .F. ) ;
#16202 = ADVANCED_FACE ( 'NONE', ( #24244 ), #3029, .T. ) ;
#16203 = LINE ( 'NONE', #2795, #23630 ) ;
#16204 = LINE ( 'NONE', #16644, #21845 ) ;
#16205 = CYLINDRICAL_SURFACE ( 'NONE', #18946, 3.499999999999999600 ) ;
#16206 = CARTESIAN_POINT ( 'NONE',  ( 2.000000000000000000, -0.8865213383406707100, 1.535499999999999000 ) ) ;
#16207 = CARTESIAN_POINT ( 'NONE',  ( -39.62947371090724100, 39.99034578333105100, -26.65076551178745100 ) ) ;
#16208 = DIRECTION ( 'NONE',  ( -2.167324052973048700E-015, -1.000000000000000000, 0.0000000000000000000 ) ) ;
#16209 = DIRECTION ( 'NONE',  ( 0.0000000000000000000, 0.0000000000000000000, 1.000000000000000000 ) ) ;
#16210 = CARTESIAN_POINT ( 'NONE',  ( 1.000000000000000000, -0.6690046244234830700, -0.3862500000000005400 ) ) ;
#16211 = PLANE ( 'NONE',  #5384 ) ;
#16212 = CARTESIAN_POINT ( 'NONE',  ( 33.95534918494829000, -6.723841574954279900, -10.37705919114628700 ) ) ;
#16213 = ADVANCED_FACE ( 'NONE', ( #15090 ), #18982, .F. ) ;
#16214 = CARTESIAN_POINT ( 'NONE',  ( -14.85824436062608500, 29.46616235934952100, -56.84385656325635200 ) ) ;
#16215 = CARTESIAN_POINT ( 'NONE',  ( 36.01206695503074000, -4.113293255423721800, -10.02525878237301200 ) ) ;
#16216 = ORIENTED_EDGE ( 'NONE', *, *, #24204, .T. ) ;
#16217 = AXIS2_PLACEMENT_3D ( 'NONE', #16651, #16226, #11930 ) ;
#16218 = ORIENTED_EDGE ( 'NONE', *, *, #25634, .F. ) ;
#16219 = ORIENTED_EDGE ( 'NONE', *, *, #21865, .T. ) ;
#16220 = LINE ( 'NONE', #2422, #13663 ) ;
#16221 = DIRECTION ( 'NONE',  ( -0.0000000000000000000, -1.000000000000000000, -0.0000000000000000000 ) ) ;
#16222 = CARTESIAN_POINT ( 'NONE',  ( 21.51450183369515300, 11.50023390501661200, -10.00000000000000000 ) ) ;
#16223 = CARTESIAN_POINT ( 'NONE',  ( 18.73279483541732300, 1.398184691805178800, -31.20768898631546800 ) ) ;
#16224 = APPLICATION_PROTOCOL_DEFINITION ( 'draft international standard', 'automotive_design', 1998, #6093 ) ;
#16225 = PLANE ( 'NONE',  #17244 ) ;
#16226 = DIRECTION ( 'NONE',  ( -0.0000000000000000000, -0.0000000000000000000, -1.000000000000000000 ) ) ;
#16227 =( NAMED_UNIT ( * ) PLANE_ANGLE_UNIT ( ) SI_UNIT ( $, .RADIAN. ) );
#16228 = CARTESIAN_POINT ( 'NONE',  ( 33.75461568184999100, -7.389278519542810600, -10.15367143882115300 ) ) ;
#16229 = TOROIDAL_SURFACE ( 'NONE', #17035, 3.299999999999999800, 0.2000000000000000100 ) ;
#16230 = VERTEX_POINT ( 'NONE', #9511 ) ;
#16231 = EDGE_LOOP ( 'NONE', ( #4970, #17506, #22731, #25370 ) ) ;
#16232 = CARTESIAN_POINT ( 'NONE',  ( -2.499999999999983100, -30.00000000000000000, 69.99999999999998600 ) ) ;
#16233 = EDGE_LOOP ( 'NONE', ( #15985, #1785, #18498, #21654 ) ) ;
#16234 = EDGE_CURVE ( 'NONE', #17067, #5668, #20183, .T. ) ;
#16235 = EDGE_CURVE ( 'NONE', #20249, #17691, #16684, .T. ) ;
#16236 = DIRECTION ( 'NONE',  ( 0.4999999999999980600, -1.858493443031236500E-016, 0.8660254037844397100 ) ) ;
#16237 = CARTESIAN_POINT ( 'NONE',  ( -3.266042965472575800, 32.84305416340317400, -27.12668122243611200 ) ) ;
#16238 = CARTESIAN_POINT ( 'NONE',  ( 20.95085108195726400, 2.942993919581555300, -16.16081874465044900 ) ) ;
#16239 = APPLICATION_PROTOCOL_DEFINITION ( 'draft international standard', 'automotive_design', 1998, #14949 ) ;
#16240 = DIRECTION ( 'NONE',  ( -0.0000000000000000000, -1.000000000000000000, -0.0000000000000000000 ) ) ;
#16241 = VECTOR ( 'NONE', #10343, 1000.000000000000000 ) ;
#16242 = CARTESIAN_POINT ( 'NONE',  ( 1.000000000000000000, -0.4460030829489872200, 0.7724999999999970800 ) ) ;
#16243 = CARTESIAN_POINT ( 'NONE',  ( 24.49275078572496500, -10.99325467875857300, -11.00195076905415300 ) ) ;
#16244 = LINE ( 'NONE', #2442, #7303 ) ;
#16245 = APPLICATION_CONTEXT ( 'automotive_design' ) ;
#16246 = CARTESIAN_POINT ( 'NONE',  ( 32.97974892247273700, -7.558790982409814100, -10.91100935847538800 ) ) ;
#16247 = EDGE_CURVE ( 'NONE', #11212, #3532, #17114, .T. ) ;
#16248 = CARTESIAN_POINT ( 'NONE',  ( 34.70996051491953700, 19.09586723189902500, -5.000000000000002700 ) ) ;
#16249 = EDGE_CURVE ( 'NONE', #18224, #25349, #4199, .T. ) ;
#16250 = B_SPLINE_CURVE_WITH_KNOTS ( 'NONE', 3,
 ( #15228, #2734, #3609, #5319 ),
 .UNSPECIFIED., .F., .F.,
 ( 4, 4 ),
 ( 0.001017942822823226600, 0.002754607986156104300 ),
 .UNSPECIFIED. ) ;
#16251 = ORIENTED_EDGE ( 'NONE', *, *, #4166, .T. ) ;
#16252 = ORIENTED_EDGE ( 'NONE', *, *, #16730, .F. ) ;
#16253 = EDGE_CURVE ( 'NONE', #15186, #13310, #26256, .T. ) ;
#16254 = CARTESIAN_POINT ( 'NONE',  ( 30.97259172308219600, 9.664021280165586700, -10.23335810948894700 ) ) ;
#16255 = CARTESIAN_POINT ( 'NONE',  ( -13.98631529639686200, 18.84649238895934100, -35.28218885686417400 ) ) ;
#16256 = CARTESIAN_POINT ( 'NONE',  ( 27.62134673802026800, 18.12897614232840800, -3.715274323735283900 ) ) ;
#16257 = CONTEXT_DEPENDENT_SHAPE_REPRESENTATION ( #22298, #26172 ) ;
#16258 = LINE ( 'NONE', #19733, #11553 ) ;
#16259 = CARTESIAN_POINT ( 'NONE',  ( 35.22885524001979700, 18.00188780479481200, -3.613497169278951000 ) ) ;
#16260 = PLANE ( 'NONE',  #2974 ) ;
#16261 = CARTESIAN_POINT ( 'NONE',  ( -3.000000000000000000, 23.51242805000000000, 0.0000000000000000000 ) ) ;
#16262 = SHAPE_REPRESENTATION ( 'countersunk flat head cross recess screw_iso_ISO 7046-1 - M2.5 x 12 - Z - 12N', ( #17256 ), #26396 ) ;
#16263 = DIRECTION ( 'NONE',  ( -1.000000000000000000, 0.0000000000000000000, 0.0000000000000000000 ) ) ;
#16264 = LINE ( 'NONE', #15375, #14125 ) ;
#16265 = LINE ( 'NONE', #9363, #15295 ) ;
#16266 = CARTESIAN_POINT ( 'NONE',  ( 40.00000000000000000, 5.628392632393531200, 0.0000000000000000000 ) ) ;
#16267 = CARTESIAN_POINT ( 'NONE',  ( 32.62056936928443900, -8.101993216641309600, -10.48947671929702700 ) ) ;
#16268 = EDGE_CURVE ( 'NONE', #26218, #24661, #23192, .T. ) ;
#16269 = CARTESIAN_POINT ( 'NONE',  ( 1.729999999999999800, 0.0000000000000000000, 0.0000000000000000000 ) ) ;
#16270 = FACE_OUTER_BOUND ( 'NONE', #5730, .T. ) ;
#16271 = VERTEX_POINT ( 'NONE', #18129 ) ;
#16272 = CIRCLE ( 'NONE', #15929, 2.750000000000000000 ) ;
#16273 = CARTESIAN_POINT ( 'NONE',  ( 19.74222043906634400, -10.00035178931581300, -10.31263800195279300 ) ) ;
#16274 = FACE_OUTER_BOUND ( 'NONE', #21147, .T. ) ;
#16275 = ORIENTED_EDGE ( 'NONE', *, *, #8767, .T. ) ;
#16276 = CARTESIAN_POINT ( 'NONE',  ( -22.60211148797613500, -24.04463674679028500, -19.86454296778506300 ) ) ;
#16277 = CARTESIAN_POINT ( 'NONE',  ( 19.96837143189404500, -0.3760777347370177800, -15.76474545034282600 ) ) ;
#16278 = CARTESIAN_POINT ( 'NONE',  ( -10.00000000000000700, -28.69675976078241700, -63.97500000000001600 ) ) ;
#16279 = LINE ( 'NONE', #14960, #675 ) ;
#16280 = CARTESIAN_POINT ( 'NONE',  ( 13.92429831473663000, -3.000000000000003600, -36.51440599435783700 ) ) ;
#16281 = ORIENTED_EDGE ( 'NONE', *, *, #20997, .F. ) ;
#16282 = VECTOR ( 'NONE', #3231, 1000.000000000000000 ) ;
#16283 = CARTESIAN_POINT ( 'NONE',  ( -28.18938193104985100, -28.37916522671496000, 47.47488711400185900 ) ) ;
#16284 = CARTESIAN_POINT ( 'NONE',  ( 32.13309904391465500, -8.516752513276928800, -10.54905077831665100 ) ) ;
#16285 = FACE_OUTER_BOUND ( 'NONE', #3996, .T. ) ;
#16286 = ORIENTED_EDGE ( 'NONE', *, *, #16486, .T. ) ;
#16287 = CARTESIAN_POINT ( 'NONE',  ( 14.84791172623816100, -4.581740717342767300, -11.22225341570617700 ) ) ;
#16288 = ORIENTED_EDGE ( 'NONE', *, *, #19865, .T. ) ;
#16289 = ADVANCED_FACE ( 'NONE', ( #3909 ), #23829, .T. ) ;
#16290 = EDGE_CURVE ( 'NONE', #23571, #16014, #11316, .T. ) ;
#16291 = CARTESIAN_POINT ( 'NONE',  ( 32.27571455103905200, 9.230721678752782800, -10.02548942442435600 ) ) ;
#16292 = CARTESIAN_POINT ( 'NONE',  ( 40.00188077958956300, 8.991886808565139300, 86.31107295380765300 ) ) ;
#16293 = DIRECTION ( 'NONE',  ( 0.0000000000000000000, 1.000000000000000000, 3.344967531750497800E-015 ) ) ;
#16294 = DIRECTION ( 'NONE',  ( 0.0000000000000000000, 0.0000000000000000000, 1.000000000000000000 ) ) ;
#16295 = DIRECTION ( 'NONE',  ( 0.0000000000000000000, -0.0000000000000000000, 1.000000000000000000 ) ) ;
#16296 = CARTESIAN_POINT ( 'NONE',  ( 30.56148579228606000, -10.00000001032099400, -10.15573693795363600 ) ) ;
#16297 = ORIENTED_EDGE ( 'NONE', *, *, #3747, .F. ) ;
#16298 = CARTESIAN_POINT ( 'NONE',  ( 30.65808693550701100, -9.737615507664791900, -10.32849178022080000 ) ) ;
#16299 = CIRCLE ( 'NONE', #6729, 1.800000000000000000 ) ;
#16300 = CARTESIAN_POINT ( 'NONE',  ( 37.99999999986451400, 1.292337343850129800, 0.0000000000000000000 ) ) ;
#16301 = ORIENTED_EDGE ( 'NONE', *, *, #4327, .F. ) ;
#16302 = CARTESIAN_POINT ( 'NONE',  ( 20.18487580603546800, 3.239690801852315600, -23.96314455693224200 ) ) ;
#16303 = CIRCLE ( 'NONE', #6734, 1.300000000012541100 ) ;
#16304 = EDGE_CURVE ( 'NONE', #6728, #144, #22541, .T. ) ;
#16305 = CARTESIAN_POINT ( 'NONE',  ( 23.94187005009861800, -10.95243617893809000, -11.00669009990793900 ) ) ;
#16306 = CARTESIAN_POINT ( 'NONE',  ( 32.08911389558518600, 8.994464630953240600, -10.15442443256708100 ) ) ;
#16307 = DIRECTION ( 'NONE',  ( 0.0000000000000000000, 0.0000000000000000000, -1.000000000000000000 ) ) ;
#16308 = CARTESIAN_POINT ( 'NONE',  ( -29.42995857930069500, -2.110077980576917900, 75.07778093826354400 ) ) ;
#16309 = CARTESIAN_POINT ( 'NONE',  ( -7.500827540565892600, 27.51758452254970800, 0.0000000000000000000 ) ) ;
#16310 = DIRECTION ( 'NONE',  ( -0.0000000000000000000, 1.000000000000000000, 0.0000000000000000000 ) ) ;
#16311 = DIRECTION ( 'NONE',  ( -0.0000000000000000000, -0.0000000000000000000, -1.000000000000000000 ) ) ;
#16312 = ORIENTED_EDGE ( 'NONE', *, *, #17062, .T. ) ;
#16313 = CARTESIAN_POINT ( 'NONE',  ( 29.70816168999999700, 16.00000000000000000, -5.000000000000001800 ) ) ;
#16314 = EDGE_CURVE ( 'NONE', #22608, #20346, #19939, .T. ) ;
#16315 = CARTESIAN_POINT ( 'NONE',  ( 0.0000000000000000000, -9.994863506011345300, 0.0000000000000000000 ) ) ;
#16316 = CARTESIAN_POINT ( 'NONE',  ( 23.26103808087916400, -10.88911360360731900, -11.01149052018829600 ) ) ;
#16317 = CARTESIAN_POINT ( 'NONE',  ( -38.69616596877565200, -9.999999999999998200, 24.26801885492747600 ) ) ;
#16318 = DIRECTION ( 'NONE',  ( 0.0000000000000000000, 1.000000000000000000, 0.0000000000000000000 ) ) ;
#16319 = VERTEX_POINT ( 'NONE', #13461 ) ;
#16320 = DIRECTION ( 'NONE',  ( 0.0000000000000000000, 0.0000000000000000000, 1.000000000000000000 ) ) ;
#16321 = CARTESIAN_POINT ( 'NONE',  ( 16.60362971081844900, 1.471773359794950900, -21.89551115982440200 ) ) ;
#16322 = CARTESIAN_POINT ( 'NONE',  ( -6.999999999999997300, 15.46242805000000200, 3.299999999999999800 ) ) ;
#16323 = DIRECTION ( 'NONE',  ( -1.000000000000000000, 0.0000000000000000000, 0.0000000000000000000 ) ) ;
#16324 = CARTESIAN_POINT ( 'NONE',  ( -31.10351484288747100, -29.69131207916321800, 48.76796749629710300 ) ) ;
#16325 = CARTESIAN_POINT ( 'NONE',  ( 28.72199581919495900, -27.83982621934290700, 17.68015302363374600 ) ) ;
#16326 = DIRECTION ( 'NONE',  ( -0.4999999999999991100, -0.0000000000000000000, -0.8660254037844392600 ) ) ;
#16327 = ORIENTED_EDGE ( 'NONE', *, *, #22267, .T. ) ;
#16328 = DIRECTION ( 'NONE',  ( 1.000000000000000000, -2.523072733798072300E-015, 0.0000000000000000000 ) ) ;
#16329 = EDGE_CURVE ( 'NONE', #4595, #16778, #17059, .T. ) ;
#16330 = ORIENTED_EDGE ( 'NONE', *, *, #19143, .T. ) ;
#16331 = FACE_OUTER_BOUND ( 'NONE', #5038, .T. ) ;
#16332 = DIRECTION ( 'NONE',  ( 1.000000000000000000, 0.0000000000000000000, 0.0000000000000000000 ) ) ;
#16333 = VECTOR ( 'NONE', #6970, 1000.000000000000000 ) ;
#16334 = FACE_OUTER_BOUND ( 'NONE', #6923, .T. ) ;
#16335 = B_SPLINE_CURVE_WITH_KNOTS ( 'NONE', 3,
 ( #14989, #21104, #768, #9421, #22408, #3353, #8955, #19803, #18429, #17590, #12467, #10700, #25473, #6386, #14168, #19320, #7678, #22851 ),
 .UNSPECIFIED., .F., .F.,
 ( 4, 2, 2, 2, 2, 2, 2, 2, 4 ),
 ( 0.003388857292866705200, 0.003797195329267083000, 0.004205533365667460700, 0.004613871402067839400, 0.005022209438468216300, 0.005430547474868594900, 0.005838885511268972700, 0.006247223547669350500, 0.006655561584069728300 ),
 .UNSPECIFIED. ) ;
#16336 = DIRECTION ( 'NONE',  ( 0.0000000000000000000, -0.0000000000000000000, 1.000000000000000000 ) ) ;
#16337 = ORIENTED_EDGE ( 'NONE', *, *, #7776, .F. ) ;
#16338 = CARTESIAN_POINT ( 'NONE',  ( 36.82763617666112300, -17.98422742733429700, 86.64283589747874700 ) ) ;
#16339 = CARTESIAN_POINT ( 'NONE',  ( 32.63346536546993100, 8.142175828876261800, -10.43398234916852200 ) ) ;
#16340 = CARTESIAN_POINT ( 'NONE',  ( 29.91858428704210500, 0.0000000000000000000, -21.49999999999997900 ) ) ;
#16341 = CARTESIAN_POINT ( 'NONE',  ( -31.59516694273849100, -18.24147813948084700, -69.50000000004423800 ) ) ;
#16342 = CARTESIAN_POINT ( 'NONE',  ( 1.729999999999999800, 0.0000000000000000000, 0.0000000000000000000 ) ) ;
#16343 = CARTESIAN_POINT ( 'NONE',  ( 27.91226571626534500, -28.65171518697670500, 17.60486224825879400 ) ) ;
#16344 = CARTESIAN_POINT ( 'NONE',  ( 6.278046865439876000E-015, -4.955844122715714000, -38.00000000000000700 ) ) ;
#16345 = ORIENTED_EDGE ( 'NONE', *, *, #13161, .T. ) ;
#16346 = EDGE_LOOP ( 'NONE', ( #14229, #10153, #13905, #6578, #22613, #14665, #6041, #19629, #8173, #8404, #15173 ) ) ;
#16347 = DIRECTION ( 'NONE',  ( 1.000000000000000000, 0.0000000000000000000, 0.0000000000000000000 ) ) ;
#16348 = CIRCLE ( 'NONE', #21663, 7.999999999999998200 ) ;
#16349 = DIRECTION ( 'NONE',  ( -1.000000000000000000, 0.0000000000000000000, 0.0000000000000000000 ) ) ;
#16350 = CARTESIAN_POINT ( 'NONE',  ( -16.00649948207280800, 21.12537928697816600, 33.96648236250811700 ) ) ;
#16351 = CARTESIAN_POINT ( 'NONE',  ( 11.76286722162638500, -1.816513779297689300, -35.26650317091581900 ) ) ;
#16352 = EDGE_CURVE ( 'NONE', #5391, #22134, #26706, .T. ) ;
#16353 = CARTESIAN_POINT ( 'NONE',  ( 2.500499950009997400, -27.50000000000000000, 65.00000000000000000 ) ) ;
#16354 = VECTOR ( 'NONE', #10910, 1000.000000000000000 ) ;
#16355 = ORIENTED_EDGE ( 'NONE', *, *, #13075, .F. ) ;
#16356 =( GEOMETRIC_REPRESENTATION_CONTEXT ( 3 ) GLOBAL_UNCERTAINTY_ASSIGNED_CONTEXT ( ( #6525 ) ) GLOBAL_UNIT_ASSIGNED_CONTEXT ( ( #7146, #672, #10589 ) ) REPRESENTATION_CONTEXT ( 'NONE', 'WORKASPACE' ) );
#16357 = VECTOR ( 'NONE', #2171, 1000.000000000000100 ) ;
#16358 = EDGE_CURVE ( 'NONE', #14572, #11244, #21890, .T. ) ;
#16359 = CARTESIAN_POINT ( 'NONE',  ( 0.6999999999999999600, 0.0000000000000000000, 0.0000000000000000000 ) ) ;
#16360 = CARTESIAN_POINT ( 'NONE',  ( 32.83275053137486300, 8.354354935380779800, -10.15407452440575600 ) ) ;
#16361 = DIRECTION ( 'NONE',  ( 0.0000000000000000000, 0.0000000000000000000, 1.000000000000000000 ) ) ;
#16362 = ADVANCED_FACE ( 'NONE', ( #18616 ), #4619, .F. ) ;
#16363 = CARTESIAN_POINT ( 'NONE',  ( 23.00000000000000000, -0.4999999999999940600, -45.00000000000000700 ) ) ;
#16364 = EDGE_CURVE ( 'NONE', #12534, #3143, #17753, .T. ) ;
#16365 = FACE_OUTER_BOUND ( 'NONE', #18828, .T. ) ;
#16366 = ORIENTED_EDGE ( 'NONE', *, *, #15708, .T. ) ;
#16367 = CARTESIAN_POINT ( 'NONE',  ( -10.00000000000000700, 33.11818269470715100, 5.000000000000000000 ) ) ;
#16368 = ORIENTED_EDGE ( 'NONE', *, *, #2405, .F. ) ;
#16369 = DIRECTION ( 'NONE',  ( 1.000000000000000000, 0.0000000000000000000, 0.0000000000000000000 ) ) ;
#16370 = AXIS2_PLACEMENT_3D ( 'NONE', #9811, #13282, #12863 ) ;
#16371 = DIRECTION ( 'NONE',  ( -0.0000000000000000000, -0.0000000000000000000, -1.000000000000000000 ) ) ;
#16372 = CARTESIAN_POINT ( 'NONE',  ( 22.81602603820378800, -1.259869811804762000, -5.750000000000000900 ) ) ;
#16373 = ORIENTED_EDGE ( 'NONE', *, *, #14681, .F. ) ;
#16374 = CARTESIAN_POINT ( 'NONE',  ( -7.500827540565892600, 27.51758452254970800, 0.0000000000000000000 ) ) ;
#16375 = FACE_OUTER_BOUND ( 'NONE', #24981, .T. ) ;
#16376 = AXIS2_PLACEMENT_3D ( 'NONE', #18446, #3806, #779 ) ;
#16377 = CARTESIAN_POINT ( 'NONE',  ( 32.75999999999999800, -14.49811219520519300, -5.000000000000000000 ) ) ;
#16378 = CARTESIAN_POINT ( 'NONE',  ( -10.79999999999994200, 22.87785310813345800, 84.50000000004418200 ) ) ;
#16379 = CARTESIAN_POINT ( 'NONE',  ( 3.370710979392647700, 38.58316011478820000, 3.320077270158617200 ) ) ;
#16380 = CARTESIAN_POINT ( 'NONE',  ( -31.74999999999995700, 0.0000000000000000000, 0.0000000000000000000 ) ) ;
#16381 = CARTESIAN_POINT ( 'NONE',  ( -6.903394098958207400, 29.98439395044996300, 0.0000000000000000000 ) ) ;
#16382 = LINE ( 'NONE', #4737, #4603 ) ;
#16383 = DIRECTION ( 'NONE',  ( 0.0000000000000000000, 0.0000000000000000000, 1.000000000000000000 ) ) ;
#16384 = VERTEX_POINT ( 'NONE', #3111 ) ;
#16385 = ORIENTED_EDGE ( 'NONE', *, *, #25224, .T. ) ;
#16386 = CARTESIAN_POINT ( 'NONE',  ( 37.98740091141309000, 0.2852154330379853000, -13.32159132152344600 ) ) ;
#16387 = CARTESIAN_POINT ( 'NONE',  ( 1.729999999999999800, -0.4150132528004366100, -0.3700000000000004400 ) ) ;
#16388 = CARTESIAN_POINT ( 'NONE',  ( 22.99038105676658400, -6.505213034913026600E-015, -17.49999999999998200 ) ) ;
#16389 = CARTESIAN_POINT ( 'NONE',  ( 7.599740942374587800E-015, -4.955844122715714000, -46.00000000000000700 ) ) ;
#16390 = ORIENTED_EDGE ( 'NONE', *, *, #20492, .T. ) ;
#16391 = ORIENTED_EDGE ( 'NONE', *, *, #5079, .T. ) ;
#16392 = CARTESIAN_POINT ( 'NONE',  ( 37.05017721000584200, 15.08620389517436200, -0.04049984153981412600 ) ) ;
#16393 = AXIS2_PLACEMENT_3D ( 'NONE', #9525, #22965, #11287 ) ;
#16394 = CARTESIAN_POINT ( 'NONE',  ( 34.92931732373265400, 5.094867631313561200, -10.43125548617104500 ) ) ;
#16395 = CARTESIAN_POINT ( 'NONE',  ( 30.40118254278938500, -30.40999999999996500, 18.50000000000000400 ) ) ;
#16396 = CARTESIAN_POINT ( 'NONE',  ( -1.499999999999990000, 14.66242805000000100, 1.000000000000000700 ) ) ;
#16397 = CARTESIAN_POINT ( 'NONE',  ( 4.481082327363784800, -7.807284869371332400, -2.384323006885803700 ) ) ;
#16398 = PRODUCT_DEFINITION_SHAPE ( 'NONE', 'NONE',  #26821 ) ;
#16399 = DIRECTION ( 'NONE',  ( -1.000000000000000000, 0.0000000000000000000, 0.0000000000000000000 ) ) ;
#16400 = DIRECTION ( 'NONE',  ( 1.927470528863119300E-015, -1.000000000000000000, 2.409338161078899200E-016 ) ) ;
#16401 = EDGE_CURVE ( 'NONE', #13598, #9274, #8600, .T. ) ;
#16402 = EDGE_CURVE ( 'NONE', #16641, #9837, #22560, .T. ) ;
#16403 = AXIS2_PLACEMENT_3D ( 'NONE', #4616, #10631, #15348 ) ;
#16404 = ORIENTED_EDGE ( 'NONE', *, *, #5740, .T. ) ;
#16405 = CYLINDRICAL_SURFACE ( 'NONE', #19814, 1.024999999999970400 ) ;
#16406 = EDGE_LOOP ( 'NONE', ( #22184, #14291, #21565, #18245 ) ) ;
#16407 = AXIS2_PLACEMENT_3D ( 'NONE', #1293, #3454, #5593 ) ;
#16408 = CARTESIAN_POINT ( 'NONE',  ( -9.735870573652931600, -38.79727683642855900, -65.99914276208539800 ) ) ;
#16409 = CARTESIAN_POINT ( 'NONE',  ( -1.499999999999989800, 14.06242805000000100, 1.200000000000001300 ) ) ;
#16410 = EDGE_CURVE ( 'NONE', #1829, #2432, #13902, .T. ) ;
#16411 = DIRECTION ( 'NONE',  ( 0.0000000000000000000, 0.0000000000000000000, -1.000000000000000000 ) ) ;
#16412 = VERTEX_POINT ( 'NONE', #16119 ) ;
#16413 = ORIENTED_EDGE ( 'NONE', *, *, #7370, .F. ) ;
#16414 = CARTESIAN_POINT ( 'NONE',  ( 8.000000000000000000, 0.0000000000000000000, 0.7740000000000000200 ) ) ;
#16415 = CARTESIAN_POINT ( 'NONE',  ( 34.91752399318060200, 4.734550701654064200, -10.90684479473532200 ) ) ;
#16416 = FACE_BOUND ( 'NONE', #14324, .T. ) ;
#16417 = CARTESIAN_POINT ( 'NONE',  ( 25.00000000007797900, 11.99995383242303900, -10.00000718680957900 ) ) ;
#16418 = CARTESIAN_POINT ( 'NONE',  ( 14.66541217871754400, 4.183620583271499900, -11.23703216158013700 ) ) ;
#16419 = CARTESIAN_POINT ( 'NONE',  ( -39.22034922704044400, 29.79886451953128600, -54.62630769086160100 ) ) ;
#16420 = FACE_OUTER_BOUND ( 'NONE', #11252, .T. ) ;
#16421 = EDGE_CURVE ( 'NONE', #25159, #2951, #25643, .T. ) ;
#16422 = CARTESIAN_POINT ( 'NONE',  ( -31.44837038703277800, -10.00000000000000000, -10.00000000000000200 ) ) ;
#16423 = ORIENTED_EDGE ( 'NONE', *, *, #5829, .F. ) ;
#16424 = EDGE_CURVE ( 'NONE', #20249, #15197, #15209, .T. ) ;
#16425 = EDGE_LOOP ( 'NONE', ( #17149, #10949 ) ) ;
#16426 = CARTESIAN_POINT ( 'NONE',  ( 35.58768430379370800, 3.013290937862208400, -10.96321189850013400 ) ) ;
#16427 = DIRECTION ( 'NONE',  ( 0.0000000000000000000, 0.0000000000000000000, 1.000000000000000000 ) ) ;
#16428 = EDGE_CURVE ( 'NONE', #1377, #1075, #18764, .T. ) ;
#16429 = LINE ( 'NONE', #20776, #20035 ) ;
#16430 = CARTESIAN_POINT ( 'NONE',  ( 9.999999999999992900, -38.98011512297007600, -65.00000000000000000 ) ) ;
#16431 = VERTEX_POINT ( 'NONE', #18612 ) ;
#16432 = CYLINDRICAL_SURFACE ( 'NONE', #22423, 1.000000000000000000 ) ;
#16433 = FACE_OUTER_BOUND ( 'NONE', #1838, .T. ) ;
#16434 = CARTESIAN_POINT ( 'NONE',  ( 17.69155553047521300, 1.377159358093822200, -32.91593027007481000 ) ) ;
#16435 = ORIENTED_EDGE ( 'NONE', *, *, #10665, .T. ) ;
#16436 = ORIENTED_EDGE ( 'NONE', *, *, #11773, .F. ) ;
#16437 = CARTESIAN_POINT ( 'NONE',  ( 8.000000000000000000, 9.478766225400515000E-017, -0.7740000000000000200 ) ) ;
#16438 = ADVANCED_FACE ( 'NONE', ( #19979 ), #1389, .T. ) ;
#16439 = FACE_OUTER_BOUND ( 'NONE', #7800, .T. ) ;
#16440 = CARTESIAN_POINT ( 'NONE',  ( -13.13017908111683800, 6.657523215460592800, -5.480055247426395000 ) ) ;
#16441 = DIRECTION ( 'NONE',  ( 1.000000000000000000, -0.0000000000000000000, -0.0000000000000000000 ) ) ;
#16442 = DIRECTION ( 'NONE',  ( -1.000000000000000000, -0.0000000000000000000, -0.0000000000000000000 ) ) ;
#16443 = VERTEX_POINT ( 'NONE', #14335 ) ;
#16444 = ORIENTED_EDGE ( 'NONE', *, *, #418, .F. ) ;
#16445 = DIRECTION ( 'NONE',  ( 0.0000000000000000000, 0.0000000000000000000, 1.000000000000000000 ) ) ;
#16446 = CARTESIAN_POINT ( 'NONE',  ( -4.000000000000000000, -18.24999999999970500, 29.60992723813218300 ) ) ;
#16447 = CARTESIAN_POINT ( 'NONE',  ( 22.81084339182606200, 1.258448737233396300, -4.250000000000002700 ) ) ;
#16448 = LINE ( 'NONE', #23422, #2126 ) ;
#16449 = VERTEX_POINT ( 'NONE', #23020 ) ;
#16450 = CARTESIAN_POINT ( 'NONE',  ( 29.06726209020201100, 18.00188780480466000, -3.580089778896023800 ) ) ;
#16451 = ORIENTED_EDGE ( 'NONE', *, *, #12810, .F. ) ;
#16452 = ORIENTED_EDGE ( 'NONE', *, *, #2739, .F. ) ;
#16453 = AXIS2_PLACEMENT_3D ( 'NONE', #18701, #17420, #13164 ) ;
#16454 = CARTESIAN_POINT ( 'NONE',  ( 27.54599379345349100, -29.00376227200572300, 48.63379722889951000 ) ) ;
#16455 = CARTESIAN_POINT ( 'NONE',  ( 10.99727288383819400, -32.45893536188539500, -65.27337476702290100 ) ) ;
#16456 = DIRECTION ( 'NONE',  ( 2.167324052973048700E-015, 1.000000000000000000, 0.0000000000000000000 ) ) ;
#16457 = ORIENTED_EDGE ( 'NONE', *, *, #25662, .F. ) ;
#16458 = EDGE_LOOP ( 'NONE', ( #21125, #4292, #2608 ) ) ;
#16459 = FACE_OUTER_BOUND ( 'NONE', #3540, .T. ) ;
#16460 = CARTESIAN_POINT ( 'NONE',  ( 16.53160946453114400, 28.57079752463307900, -45.80798465791757200 ) ) ;
#16461 = DIRECTION ( 'NONE',  ( 1.000000000000000000, 2.168404344971010800E-016, -0.0000000000000000000 ) ) ;
#16462 = VECTOR ( 'NONE', #14749, 1000.000000000000000 ) ;
#16463 = CYLINDRICAL_SURFACE ( 'NONE', #7344, 5.000000000000004400 ) ;
#16464 = CARTESIAN_POINT ( 'NONE',  ( 13.69467980546840600, 1.680110705755388800, -36.38183568622091000 ) ) ;
#16465 = CYLINDRICAL_SURFACE ( 'NONE', #4309, 1.000000000000000000 ) ;
#16466 = CARTESIAN_POINT ( 'NONE',  ( -15.42851236636159300, 18.60098878426374800, -35.41191412174696000 ) ) ;
#16467 = ORIENTED_EDGE ( 'NONE', *, *, #3319, .F. ) ;
#16468 = ADVANCED_FACE ( 'NONE', ( #26496, #23043 ), #4466, .F. ) ;
#16469 = ORIENTED_EDGE ( 'NONE', *, *, #23609, .T. ) ;
#16470 = CARTESIAN_POINT ( 'NONE',  ( -6.999999999999997300, 15.46242805000000000, 5.000000000000000000 ) ) ;
#16471 = EDGE_LOOP ( 'NONE', ( #11825, #5889 ) ) ;
#16472 = EDGE_CURVE ( 'NONE', #21609, #19707, #1014, .T. ) ;
#16473 = ORIENTED_EDGE ( 'NONE', *, *, #13600, .T. ) ;
#16474 = PRESENTATION_STYLE_ASSIGNMENT (( #3956 ) ) ;
#16475 = ORIENTED_EDGE ( 'NONE', *, *, #4289, .F. ) ;
#16476 = ORIENTED_EDGE ( 'NONE', *, *, #16978, .F. ) ;
#16477 = CARTESIAN_POINT ( 'NONE',  ( 35.76539060878062800, 4.395008177536937800, -10.06486510748030800 ) ) ;
#16478 = ORIENTED_EDGE ( 'NONE', *, *, #6279, .F. ) ;
#16479 = VECTOR ( 'NONE', #16104, 1000.000000000000000 ) ;
#16480 = CARTESIAN_POINT ( 'NONE',  ( 2.248664749759195400, -8.716725818537341300, -7.910637870820602700 ) ) ;
#16481 = CARTESIAN_POINT ( 'NONE',  ( 35.86712438951215600, 4.513753644480849500, -10.01446981798854300 ) ) ;
#16482 = DIRECTION ( 'NONE',  ( 0.0000000000000000000, 0.0000000000000000000, 1.000000000000000000 ) ) ;
#16483 = CIRCLE ( 'NONE', #17763, 43.00000000000000000 ) ;
#16484 = CARTESIAN_POINT ( 'NONE',  ( 24.54185007817763500, 3.499999879994176100, 0.0000000000000000000 ) ) ;
#16485 = ORIENTED_EDGE ( 'NONE', *, *, #14977, .F. ) ;
#16486 = EDGE_CURVE ( 'NONE', #864, #17893, #18285, .T. ) ;
#16487 = ORIENTED_EDGE ( 'NONE', *, *, #3386, .F. ) ;
#16488 = CARTESIAN_POINT ( 'NONE',  ( 29.66765461393331200, -31.12603845188721900, 48.63379688744908700 ) ) ;
#16489 = VECTOR ( 'NONE', #20490, 1000.000000000000000 ) ;
#16490 = ADVANCED_FACE ( 'NONE', ( #23528, #5317 ), #19595, .F. ) ;
#16491 = CARTESIAN_POINT ( 'NONE',  ( 12.96783115445482100, 1.901654864645969400, -10.00000000000000200 ) ) ;
#16492 = AXIS2_PLACEMENT_3D ( 'NONE', #5878, #8887, #7614 ) ;
#16493 = ORIENTED_EDGE ( 'NONE', *, *, #8191, .F. ) ;
#16494 = DIRECTION ( 'NONE',  ( -1.000000000000000000, 0.0000000000000000000, 0.0000000000000000000 ) ) ;
#16495 = ORIENTED_EDGE ( 'NONE', *, *, #8875, .T. ) ;
#16496 = CARTESIAN_POINT ( 'NONE',  ( -11.29591359595896100, -19.54781032933706800, 5.657551858522614600 ) ) ;
#16497 = CARTESIAN_POINT ( 'NONE',  ( -14.17048044234388700, 21.23620857914531600, 33.89734810024067700 ) ) ;
#16498 = ORIENTED_EDGE ( 'NONE', *, *, #2575, .F. ) ;
#16499 = CARTESIAN_POINT ( 'NONE',  ( -15.00000000000000200, 15.50428998930200000, -26.85421799675319600 ) ) ;
#16500 = CARTESIAN_POINT ( 'NONE',  ( 36.21699437266934800, 3.136052035603492900, -10.06480090057428000 ) ) ;
#16501 = CARTESIAN_POINT ( 'NONE',  ( -33.00000000000000000, -1.527268166535283900E-011, 16.01684420681019100 ) ) ;
#16503 = VERTEX_POINT ( 'NONE', #12712 ) ;
#16502 = CARTESIAN_POINT ( 'NONE',  ( 20.70051164901732900, 10.14609403671830300, -11.03727240316074700 ) ) ;
#16504 = DIRECTION ( 'NONE',  ( 0.0000000000000000000, 0.0000000000000000000, -1.000000000000000000 ) ) ;
#16505 = DIRECTION ( 'NONE',  ( 0.0000000000000000000, 0.0000000000000000000, 1.000000000000000000 ) ) ;
#16506 = CARTESIAN_POINT ( 'NONE',  ( 21.00000000000000000, -4.955844122715714000, -55.00000000000000000 ) ) ;
#16507 = ORIENTED_EDGE ( 'NONE', *, *, #14849, .F. ) ;
#16508 = FACE_BOUND ( 'NONE', #10494, .T. ) ;
#16509 = DIRECTION ( 'NONE',  ( 0.0000000000000000000, 0.0000000000000000000, -1.000000000000000000 ) ) ;
#16510 = CARTESIAN_POINT ( 'NONE',  ( 15.15214233208543400, -4.597437256058751300, -10.00000000000000500 ) ) ;
#16511 = DIRECTION ( 'NONE',  ( -0.0000000000000000000, -1.000000000000000000, -0.0000000000000000000 ) ) ;
#16512 = CARTESIAN_POINT ( 'NONE',  ( 9.491335991391014900, -38.85782298132411200, -64.10038255950878700 ) ) ;
#16513 = ORIENTED_EDGE ( 'NONE', *, *, #7768, .F. ) ;
#16514 = CARTESIAN_POINT ( 'NONE',  ( 3.312669591693591200E-015, -11.99811219520519100, -10.00000000000000200 ) ) ;
#16515 = AXIS2_PLACEMENT_3D ( 'NONE', #4427, #24346, #12660 ) ;
#16516 = CARTESIAN_POINT ( 'NONE',  ( 36.52435329727886400, 3.221899554717662100, -10.00063140719441400 ) ) ;
#16517 = CARTESIAN_POINT ( 'NONE',  ( 14.66615953040603600, 2.823655597030704900, -34.25503898028081600 ) ) ;
#16518 = ORIENTED_EDGE ( 'NONE', *, *, #24492, .T. ) ;
#16519 = DIRECTION ( 'NONE',  ( 0.4999999999999990600, 0.0000000000000000000, 0.8660254037844391500 ) ) ;
#16520 = AXIS2_PLACEMENT_3D ( 'NONE', #12277, #3147, #18228 ) ;
#16521 = CARTESIAN_POINT ( 'NONE',  ( 37.99999999986451400, 1.292337343850129800, -20.00000000000000400 ) ) ;
#16522 = CARTESIAN_POINT ( 'NONE',  ( -1.262434067576409600, 39.98007612373188400, -58.23205330211820300 ) ) ;
#16523 = ORIENTED_EDGE ( 'NONE', *, *, #632, .T. ) ;
#16524 = CONICAL_SURFACE ( 'NONE', #11936, 3077.683537175315500, 1.256637061435923200 ) ;
#16525 = CIRCLE ( 'NONE', #2624, 0.4000000000000010200 ) ;
#16526 = CARTESIAN_POINT ( 'NONE',  ( 26.83748091278773300, -13.49999999999999800, 87.00000000000001400 ) ) ;
#16527 = CARTESIAN_POINT ( 'NONE',  ( 32.92783374774883500, -22.71218439644152900, -1.999999999999999600 ) ) ;
#16528 = ORIENTED_EDGE ( 'NONE', *, *, #26329, .F. ) ;
#16529 = DIRECTION ( 'NONE',  ( 0.0000000000000000000, 1.000000000000000000, 0.0000000000000000000 ) ) ;
#16530 = EDGE_CURVE ( 'NONE', #4728, #26054, #19118, .T. ) ;
#16531 = CARTESIAN_POINT ( 'NONE',  ( 13.26653205825159500, 1.789401987659153100, -36.13464446911234500 ) ) ;
#16532 = CARTESIAN_POINT ( 'NONE',  ( 19.00423473227838800, 2.267783561296627500, -23.28150111518223400 ) ) ;
#16534 = VERTEX_POINT ( 'NONE', #21331 ) ;
#16533 = AXIS2_PLACEMENT_3D ( 'NONE', #24136, #26312, #11142 ) ;
#16535 = CARTESIAN_POINT ( 'NONE',  ( 0.6999999999999999600, -0.6690046244234785200, 0.3862500000000008700 ) ) ;
#16536 = ORIENTED_EDGE ( 'NONE', *, *, #785, .F. ) ;
#16537 = FACE_OUTER_BOUND ( 'NONE', #17455, .T. ) ;
#16538 = CONICAL_SURFACE ( 'NONE', #11779, 2.350000000000000100, 0.7853981633974505000 ) ;
#16539 = CARTESIAN_POINT ( 'NONE',  ( 36.84763558650599400, 1.876945939458133800, -10.00000000000000200 ) ) ;
#16540 = DIRECTION ( 'NONE',  ( 0.0000000000000000000, 0.7071067811865480200, 0.7071067811865470200 ) ) ;
#16541 = CIRCLE ( 'NONE', #13407, 33.00000000000000000 ) ;
#16542 = FACE_OUTER_BOUND ( 'NONE', #14147, .T. ) ;
#16543 = ADVANCED_FACE ( 'NONE', ( #18237 ), #13166, .F. ) ;
#16544 = CARTESIAN_POINT ( 'NONE',  ( -0.2642018003643320000, 39.99917583351948000, -59.64749545642824600 ) ) ;
#16545 = AXIS2_PLACEMENT_3D ( 'NONE', #24512, #12817, #1974 ) ;
#16546 = CARTESIAN_POINT ( 'NONE',  ( -10.00000000000000000, 0.0000000000000000000, 0.0000000000000000000 ) ) ;
#16547 = ORIENTED_EDGE ( 'NONE', *, *, #17358, .F. ) ;
#16548 = DIRECTION ( 'NONE',  ( -1.000000000000000000, -0.0000000000000000000, -0.0000000000000000000 ) ) ;
#16549 = EDGE_CURVE ( 'NONE', #7871, #2005, #9237, .T. ) ;
#16550 = EDGE_LOOP ( 'NONE', ( #12188, #11005 ) ) ;
#16551 = AXIS2_PLACEMENT_3D ( 'NONE', #17271, #17689, #22968 ) ;
#16552 = DIRECTION ( 'NONE',  ( -1.000000000000000000, -0.0000000000000000000, 0.0000000000000000000 ) ) ;
#16553 = VECTOR ( 'NONE', #21858, 1000.000000000000000 ) ;
#16554 = CARTESIAN_POINT ( 'NONE',  ( 0.0000000000000000000, 0.0000000000000000000, -16.28573824994708400 ) ) ;
#16555 = AXIS2_PLACEMENT_3D ( 'NONE', #15549, #3918, #18992 ) ;
#16556 = CARTESIAN_POINT ( 'NONE',  ( -5.311191770102166000, 39.66119735359984600, -52.40625936043910800 ) ) ;
#16557 = ORIENTED_EDGE ( 'NONE', *, *, #20247, .F. ) ;
#16558 = DIRECTION ( 'NONE',  ( -1.000000000000000000, -0.0000000000000000000, -0.0000000000000000000 ) ) ;
#16559 = ORIENTED_EDGE ( 'NONE', *, *, #2491, .F. ) ;
#16560 = LINE ( 'NONE', #20051, #25748 ) ;
#16561 = CARTESIAN_POINT ( 'NONE',  ( 37.19724974310570100, 30.20496882375286400, -60.00289488392001400 ) ) ;
#16562 = DIRECTION ( 'NONE',  ( -1.000000000000000000, -0.0000000000000000000, -0.0000000000000000000 ) ) ;
#16563 = CIRCLE ( 'NONE', #21044, 3.499999999999999600 ) ;
#16564 = DIRECTION ( 'NONE',  ( 0.0000000000000000000, -1.000000000000000000, 0.0000000000000000000 ) ) ;
#16565 = ORIENTED_EDGE ( 'NONE', *, *, #19416, .F. ) ;
#16566 = CARTESIAN_POINT ( 'NONE',  ( 24.78153719274469000, 11.45615215641763400, -10.15985364838620700 ) ) ;
#16567 = CARTESIAN_POINT ( 'NONE',  ( 32.48356282392091300, 8.043772262217299100, -10.97058421845662800 ) ) ;
#16568 = VERTEX_POINT ( 'NONE', #3185 ) ;
#16569 = DIRECTION ( 'NONE',  ( 1.000000000000000000, -2.667137344314340900E-015, 0.0000000000000000000 ) ) ;
#16570 = VERTEX_POINT ( 'NONE', #18730 ) ;
#16571 = DIRECTION ( 'NONE',  ( 0.0000000000000000000, -1.000000000000000000, 0.0000000000000000000 ) ) ;
#16572 = CARTESIAN_POINT ( 'NONE',  ( 30.76405394579948200, -30.04310972395257900, 47.60420526541253800 ) ) ;
#16573 = CARTESIAN_POINT ( 'NONE',  ( 20.83359110024792200, -30.57713985754178100, 64.00000000000000000 ) ) ;
#16574 = CARTESIAN_POINT ( 'NONE',  ( 0.6872489913474816300, 39.99781525527411200, -59.05029565081405000 ) ) ;
#16575 = ORIENTED_EDGE ( 'NONE', *, *, #6663, .T. ) ;
#16576 = VERTEX_POINT ( 'NONE', #19171 ) ;
#16577 = CIRCLE ( 'NONE', #10613, 1.450000000000000000 ) ;
#16578 =( LENGTH_UNIT ( ) NAMED_UNIT ( * ) SI_UNIT ( .MILLI., .METRE. ) );
#16579 = CYLINDRICAL_SURFACE ( 'NONE', #21392, 0.2500000000000000000 ) ;
#16580 = DIRECTION ( 'NONE',  ( -4.044992864262282200E-016, 1.000000000000000000, 0.0000000000000000000 ) ) ;
#16581 = DIRECTION ( 'NONE',  ( 0.0000000000000000000, 0.0000000000000000000, -1.000000000000000000 ) ) ;
#16582 = DIRECTION ( 'NONE',  ( 1.000000000000000000, 0.0000000000000000000, 0.0000000000000000000 ) ) ;
#16583 = CARTESIAN_POINT ( 'NONE',  ( 29.81652487138536100, 10.27416745584892500, -10.23438748413741100 ) ) ;
#16584 = CARTESIAN_POINT ( 'NONE',  ( 26.67228948608655500, 10.86812364963258500, -10.93181769756222500 ) ) ;
#16585 = CARTESIAN_POINT ( 'NONE',  ( 36.94942233345011600, -0.1654117145549281700, -10.00115466440195000 ) ) ;
#16586 = VECTOR ( 'NONE', #13481, 1000.000000000000000 ) ;
#16587 = CYLINDRICAL_SURFACE ( 'NONE', #10339, 1.000000000000000000 ) ;
#16588 = DIRECTION ( 'NONE',  ( 0.0000000000000000000, 0.0000000000000000000, -1.000000000000000000 ) ) ;
#16589 = ORIENTED_EDGE ( 'NONE', *, *, #20711, .F. ) ;
#16590 = ORIENTED_EDGE ( 'NONE', *, *, #1319, .F. ) ;
#16591 = FACE_OUTER_BOUND ( 'NONE', #10150, .T. ) ;
#16592 = DIRECTION ( 'NONE',  ( -1.000000000000000000, -0.0000000000000000000, -0.0000000000000000000 ) ) ;
#16593 = AXIS2_PLACEMENT_3D ( 'NONE', #22831, #21503, #11131 ) ;
#16594 = ADVANCED_FACE ( 'NONE', ( #20084 ), #22695, .T. ) ;
#16595 = EDGE_CURVE ( 'NONE', #24852, #7863, #17445, .T. ) ;
#16596 = CARTESIAN_POINT ( 'NONE',  ( 24.76238368201592600, -10.99811219586627700, -11.00000987503332800 ) ) ;
#16597 = LINE ( 'NONE', #20085, #4265 ) ;
#16598 = CARTESIAN_POINT ( 'NONE',  ( -4.600000000000000500, 14.66242805000000300, 0.0000000000000000000 ) ) ;
#16599 = PLANE ( 'NONE',  #18379 ) ;
#16600 = DIRECTION ( 'NONE',  ( -0.4999999999999991100, -0.0000000000000000000, -0.8660254037844392600 ) ) ;
#16601 = CARTESIAN_POINT ( 'NONE',  ( 35.70067753745514200, -5.084149871853489900, -10.00941669495535900 ) ) ;
#16602 = CARTESIAN_POINT ( 'NONE',  ( 27.90832238970890000, 10.62679904529224100, -10.86549789875417100 ) ) ;
#16603 = CARTESIAN_POINT ( 'NONE',  ( 36.78748354450905100, -2.223721893247085900, -10.00000000000000200 ) ) ;
#16604 = ADVANCED_FACE ( 'NONE', ( #11879 ), #24893, .F. ) ;
#16605 = CARTESIAN_POINT ( 'NONE',  ( -37.22814181310504000, 14.63220911879664500, -0.6195468985170360400 ) ) ;
#16606 = ORIENTED_EDGE ( 'NONE', *, *, #7012, .T. ) ;
#16607 = ORIENTED_EDGE ( 'NONE', *, *, #11255, .T. ) ;
#16608 = CARTESIAN_POINT ( 'NONE',  ( 37.99999999986451400, 1.292337343850129800, -10.00000000000000200 ) ) ;
#16609 = DIRECTION ( 'NONE',  ( 0.0000000000000000000, 0.0000000000000000000, 1.000000000000000000 ) ) ;
#16610 = AXIS2_PLACEMENT_3D ( 'NONE', #26111, #21284, #24349 ) ;
#16611 = DIRECTION ( 'NONE',  ( 1.000000000000000000, 0.0000000000000000000, 0.0000000000000000000 ) ) ;
#16612 = AXIS2_PLACEMENT_3D ( 'NONE', #21490, #8495, #323 ) ;
#16613 = SHAPE_REPRESENTATION_RELATIONSHIP ( 'NONE' , 'NONE' ,  #16262, #25635 ) ;
#16614 = CARTESIAN_POINT ( 'NONE',  ( 22.62170277095968300, -24.02626004671664400, -20.26858644742617000 ) ) ;
#16615 = DIRECTION ( 'NONE',  ( 0.0000000000000000000, -0.0000000000000000000, -1.000000000000000000 ) ) ;
#16616 = EDGE_CURVE ( 'NONE', #8913, #22669, #25329, .T. ) ;
#16617 = CARTESIAN_POINT ( 'NONE',  ( 0.0000000000000000000, 0.4460030829489815000, -0.7725000000000037400 ) ) ;
#16618 = AXIS2_PLACEMENT_3D ( 'NONE', #9342, #16236, #19711 ) ;
#16619 = CARTESIAN_POINT ( 'NONE',  ( 35.26089445470915300, -6.012284532053801200, -10.00562772483275600 ) ) ;
#16620 = CARTESIAN_POINT ( 'NONE',  ( 36.94929960562445400, 1.199177237092104300, -10.00000000000000200 ) ) ;
#16621 = CARTESIAN_POINT ( 'NONE',  ( 28.09364437331434100, 11.29875469334300500, -10.04284886329853800 ) ) ;
#16622 = DIRECTION ( 'NONE',  ( 1.000000000000000000, -0.0000000000000000000, -0.0000000000000000000 ) ) ;
#16623 = CARTESIAN_POINT ( 'NONE',  ( 36.00881039396205100, -3.757985308387830100, -10.06483022251436100 ) ) ;
#16624 = VERTEX_POINT ( 'NONE', #6694 ) ;
#16625 = EDGE_LOOP ( 'NONE', ( #6707, #19669, #543, #14483 ) ) ;
#16626 = ADVANCED_FACE ( 'NONE', ( #17032 ), #11012, .T. ) ;
#16627 = ORIENTED_EDGE ( 'NONE', *, *, #7723, .F. ) ;
#16628 = DIRECTION ( 'NONE',  ( 1.000000000000000000, 0.0000000000000000000, 0.0000000000000000000 ) ) ;
#16629 = CARTESIAN_POINT ( 'NONE',  ( 22.99038105676643400, -2.499999999999999100, -17.49999999999989300 ) ) ;
#16630 = CARTESIAN_POINT ( 'NONE',  ( 0.6999999999999999600, 0.0000000000000000000, 0.0000000000000000000 ) ) ;
#16631 = CARTESIAN_POINT ( 'NONE',  ( 33.60185709677433200, 40.00000000000000000, -60.00000000000001400 ) ) ;
#16632 = DIRECTION ( 'NONE',  ( 0.0000000000000000000, 0.0000000000000000000, 1.000000000000000000 ) ) ;
#16633 = CARTESIAN_POINT ( 'NONE',  ( 23.95509396814845700, -10.99811219520518800, -15.42149912836223700 ) ) ;
#16634 = CARTESIAN_POINT ( 'NONE',  ( -31.74999999999995700, 9.797174393178755900E-017, -0.7999999999999942700 ) ) ;
#16635 = DIRECTION ( 'NONE',  ( 0.0000000000000000000, 1.000000000000000000, 0.0000000000000000000 ) ) ;
#16636 = CARTESIAN_POINT ( 'NONE',  ( 34.49535761719580100, -7.128729495145535100, -10.00563717779486000 ) ) ;
#16637 = AXIS2_PLACEMENT_3D ( 'NONE', #25375, #17895, #4142 ) ;
#16638 = CARTESIAN_POINT ( 'NONE',  ( 35.69011135892420600, -3.649301074853473500, -10.27693966126627400 ) ) ;
#16639 = VERTEX_POINT ( 'NONE', #24913 ) ;
#16640 = AXIS2_PLACEMENT_3D ( 'NONE', #23583, #22269, #5818 ) ;
#16641 = VERTEX_POINT ( 'NONE', #26666 ) ;
#16642 = CYLINDRICAL_SURFACE ( 'NONE', #26738, 3.000000000000000000 ) ;
#16643 = ORIENTED_EDGE ( 'NONE', *, *, #17755, .F. ) ;
#16644 = CARTESIAN_POINT ( 'NONE',  ( -38.72983346207416800, -18.68154169226938100, 90.00000000000000000 ) ) ;
#16645 = CARTESIAN_POINT ( 'NONE',  ( -3.699999999999998400, 17.26242805000000000, 0.0000000000000000000 ) ) ;
#16646 = AXIS2_PLACEMENT_3D ( 'NONE', #5155, #23377, #30 ) ;
#16647 = ADVANCED_FACE ( 'NONE', ( #3696 ), #19627, .F. ) ;
#16648 = ADVANCED_FACE ( 'NONE', ( #11031 ), #20137, .T. ) ;
#16649 = FILL_AREA_STYLE_COLOUR ( '', #11279 ) ;
#16650 = DIRECTION ( 'NONE',  ( -0.0000000000000000000, 1.000000000000000000, -0.0000000000000000000 ) ) ;
#16651 = CARTESIAN_POINT ( 'NONE',  ( 24.99481310709583300, -0.001428403798571388200, -4.250000000000001800 ) ) ;
#16652 = CARTESIAN_POINT ( 'NONE',  ( -31.50069953579383200, -9.834162825679310800, -56.32287975462733000 ) ) ;
#16653 = CARTESIAN_POINT ( 'NONE',  ( -13.56834772851569900, -39.99154330617962200, 0.8273538617836723200 ) ) ;
#16654 = CARTESIAN_POINT ( 'NONE',  ( 34.16849060304734600, -7.738090436747070200, -10.00000000000000200 ) ) ;
#16655 = ADVANCED_FACE ( 'NONE', ( #13740 ), #9426, .T. ) ;
#16656 = ORIENTED_EDGE ( 'NONE', *, *, #12840, .F. ) ;
#16657 = VERTEX_POINT ( 'NONE', #16499 ) ;
#16658 = LINE ( 'NONE', #18794, #22180 ) ;
#16659 = CARTESIAN_POINT ( 'NONE',  ( 27.56386685001412900, -29.00489388490660400, -50.00000000000000000 ) ) ;
#16660 = CARTESIAN_POINT ( 'NONE',  ( 23.10906606118310700, 3.501666666666676300, -17.48769378156211800 ) ) ;
#16661 = ITEM_DEFINED_TRANSFORMATION ( 'NONE', 'NONE', #17509,  #17256 ) ;
#16662 = DIRECTION ( 'NONE',  ( 1.000000000000000000, 0.0000000000000000000, 0.0000000000000000000 ) ) ;
#16663 = EDGE_CURVE ( 'NONE', #15796, #10419, #2895, .T. ) ;
#16664 = CARTESIAN_POINT ( 'NONE',  ( 19.50775264556059300, -10.71884687864407400, -10.00000000000000200 ) ) ;
#16665 = DIRECTION ( 'NONE',  ( 0.0000000000000000000, 1.000000000000000000, 0.0000000000000000000 ) ) ;
#16666 = CARTESIAN_POINT ( 'NONE',  ( 33.93977847615491300, -7.994231627521374500, -10.00000000000000200 ) ) ;
#16667 = FACE_OUTER_BOUND ( 'NONE', #4328, .T. ) ;
#16668 = AXIS2_PLACEMENT_3D ( 'NONE', #13211, #8387, #7988 ) ;
#16669 = VERTEX_POINT ( 'NONE', #19381 ) ;
#16670 = DIRECTION ( 'NONE',  ( -0.0000000000000000000, 1.000000000000000000, -0.0000000000000000000 ) ) ;
#16671 = VERTEX_POINT ( 'NONE', #14649 ) ;
#16672 = EDGE_LOOP ( 'NONE', ( #20392, #13783, #18875 ) ) ;
#16673 = AXIS2_PLACEMENT_3D ( 'NONE', #1774, #26034, #3503 ) ;
#16674 = AXIS2_PLACEMENT_3D ( 'NONE', #4089, #1917, #13580 ) ;
#16675 = CARTESIAN_POINT ( 'NONE',  ( 25.93399812280321000, -0.7376381891172381100, -19.25320969856925800 ) ) ;
#16676 = CARTESIAN_POINT ( 'NONE',  ( 19.95929214352103300, 1.545362027784698000, -15.75000000000000400 ) ) ;
#16677 = CARTESIAN_POINT ( 'NONE',  ( 14.02147690437932700, -3.026726966369108800, -33.88367560635704500 ) ) ;
#16678 = PLANE ( 'NONE',  #17012 ) ;
#16679 = DIRECTION ( 'NONE',  ( 0.0000000000000000000, 1.000000000000000000, 1.421085471520199100E-014 ) ) ;
#16680 = DIRECTION ( 'NONE',  ( 0.0000000000000000000, -0.0000000000000000000, -1.000000000000000000 ) ) ;
#16681 = CARTESIAN_POINT ( 'NONE',  ( 33.00837000587020500, -8.036991384132724300, -10.23183648279645500 ) ) ;
#16682 = ORIENTED_EDGE ( 'NONE', *, *, #16124, .F. ) ;
#16683 = CARTESIAN_POINT ( 'NONE',  ( 20.04079905825115700, -10.00017943837147700, -10.49089210127381500 ) ) ;
#16684 = LINE ( 'NONE', #2461, #21053 ) ;
#16685 = ORIENTED_EDGE ( 'NONE', *, *, #8024, .T. ) ;
#16686 = DIRECTION ( 'NONE',  ( -0.0000000000000000000, 0.0000000000000000000, 1.000000000000000000 ) ) ;
#16687 = CARTESIAN_POINT ( 'NONE',  ( 23.56253437146803300, 23.16384989015353600, -10.40854923422158000 ) ) ;
#16688 = CIRCLE ( 'NONE', #5114, 1.000000000000000900 ) ;
#16689 = VECTOR ( 'NONE', #12747, 1000.000000000000000 ) ;
#16690 = CARTESIAN_POINT ( 'NONE',  ( 31.70996051491953300, 15.00188780478498700, -5.000000000000000000 ) ) ;
#16691 = CARTESIAN_POINT ( 'NONE',  ( 25.00000000000000400, 0.0000000000000000000, -10.00000000000000200 ) ) ;
#16692 = CARTESIAN_POINT ( 'NONE',  ( 36.65610435282643900, 16.01972069047069200, -2.232951997031752600 ) ) ;
#16693 = CARTESIAN_POINT ( 'NONE',  ( 16.65015106857204000, 3.077706261759698400, -30.00527404690124900 ) ) ;
#16694 = AXIS2_PLACEMENT_3D ( 'NONE', #1522, #9733, #15751 ) ;
#16695 = CARTESIAN_POINT ( 'NONE',  ( -27.55028632701983000, -28.99968488275731500, 48.22915282743469600 ) ) ;
#16696 = CARTESIAN_POINT ( 'NONE',  ( 31.88678390660737300, -9.244956989717435300, -10.11854622951889500 ) ) ;
#16697 = VECTOR ( 'NONE', #987, 1000.000000000000000 ) ;
#16698 = ADVANCED_FACE ( 'NONE', ( #21155 ), #10525, .F. ) ;
#16699 = VERTEX_POINT ( 'NONE', #965 ) ;
#16700 = ADVANCED_FACE ( 'NONE', ( #24340 ), #15609, .F. ) ;
#16701 = CARTESIAN_POINT ( 'NONE',  ( 11.25005795835657600, -19.56450436893197400, 5.740913148682525800 ) ) ;
#16702 = DIRECTION ( 'NONE',  ( -0.0000000000000000000, 0.0000000000000000000, -1.000000000000000000 ) ) ;
#16703 = ORIENTED_EDGE ( 'NONE', *, *, #2232, .F. ) ;
#16704 = CARTESIAN_POINT ( 'NONE',  ( 22.60211148797213800, -24.04463674679403000, -49.99999999999946700 ) ) ;
#16705 = UNCERTAINTY_MEASURE_WITH_UNIT (LENGTH_MEASURE( 1.000000000000000100E-005 ), #16184, 'distance_accuracy_value', 'NONE');
#16706 = EDGE_CURVE ( 'NONE', #17551, #20944, #24075, .T. ) ;
#16707 = FACE_OUTER_BOUND ( 'NONE', #20374, .T. ) ;
#16708 = EDGE_CURVE ( 'NONE', #5615, #15596, #16250, .T. ) ;
#16709 = EDGE_CURVE ( 'NONE', #23963, #10396, #1017, .T. ) ;
#16710 = DIRECTION ( 'NONE',  ( -1.000000000000000000, -2.394745399195214500E-015, 0.0000000000000000000 ) ) ;
#16711 = ORIENTED_EDGE ( 'NONE', *, *, #1278, .T. ) ;
#16712 = EDGE_CURVE ( 'NONE', #26012, #2062, #10523, .T. ) ;
#16713 = AXIS2_PLACEMENT_3D ( 'NONE', #17353, #15178, #3563 ) ;
#16714 = CARTESIAN_POINT ( 'NONE',  ( 22.50000000000000400, 3.061616997868381700E-016, -12.20695891003666500 ) ) ;
#16715 = CARTESIAN_POINT ( 'NONE',  ( 29.97602272011819500, -9.818567626633509300, -10.97771543719425200 ) ) ;
#16716 = EDGE_CURVE ( 'NONE', #13226, #2369, #23085, .T. ) ;
#16717 = VECTOR ( 'NONE', #8494, 1000.000000000000000 ) ;
#16718 = AXIS2_PLACEMENT_3D ( 'NONE', #1335, #13005, #9971 ) ;
#16719 = VERTEX_POINT ( 'NONE', #22658 ) ;
#16720 = CYLINDRICAL_SURFACE ( 'NONE', #16593, 0.4999999999999970000 ) ;
#16721 = CARTESIAN_POINT ( 'NONE',  ( 19.00000000000000400, -0.4999999999999938400, -55.00000000000000000 ) ) ;
#16722 = CIRCLE ( 'NONE', #26074, 5.000000000000004400 ) ;
#16723 = ORIENTED_EDGE ( 'NONE', *, *, #12204, .F. ) ;
#16724 = CARTESIAN_POINT ( 'NONE',  ( 25.99095412653903000, -10.95243617893809300, -10.99423546728666800 ) ) ;
#16725 = FACE_OUTER_BOUND ( 'NONE', #21796, .T. ) ;
#16726 = CARTESIAN_POINT ( 'NONE',  ( 11.47435558358964300, -1.628880419005511900, -35.09993089903095900 ) ) ;
#16727 = CARTESIAN_POINT ( 'NONE',  ( 11.55317026414038900, -1.861222010188016400, -32.46015625822396800 ) ) ;
#16728 = COLOUR_RGB ( '',0.7921568627450980000, 0.8196078431372548800, 0.9333333333333333500 ) ;
#16729 = DIRECTION ( 'NONE',  ( -1.000000000000000000, 0.0000000000000000000, 0.0000000000000000000 ) ) ;
#16730 = EDGE_CURVE ( 'NONE', #1352, #11165, #9705, .T. ) ;
#16731 = ORIENTED_EDGE ( 'NONE', *, *, #10619, .T. ) ;
#16732 = ORIENTED_EDGE ( 'NONE', *, *, #6344, .T. ) ;
#16733 = PRODUCT_DEFINITION_SHAPE ( 'NONE', 'NONE',  #26807 ) ;
#16734 = PLANE ( 'NONE',  #114 ) ;
#16735 = CARTESIAN_POINT ( 'NONE',  ( 22.99038105676659400, 2.500000000000004000, -17.49999999999998900 ) ) ;
#16736 = CARTESIAN_POINT ( 'NONE',  ( -37.69326083057276100, -10.00000000000000500, 25.46768825303075400 ) ) ;
#16737 = CARTESIAN_POINT ( 'NONE',  ( -6.000000000000000000, 25.22593568463662100, 0.0000000000000000000 ) ) ;
#16738 = ORIENTED_EDGE ( 'NONE', *, *, #11702, .F. ) ;
#16739 = CARTESIAN_POINT ( 'NONE',  ( 12.49038105676661700, 3.000000000000003600, -35.68653347947320500 ) ) ;
#16740 = CARTESIAN_POINT ( 'NONE',  ( 32.64603082006679800, 9.151536659893293900, -10.00202777563529500 ) ) ;
#16741 = CARTESIAN_POINT ( 'NONE',  ( -0.4999999999999835100, 25.97818269470715100, 0.0000000000000000000 ) ) ;
#16742 = DIRECTION ( 'NONE',  ( 0.0000000000000000000, 0.0000000000000000000, -1.000000000000000000 ) ) ;
#16743 = CARTESIAN_POINT ( 'NONE',  ( -29.82094742156002500, -30.97934867521141600, 49.13035983787456500 ) ) ;
#16744 = DIRECTION ( 'NONE',  ( -0.0000000000000000000, -0.0000000000000000000, -1.000000000000000000 ) ) ;
#16745 = DIRECTION ( 'NONE',  ( 0.0000000000000000000, 0.0000000000000000000, 1.000000000000000000 ) ) ;
#16746 = DIRECTION ( 'NONE',  ( 0.0000000000000000000, 0.0000000000000000000, -1.000000000000000000 ) ) ;
#16747 = ORIENTED_EDGE ( 'NONE', *, *, #9851, .F. ) ;
#16748 = ORIENTED_EDGE ( 'NONE', *, *, #267, .F. ) ;
#16749 = FACE_OUTER_BOUND ( 'NONE', #21764, .T. ) ;
#16750 = DIRECTION ( 'NONE',  ( -0.5000000000000072200, 0.0000000000000000000, 0.8660254037844344900 ) ) ;
#16751 = AXIS2_PLACEMENT_3D ( 'NONE', #10716, #13337, #4258 ) ;
#16752 = EDGE_CURVE ( 'NONE', #2112, #5244, #10973, .T. ) ;
#16753 = CARTESIAN_POINT ( 'NONE',  ( -30.59452265136600200, -30.21573409692278700, 19.49849474245967000 ) ) ;
#16754 = DIRECTION ( 'NONE',  ( -0.0000000000000000000, 0.0000000000000000000, -1.000000000000000000 ) ) ;
#16755 = ORIENTED_EDGE ( 'NONE', *, *, #24239, .F. ) ;
#16756 = CARTESIAN_POINT ( 'NONE',  ( 36.83748091278771900, -18.00000000000002100, 86.57169063141113000 ) ) ;
#16757 = CYLINDRICAL_SURFACE ( 'NONE', #6479, 2.499999999999984900 ) ;
#16758 = CARTESIAN_POINT ( 'NONE',  ( 1.000000000000000000, 0.8920061658979684400, -4.607859233063393800E-015 ) ) ;
#16759 = CARTESIAN_POINT ( 'NONE',  ( 32.92369550094667800, 8.951647018649692800, -10.00063632698952400 ) ) ;
#16760 = CARTESIAN_POINT ( 'NONE',  ( 35.74980170499930000, 2.709229845072834500, -10.55563350766998300 ) ) ;
#16761 = EDGE_CURVE ( 'NONE', #8634, #1770, #26157, .T. ) ;
#16762 = FACE_OUTER_BOUND ( 'NONE', #13023, .T. ) ;
#16763 = VERTEX_POINT ( 'NONE', #9672 ) ;
#16764 = ORIENTED_EDGE ( 'NONE', *, *, #9372, .F. ) ;
#16765 = EDGE_CURVE ( 'NONE', #21612, #11762, #2752, .T. ) ;
#16766 = VECTOR ( 'NONE', #20111, 1000.000000000000000 ) ;
#16767 = CARTESIAN_POINT ( 'NONE',  ( -3.699999999999998400, 17.26242805000000000, 0.0000000000000000000 ) ) ;
#16768 = B_SPLINE_CURVE_WITH_KNOTS ( 'NONE', 3,
 ( #7271, #22415, #18009, #6394, #9867, #21987, #19327, #17168, #21532, #13334, #23733, #13759, #1654, #25066, #25924, #14177, #18907, #11627, #3815, #1234, #26783, #2519 ),
 .UNSPECIFIED., .F., .F.,
 ( 4, 2, 2, 2, 2, 2, 2, 2, 2, 2, 4 ),
 ( 0.0000000000000000000, 0.0009845958542031051700, 0.001476893781304657600, 0.001969191708406209900, 0.002953787562609307100, 0.003938383416812405900, 0.004922979271015504400, 0.005415277198117060500, 0.005907575125218617600, 0.006892170979421749000, 0.007876766833624881300 ),
 .UNSPECIFIED. ) ;
#16769 = LINE ( 'NONE', #18484, #15344 ) ;
#16770 = ORIENTED_EDGE ( 'NONE', *, *, #10768, .T. ) ;
#16771 = EDGE_LOOP ( 'NONE', ( #6063, #24669, #12917 ) ) ;
#16772 = CIRCLE ( 'NONE', #7688, 1.049999999999998900 ) ;
#16773 = CARTESIAN_POINT ( 'NONE',  ( 19.41071898687937000, 3.333333333333341500, -23.51618490899748400 ) ) ;
#16774 = CARTESIAN_POINT ( 'NONE',  ( 33.17344330376447900, 8.717090855588717000, -10.00063594033424200 ) ) ;
#16775 = DIRECTION ( 'NONE',  ( 0.4999999999999990600, 0.0000000000000000000, 0.8660254037844391500 ) ) ;
#16776 = DIRECTION ( 'NONE',  ( -1.000000000000000000, -0.0000000000000000000, -0.0000000000000000000 ) ) ;
#16777 = DIRECTION ( 'NONE',  ( 1.000000000000000000, 0.0000000000000000000, 0.0000000000000000000 ) ) ;
#16778 = VERTEX_POINT ( 'NONE', #12737 ) ;
#16779 = ORIENTED_EDGE ( 'NONE', *, *, #12326, .F. ) ;
#16780 = CARTESIAN_POINT ( 'NONE',  ( 0.0000000000000000000, 36.48295627896228400, -70.00000000000000000 ) ) ;
#16781 = CARTESIAN_POINT ( 'NONE',  ( -16.09083874700143500, 18.91422420100708000, 35.24567949312890400 ) ) ;
#16782 = CARTESIAN_POINT ( 'NONE',  ( 11.61648625365776500, -1.728303222650408700, -35.18199007965489500 ) ) ;
#16783 = AXIS2_PLACEMENT_3D ( 'NONE', #11587, #11143, #26749 ) ;
#16784 = CARTESIAN_POINT ( 'NONE',  ( 13.34489161560472000, -3.456431883014422300, -10.00000000000000000 ) ) ;
#16785 = CARTESIAN_POINT ( 'NONE',  ( -29.45776899221276300, -0.4803725489452591600, 75.00000000000002800 ) ) ;
#16786 = VERTEX_POINT ( 'NONE', #23121 ) ;
#16787 = DIRECTION ( 'NONE',  ( 0.7071067812267357600, 8.659560562847098200E-017, -0.7071067811463592800 ) ) ;
#16788 = DIRECTION ( 'NONE',  ( -1.000000000000000000, -0.0000000000000000000, 0.0000000000000000000 ) ) ;
#16789 = FACE_OUTER_BOUND ( 'NONE', #25335, .T. ) ;
#16790 = CARTESIAN_POINT ( 'NONE',  ( -6.573607210264072800, 36.13696982655246600, 0.0000000000000000000 ) ) ;
#16791 = DIRECTION ( 'NONE',  ( 0.0000000000000000000, 1.000000000000000000, -1.337011374280644400E-015 ) ) ;
#16792 = ORIENTED_EDGE ( 'NONE', *, *, #17350, .T. ) ;
#16793 = ORIENTED_EDGE ( 'NONE', *, *, #678, .F. ) ;
#16794 = CARTESIAN_POINT ( 'NONE',  ( -38.72983346207416800, -18.68154169226938100, -1.499999999999997800 ) ) ;
#16795 = CARTESIAN_POINT ( 'NONE',  ( -2.754995462791182300, -26.50000000000000000, 79.99066376115479200 ) ) ;
#16796 = CARTESIAN_POINT ( 'NONE',  ( 19.00000000000000400, -4.955844122715714000, -45.00000000000000700 ) ) ;
#16797 = DIRECTION ( 'NONE',  ( 0.0000000000000000000, 0.0000000000000000000, 1.000000000000000000 ) ) ;
#16798 = ORIENTED_EDGE ( 'NONE', *, *, #13028, .T. ) ;
#16799 = EDGE_LOOP ( 'NONE', ( #17881, #18325 ) ) ;
#16800 = CARTESIAN_POINT ( 'NONE',  ( 7.265496979889724600, 34.66158582837243100, 0.0000000000000000000 ) ) ;
#16801 = CIRCLE ( 'NONE', #11233, 2.750000000000000000 ) ;
#16802 = ADVANCED_FACE ( 'NONE', ( #2372 ), #4944, .F. ) ;
#16803 = CARTESIAN_POINT ( 'NONE',  ( 33.40519588145966200, 7.540587424335625700, -10.27858744814981100 ) ) ;
#16804 = CARTESIAN_POINT ( 'NONE',  ( 3.104639602108749200, 38.60539836500377900, 1.983231370833941100 ) ) ;
#16805 = DIRECTION ( 'NONE',  ( 0.0000000000000000000, -0.5000000000000012200, -0.8660254037844379300 ) ) ;
#16806 = CARTESIAN_POINT ( 'NONE',  ( -1.649999999999979700, 36.48295627896228400, -70.00000000000000000 ) ) ;
#16807 = ORIENTED_EDGE ( 'NONE', *, *, #2516, .F. ) ;
#16808 = EDGE_CURVE ( 'NONE', #20630, #18960, #15794, .T. ) ;
#16809 = ORIENTED_EDGE ( 'NONE', *, *, #11713, .T. ) ;
#16810 = DIRECTION ( 'NONE',  ( 1.000000000000000000, -3.552713678800500900E-015, 0.0000000000000000000 ) ) ;
#16811 = EDGE_CURVE ( 'NONE', #10372, #25083, #9523, .T. ) ;
#16812 = EDGE_CURVE ( 'NONE', #23270, #23580, #3019, .T. ) ;
#16813 = CARTESIAN_POINT ( 'NONE',  ( 31.70996051491954000, 18.00188780480465300, -5.000000000000000000 ) ) ;
#16814 = DIRECTION ( 'NONE',  ( -1.000000000000000000, -0.0000000000000000000, -0.0000000000000000000 ) ) ;
#16815 = VERTEX_POINT ( 'NONE', #2598 ) ;
#16816 = ORIENTED_EDGE ( 'NONE', *, *, #11709, .T. ) ;
#16817 = EDGE_CURVE ( 'NONE', #18233, #7272, #18555, .T. ) ;
#16818 = CARTESIAN_POINT ( 'NONE',  ( 34.65941249904240400, 5.311893391663921300, -10.72596421026092800 ) ) ;
#16819 = EDGE_CURVE ( 'NONE', #25297, #12366, #10659, .T. ) ;
#16820 = LINE ( 'NONE', #19875, #24901 ) ;
#16821 = CYLINDRICAL_SURFACE ( 'NONE', #3477, 1.024999999999970600 ) ;
#16822 = CARTESIAN_POINT ( 'NONE',  ( 34.06123657417661100, 6.425302445640613600, -10.54603532395776400 ) ) ;
#16823 = CARTESIAN_POINT ( 'NONE',  ( -39.97536736280810700, 18.85755440260298600, -21.94074385697515300 ) ) ;
#16824 = CARTESIAN_POINT ( 'NONE',  ( 5.662402101069569800, -6.996306273729294900, -3.602928814729233300 ) ) ;
#16825 = CARTESIAN_POINT ( 'NONE',  ( 36.11132840839912500, 0.4791107273162162900, -10.48504734748657400 ) ) ;
#16826 = AXIS2_PLACEMENT_3D ( 'NONE', #92, #15136, #18589 ) ;
#16827 = CARTESIAN_POINT ( 'NONE',  ( 1.000000000000000000, 0.4460030829489840500, 0.7724999999999961900 ) ) ;
#16828 = CARTESIAN_POINT ( 'NONE',  ( 0.0000000000000000000, 0.3700000000000018800, -0.5669153054390706500 ) ) ;
#16829 = VERTEX_POINT ( 'NONE', #14041 ) ;
#16830 = DIRECTION ( 'NONE',  ( 0.0000000000000000000, 0.0000000000000000000, 1.000000000000000000 ) ) ;
#16831 = AXIS2_PLACEMENT_3D ( 'NONE', #10398, #11744, #20380 ) ;
#16832 = CARTESIAN_POINT ( 'NONE',  ( -8.975221191159178600, -38.98006419467097300, -65.13828142448208800 ) ) ;
#16833 = VECTOR ( 'NONE', #5492, 1000.000000000000000 ) ;
#16834 = ORIENTED_EDGE ( 'NONE', *, *, #22984, .T. ) ;
#16835 = ORIENTED_EDGE ( 'NONE', *, *, #3012, .F. ) ;
#16836 = LINE ( 'NONE', #12217, #13922 ) ;
#16837 = CARTESIAN_POINT ( 'NONE',  ( 15.21260155223968400, 3.112059626940472300, -31.48470552343182800 ) ) ;
#16838 = ORIENTED_EDGE ( 'NONE', *, *, #25282, .F. ) ;
#16839 = ORIENTED_EDGE ( 'NONE', *, *, #4826, .F. ) ;
#16840 = AXIS2_PLACEMENT_3D ( 'NONE', #21943, #14560, #25450 ) ;
#16841 = CARTESIAN_POINT ( 'NONE',  ( 28.31866595784532900, 17.09792848931006400, -19.19685318894522300 ) ) ;
#16842 = CARTESIAN_POINT ( 'NONE',  ( 35.58996135563680200, 5.433465111787120000, -10.00321750467639100 ) ) ;
#16843 = CARTESIAN_POINT ( 'NONE',  ( 27.56076068892711100, 2.350496694187739000, 10.00000000000000000 ) ) ;
#16844 = CARTESIAN_POINT ( 'NONE',  ( 38.24157518639710700, -13.00263778306109700, 87.44751017171519400 ) ) ;
#16845 = CARTESIAN_POINT ( 'NONE',  ( -30.84857130538396000, -29.95621084281402000, 17.68116288923969000 ) ) ;
#16846 = PRODUCT_DEFINITION_CONTEXT ( 'detailed design', #5785, 'design' ) ;
#16847 = CARTESIAN_POINT ( 'NONE',  ( -39.22034922704044400, 12.04985964244375800, -12.09535819052205400 ) ) ;
#16848 = CARTESIAN_POINT ( 'NONE',  ( 5.347047811710094600, -7.240767643878045900, -6.878606282350733500 ) ) ;
#16849 = VECTOR ( 'NONE', #10773, 1000.000000000000000 ) ;
#16850 = CARTESIAN_POINT ( 'NONE',  ( 36.49644378246875200, 0.4957011850297018400, -10.11712888405793400 ) ) ;
#16851 = LINE ( 'NONE', #5197, #8413 ) ;
#16852 = ORIENTED_EDGE ( 'NONE', *, *, #24492, .F. ) ;
#16853 = VERTEX_POINT ( 'NONE', #11014 ) ;
#16854 = CARTESIAN_POINT ( 'NONE',  ( 38.91596250648824200, -12.82532639481702000, 86.87158281261922400 ) ) ;
#16855 = CIRCLE ( 'NONE', #16545, 1.899999999999999900 ) ;
#16856 = CARTESIAN_POINT ( 'NONE',  ( -4.000000000000000000, -18.24999999999970500, 31.60992723813217600 ) ) ;
#16858 = EDGE_LOOP ( 'NONE', ( #969, #18080, #3099, #1175 ) ) ;
#16857 = VECTOR ( 'NONE', #22350, 1000.000000000000000 ) ;
#16859 = ORIENTED_EDGE ( 'NONE', *, *, #20405, .F. ) ;
#16860 = EDGE_LOOP ( 'NONE', ( #13257, #1202 ) ) ;
#16861 = CARTESIAN_POINT ( 'NONE',  ( -2.000000000135483600, 1.292337343850129800, -20.00000000000000400 ) ) ;
#16862 = CARTESIAN_POINT ( 'NONE',  ( -30.45776904605881100, -9.999999999999991100, 74.00000000000000000 ) ) ;
#16863 = ORIENTED_EDGE ( 'NONE', *, *, #432, .F. ) ;
#16864 = AXIS2_PLACEMENT_3D ( 'NONE', #7665, #22838, #11141 ) ;
#16865 = DIRECTION ( 'NONE',  ( -1.000000000000000000, -0.0000000000000000000, -0.0000000000000000000 ) ) ;
#16866 = CARTESIAN_POINT ( 'NONE',  ( 23.46363286049410800, -1.999166834938787400, 8.987673073807101200E-031 ) ) ;
#16867 = DIRECTION ( 'NONE',  ( 0.0000000000000000000, 0.0000000000000000000, 1.000000000000000000 ) ) ;
#16868 = DIRECTION ( 'NONE',  ( 1.000000000000000000, 0.0000000000000000000, 0.0000000000000000000 ) ) ;
#16869 = CARTESIAN_POINT ( 'NONE',  ( 19.54614450568766400, 2.333333333333338800, -23.59437286873656700 ) ) ;
#16870 = ADVANCED_FACE ( 'NONE', ( #15285 ), #1084, .T. ) ;
#16871 = FACE_OUTER_BOUND ( 'NONE', #11391, .T. ) ;
#16872 = CONICAL_SURFACE ( 'NONE', #16393, 11.50000000000001100, 0.09966865249116418900 ) ;
#16873 = EDGE_CURVE ( 'NONE', #11374, #16568, #17482, .T. ) ;
#16874 = ORIENTED_EDGE ( 'NONE', *, *, #16616, .T. ) ;
#16875 = VERTEX_POINT ( 'NONE', #6258 ) ;
#16876 = CARTESIAN_POINT ( 'NONE',  ( -0.7999999999999999300, 15.06242804999999900, 0.0000000000000000000 ) ) ;
#16877 = ADVANCED_FACE ( 'NONE', ( #13623 ), #24803, .T. ) ;
#16878 =( BOUNDED_CURVE ( )  B_SPLINE_CURVE ( 3, ( #10083, #24855, #15677, #179 ),
 .UNSPECIFIED., .F., .F. ) 
 B_SPLINE_CURVE_WITH_KNOTS ( ( 4, 4 ),
 ( 0.0000000000000000000, 1.000000000000000000 ),
 .UNSPECIFIED. ) 
 CURVE ( )  GEOMETRIC_REPRESENTATION_ITEM ( )  RATIONAL_B_SPLINE_CURVE ( ( 1.000000000000000000, 0.9827498205167826100, 0.9827498205167826100, 1.000000000000000000 ) ) 
 REPRESENTATION_ITEM ( '' )  );
#16879 = CARTESIAN_POINT ( 'NONE',  ( -1.499999999999989800, 13.99332496950270900, 1.251827310372971600 ) ) ;
#16880 = CARTESIAN_POINT ( 'NONE',  ( 0.0000000000000000000, 0.0000000000000000000, 0.0000000000000000000 ) ) ;
#16881 = EDGE_CURVE ( 'NONE', #12628, #329, #16188, .T. ) ;
#16882 = CONICAL_SURFACE ( 'NONE', #12141, 0.7724999999999999600, 1.047197551196589400 ) ;
#16883 = VECTOR ( 'NONE', #25864, 1000.000000000000000 ) ;
#16884 = CARTESIAN_POINT ( 'NONE',  ( 31.70996051491953300, 15.00188780478498900, -5.000000000000000000 ) ) ;
#16885 = CARTESIAN_POINT ( 'NONE',  ( 28.90634804211707000, -27.64824935718103700, 49.01665014475168600 ) ) ;
#16886 = DIRECTION ( 'NONE',  ( 0.0000000000000000000, 0.0000000000000000000, -1.000000000000000000 ) ) ;
#16887 = DIRECTION ( 'NONE',  ( 0.0000000000000000000, 0.0000000000000000000, -1.000000000000000000 ) ) ;
#16888 = CARTESIAN_POINT ( 'NONE',  ( -0.3999999999999999700, 16.86242804999999800, 1.000000000000000200 ) ) ;
#16889 = ORIENTED_EDGE ( 'NONE', *, *, #24879, .T. ) ;
#16890 = ORIENTED_EDGE ( 'NONE', *, *, #11780, .T. ) ;
#16891 = DIRECTION ( 'NONE',  ( 0.0000000000000000000, 0.0000000000000000000, 1.000000000000000000 ) ) ;
#16892 = CARTESIAN_POINT ( 'NONE',  ( 35.65382422976146900, 4.349507321183122800, -10.11734959095515200 ) ) ;
#16893 = VERTEX_POINT ( 'NONE', #11033 ) ;
#16894 = EDGE_CURVE ( 'NONE', #22134, #9274, #23163, .T. ) ;
#16895 = CARTESIAN_POINT ( 'NONE',  ( -30.47171782054127900, 12.76960913248237800, 2.661837518484047900 ) ) ;
#16896 = CARTESIAN_POINT ( 'NONE',  ( 29.56093354763282500, -10.00000405928011700, -10.92221026988374500 ) ) ;
#16897 = DIRECTION ( 'NONE',  ( 0.0000000000000000000, 0.0000000000000000000, -1.000000000000000000 ) ) ;
#16898 = EDGE_LOOP ( 'NONE', ( #11135, #10827, #21450, #18457, #15050 ) ) ;
#16899 = CIRCLE ( 'NONE', #2537, 2.999999999999995600 ) ;
#16900 = FACE_OUTER_BOUND ( 'NONE', #3442, .T. ) ;
#16901 = EDGE_CURVE ( 'NONE', #7330, #19594, #15320, .T. ) ;
#16902 = ORIENTED_EDGE ( 'NONE', *, *, #11886, .T. ) ;
#16903 = LINE ( 'NONE', #2668, #23602 ) ;
#16904 = CARTESIAN_POINT ( 'NONE',  ( -10.37063944970703800, -19.86992975098005200, 6.414253089311476900 ) ) ;
#16905 = CARTESIAN_POINT ( 'NONE',  ( 25.00000000007797900, 11.99995383242303900, -10.00000718680957900 ) ) ;
#16906 = ORIENTED_EDGE ( 'NONE', *, *, #25639, .F. ) ;
#16907 = CARTESIAN_POINT ( 'NONE',  ( -0.0000000000000000000, -1.399999999999999900, -0.3699999999999998800 ) ) ;
#16908 = CARTESIAN_POINT ( 'NONE',  ( 35.60360160326195000, 2.964720597535956500, -10.84547950044287700 ) ) ;
#16909 = CARTESIAN_POINT ( 'NONE',  ( 16.17406389737060100, 0.9369882816531411900, -35.12512206716036900 ) ) ;
#16910 = CARTESIAN_POINT ( 'NONE',  ( 1.729999999999999800, 0.0000000000000000000, 0.0000000000000000000 ) ) ;
#16911 = ORIENTED_EDGE ( 'NONE', *, *, #2907, .T. ) ;
#16912 = DIRECTION ( 'NONE',  ( 0.0000000000000000000, 0.0000000000000000000, 1.000000000000000000 ) ) ;
#16913 = ORIENTED_EDGE ( 'NONE', *, *, #16358, .F. ) ;
#16914 = DIRECTION ( 'NONE',  ( 1.000000000000000000, 0.0000000000000000000, 0.0000000000000000000 ) ) ;
#16915 = CARTESIAN_POINT ( 'NONE',  ( 14.73614291254300200, 3.465755799905684900, -10.00000000000059900 ) ) ;
#16916 = DIRECTION ( 'NONE',  ( 0.0000000000000000000, 0.8660254037844380400, -0.5000000000000010000 ) ) ;
#16917 = ORIENTED_EDGE ( 'NONE', *, *, #6188, .T. ) ;
#16918 = CARTESIAN_POINT ( 'NONE',  ( 12.90707790632794500, 1.943814481111386900, -35.92711351773791500 ) ) ;
#16919 = ORIENTED_EDGE ( 'NONE', *, *, #4406, .F. ) ;
#16920 = VERTEX_POINT ( 'NONE', #23180 ) ;
#16921 =( GEOMETRIC_REPRESENTATION_CONTEXT ( 3 ) GLOBAL_UNCERTAINTY_ASSIGNED_CONTEXT ( ( #25302 ) ) GLOBAL_UNIT_ASSIGNED_CONTEXT ( ( #17331, #2256, #5676 ) ) REPRESENTATION_CONTEXT ( 'NONE', 'WORKASPACE' ) );
#16922 = CARTESIAN_POINT ( 'NONE',  ( 36.59874952056262000, 2.531267073544404100, -10.00561263571736200 ) ) ;
#16923 = DIRECTION ( 'NONE',  ( 2.167324052973048700E-015, 1.000000000000000000, 0.0000000000000000000 ) ) ;
#16924 = ADVANCED_FACE ( 'NONE', ( #14895, #6282, #20558 ), #25818, .F. ) ;
#16925 = COLOUR_RGB ( '',0.7764705882352941300, 0.7568627450980391900, 0.7372549019607843600 ) ;
#16926 = DIRECTION ( 'NONE',  ( 0.0000000000000000000, 0.0000000000000000000, 1.000000000000000000 ) ) ;
#16927 = EDGE_CURVE ( 'NONE', #2094, #19961, #430, .T. ) ;
#16928 = CYLINDRICAL_SURFACE ( 'NONE', #3295, 1.024999999999998100 ) ;
#16929 = CARTESIAN_POINT ( 'NONE',  ( 1.353234713057822300E-015, -33.96000000000000100, 18.69999999999998900 ) ) ;
#16930 = CARTESIAN_POINT ( 'NONE',  ( 14.13499999999999100, 18.36953483565874700, 0.2928932188134550900 ) ) ;
#16931 = VERTEX_POINT ( 'NONE', #11516 ) ;
#16932 = CARTESIAN_POINT ( 'NONE',  ( 27.10614360581693200, 29.42147244062168500, -21.08221637087975300 ) ) ;
#16933 = CARTESIAN_POINT ( 'NONE',  ( 14.03272863618864900, -5.147590540589882300, -10.00000000000000200 ) ) ;
#16934 = CARTESIAN_POINT ( 'NONE',  ( -39.91606580790386300, -2.682780730493405500, 17.16568022099170000 ) ) ;
#16935 = ORIENTED_EDGE ( 'NONE', *, *, #12072, .F. ) ;
#16936 = CARTESIAN_POINT ( 'NONE',  ( 14.17697056995327300, -0.5308131660653695500, -36.66028638892392200 ) ) ;
#16937 = CARTESIAN_POINT ( 'NONE',  ( 12.49038105676661700, 2.000000000000004000, -35.68653347947320500 ) ) ;
#16938 = LINE ( 'NONE', #15208, #25391 ) ;
#16939 = DIRECTION ( 'NONE',  ( -0.0000000000000000000, -0.0000000000000000000, -1.000000000000000000 ) ) ;
#16940 = CARTESIAN_POINT ( 'NONE',  ( 23.70018572605087600, -22.96337634116177300, -50.89579295339167700 ) ) ;
#16941 = ORIENTED_EDGE ( 'NONE', *, *, #17119, .T. ) ;
#16942 = EDGE_CURVE ( 'NONE', #13845, #3804, #12186, .T. ) ;
#16943 = CARTESIAN_POINT ( 'NONE',  ( 36.70014674640416500, 2.553375596258833800, -10.00000000000000200 ) ) ;
#16944 = DIRECTION ( 'NONE',  ( -0.0000000000000000000, -0.0000000000000000000, 1.000000000000000000 ) ) ;
#16945 = EDGE_CURVE ( 'NONE', #5003, #24236, #15359, .T. ) ;
#16946 = LINE ( 'NONE', #2720, #18852 ) ;
#16947 = PLANE ( 'NONE',  #19571 ) ;
#16948 = CARTESIAN_POINT ( 'NONE',  ( 34.86305672340644400, 19.61097217923755700, -6.552483623380345200 ) ) ;
#16949 = CARTESIAN_POINT ( 'NONE',  ( 0.02046481587834228900, 39.99999487212235000, -59.98655400436410900 ) ) ;
#16950 = DIRECTION ( 'NONE',  ( -0.7071089112038869700, -0.7071046511627918600, -0.0000000000000000000 ) ) ;
#16951 = ORIENTED_EDGE ( 'NONE', *, *, #7496, .T. ) ;
#16952 = ORIENTED_EDGE ( 'NONE', *, *, #13028, .F. ) ;
#16953 = VECTOR ( 'NONE', #9623, 1000.000000000000000 ) ;
#16954 = CARTESIAN_POINT ( 'NONE',  ( -33.58158276545069800, 21.87968929042207100, -9.517021738762277700 ) ) ;
#16955 = ORIENTED_EDGE ( 'NONE', *, *, #3024, .F. ) ;
#16956 = DIRECTION ( 'NONE',  ( 1.000000000000000000, 0.0000000000000000000, 0.0000000000000000000 ) ) ;
#16957 = DIRECTION ( 'NONE',  ( -1.000000000000000000, -0.0000000000000000000, -0.0000000000000000000 ) ) ;
#16958 = CARTESIAN_POINT ( 'NONE',  ( 17.99038105676660100, -6.505213034913026600E-015, -26.16025403784436100 ) ) ;
#16959 = FACE_OUTER_BOUND ( 'NONE', #17167, .T. ) ;
#16960 = CARTESIAN_POINT ( 'NONE',  ( 30.23005425002377300, 9.664334749828807200, -10.97696216288504400 ) ) ;
#16961 = DIRECTION ( 'NONE',  ( -1.000000000000000000, -0.0000000000000000000, -0.0000000000000000000 ) ) ;
#16962 = AXIS2_PLACEMENT_3D ( 'NONE', #18345, #10193, #20992 ) ;
#16963 = CARTESIAN_POINT ( 'NONE',  ( 1.730000000000000000, -0.5374539623124289200, 0.3700000000000001100 ) ) ;
#16964 = CARTESIAN_POINT ( 'NONE',  ( -12.00000000000000000, -33.96000000000000100, -17.05000000000000400 ) ) ;
#16965 = CYLINDRICAL_SURFACE ( 'NONE', #16151, 0.7999999999999933800 ) ;
#16966 = CARTESIAN_POINT ( 'NONE',  ( -0.003601488449689160000, 39.99999986867454300, -59.99953019687218600 ) ) ;
#16967 = EDGE_LOOP ( 'NONE', ( #24023, #14298, #7814, #2397 ) ) ;
#16968 = CARTESIAN_POINT ( 'NONE',  ( 37.47061770982783500, -11.99811219520519100, -1.499999999999997800 ) ) ;
#16969 = VERTEX_POINT ( 'NONE', #18819 ) ;
#16970 = CARTESIAN_POINT ( 'NONE',  ( 21.75572871301559600, 24.81306648049911700, -60.00289488391960200 ) ) ;
#16971 = DIRECTION ( 'NONE',  ( -0.0000000000000000000, -0.0000000000000000000, 1.000000000000000000 ) ) ;
#16972 = CARTESIAN_POINT ( 'NONE',  ( 0.02077469360463919700, 39.99999647926154700, -59.98921400018005600 ) ) ;
#16973 = ORIENTED_EDGE ( 'NONE', *, *, #13650, .T. ) ;
#16974 = CARTESIAN_POINT ( 'NONE',  ( 15.99999999999999600, -4.955844122715714000, -43.45000000000001000 ) ) ;
#16975 = CARTESIAN_POINT ( 'NONE',  ( -33.00000000000000000, 0.0000000000000000000, -70.00000000000000000 ) ) ;
#16976 = CARTESIAN_POINT ( 'NONE',  ( 29.13602218971721000, 11.23786326123186700, -10.00010918408512900 ) ) ;
#16977 = CARTESIAN_POINT ( 'NONE',  ( -28.01645617308018300, 17.44327107442957800, -19.82658209628529600 ) ) ;
#16978 = EDGE_CURVE ( 'NONE', #24246, #13860, #10640, .T. ) ;
#16979 = CARTESIAN_POINT ( 'NONE',  ( 25.44322676686431000, 11.77319050143658800, -10.02620173519318000 ) ) ;
#16980 = EDGE_CURVE ( 'NONE', #16657, #6412, #22791, .T. ) ;
#16981 = CARTESIAN_POINT ( 'NONE',  ( 37.14862119464019200, -16.19628968654502500, 87.00000000000001400 ) ) ;
#16982 = EDGE_LOOP ( 'NONE', ( #18605, #9144, #10869 ) ) ;
#16983 = CARTESIAN_POINT ( 'NONE',  ( 23.74053401860537300, 2.184242519686233000, -5.750000000000002700 ) ) ;
#16984 = VERTEX_POINT ( 'NONE', #4626 ) ;
#16985 = EDGE_CURVE ( 'NONE', #22430, #11062, #8057, .T. ) ;
#16986 = B_SPLINE_CURVE_WITH_KNOTS ( 'NONE', 3,
 ( #14612, #21560, #6413, #25263, #15663, #6606, #5302, #186, #10086, #2737, #23977, #19621, #1920, #26181, #24900, #9264 ),
 .UNSPECIFIED., .F., .F.,
 ( 4, 2, 2, 2, 2, 2, 2, 4 ),
 ( 0.003216240591868896800, 0.003617649478581536100, 0.004019058365294175800, 0.004420467252006814700, 0.004821876138719454400, 0.005223285025432093300, 0.005624693912144733100, 0.006427511685570010000 ),
 .UNSPECIFIED. ) ;
#16987 = VECTOR ( 'NONE', #16571, 1000.000000000000000 ) ;
#16988 = DIRECTION ( 'NONE',  ( 0.0000000000000000000, -1.093918397138708700E-015, -1.000000000000000000 ) ) ;
#16989 = CARTESIAN_POINT ( 'NONE',  ( 33.25751081345084300, -7.261936898454593800, -10.93258416231791200 ) ) ;
#16990 = CARTESIAN_POINT ( 'NONE',  ( 29.81601382221714000, -30.98409655606955900, 47.87029011160991800 ) ) ;
#16991 = FACE_OUTER_BOUND ( 'NONE', #20026, .T. ) ;
#16992 = AXIS2_PLACEMENT_3D ( 'NONE', #25408, #6748, #9343 ) ;
#16993 = ORIENTED_EDGE ( 'NONE', *, *, #25470, .F. ) ;
#16994 = ADVANCED_FACE ( 'NONE', ( #17949, #10244 ), #19285, .T. ) ;
#16995 = DIRECTION ( 'NONE',  ( 1.000000000000000000, 0.0000000000000000000, -0.0000000000000000000 ) ) ;
#16996 = CARTESIAN_POINT ( 'NONE',  ( 2.000000000000000000, 1.329782007511004300, 0.7677499999999950500 ) ) ;
#16997 = CARTESIAN_POINT ( 'NONE',  ( 29.75703842402981200, 10.95058464721084100, -10.00117530347010900 ) ) ;
#16998 = VECTOR ( 'NONE', #18419, 1000.000000000000000 ) ;
#16999 = EDGE_CURVE ( 'NONE', #9984, #15048, #882, .T. ) ;
#17000 = CARTESIAN_POINT ( 'NONE',  ( 35.45871480945961500, -3.906807612610776500, -10.43069941965107500 ) ) ;
#17001 = EDGE_CURVE ( 'NONE', #1637, #26514, #1574, .T. ) ;
#17002 = VECTOR ( 'NONE', #16445, 1000.000000000000000 ) ;
#17003 = CARTESIAN_POINT ( 'NONE',  ( 26.71847700005532600, 11.16362554226441800, -10.28617749119696300 ) ) ;
#17004 = DIRECTION ( 'NONE',  ( -0.0000000000000000000, -0.0000000000000000000, -1.000000000000000000 ) ) ;
#17005 = CARTESIAN_POINT ( 'NONE',  ( 36.95038688363803200, -0.8508355339777806700, -10.00010713467673700 ) ) ;
#17006 = CARTESIAN_POINT ( 'NONE',  ( 0.0000000000000000000, 36.48295627896228400, -70.00000000000000000 ) ) ;
#17007 = EDGE_CURVE ( 'NONE', #4011, #6513, #26751, .T. ) ;
#17008 = VECTOR ( 'NONE', #10249, 1000.000000000000000 ) ;
#17009 = ORIENTED_EDGE ( 'NONE', *, *, #10502, .F. ) ;
#17010 = FACE_OUTER_BOUND ( 'NONE', #6785, .T. ) ;
#17011 = ORIENTED_EDGE ( 'NONE', *, *, #11569, .T. ) ;
#17012 = AXIS2_PLACEMENT_3D ( 'NONE', #23219, #20174, #22341 ) ;
#17013 = DIRECTION ( 'NONE',  ( -0.0000000000000000000, -0.0000000000000000000, -1.000000000000000000 ) ) ;
#17014 = DIRECTION ( 'NONE',  ( 0.7072093023255805500, 0.7070042451811485700, 0.0000000000000000000 ) ) ;
#17015 = FACE_OUTER_BOUND ( 'NONE', #21341, .T. ) ;
#17016 = PRESENTATION_STYLE_ASSIGNMENT (( #21837 ) ) ;
#17017 = ORIENTED_EDGE ( 'NONE', *, *, #9262, .F. ) ;
#17018 = AXIS2_PLACEMENT_3D ( 'NONE', #4783, #8212, #6931 ) ;
#17019 = FACE_OUTER_BOUND ( 'NONE', #19909, .T. ) ;
#17020 = DIRECTION ( 'NONE',  ( 0.0000000000000000000, 0.0000000000000000000, -1.000000000000000000 ) ) ;
#17021 = CARTESIAN_POINT ( 'NONE',  ( 35.21817689708014900, -4.498683794742797600, -10.43094874788221000 ) ) ;
#17022 = CARTESIAN_POINT ( 'NONE',  ( 28.91842097995685600, 10.64955823107700200, -10.23526934090760900 ) ) ;
#17023 = CARTESIAN_POINT ( 'NONE',  ( 36.38532429099042500, -2.147923181782418500, -10.08775227024184300 ) ) ;
#17024 = VECTOR ( 'NONE', #25125, 1000.000000000000000 ) ;
#17025 = VERTEX_POINT ( 'NONE', #23239 ) ;
#17026 = VERTEX_POINT ( 'NONE', #11984 ) ;
#17027 = ORIENTED_EDGE ( 'NONE', *, *, #4350, .T. ) ;
#17028 = CARTESIAN_POINT ( 'NONE',  ( -9.284978627988023100, -20.20865289064855100, 3.724943667557735000 ) ) ;
#17029 = FACE_OUTER_BOUND ( 'NONE', #21709, .T. ) ;
#17030 =( LENGTH_UNIT ( ) NAMED_UNIT ( * ) SI_UNIT ( .MILLI., .METRE. ) );
#17031 =( NAMED_UNIT ( * ) SI_UNIT ( $, .STERADIAN. ) SOLID_ANGLE_UNIT ( ) );
#17032 = FACE_OUTER_BOUND ( 'NONE', #9378, .T. ) ;
#17033 = CONICAL_SURFACE ( 'NONE', #16043, 0.7740000000000000200, 0.7853981633974102000 ) ;
#17034 = DIRECTION ( 'NONE',  ( 0.0000000000000000000, 0.0000000000000000000, 1.000000000000000000 ) ) ;
#17035 = AXIS2_PLACEMENT_3D ( 'NONE', #7812, #22973, #11295 ) ;
#17036 = CARTESIAN_POINT ( 'NONE',  ( 21.78231551016163100, -10.99811219520519500, -19.99999999999998900 ) ) ;
#17037 = CARTESIAN_POINT ( 'NONE',  ( 34.94532459274522300, -5.827596610610598300, -10.11754602670506200 ) ) ;
#17038 = CIRCLE ( 'NONE', #16376, 1.149999999999998100 ) ;
#17039 = DIRECTION ( 'NONE',  ( -0.0000000000000000000, -0.0000000000000000000, -1.000000000000000000 ) ) ;
#17040 = CARTESIAN_POINT ( 'NONE',  ( 36.54017915720316300, -2.867305270756777900, -10.00561324953548800 ) ) ;
#17041 = B_SPLINE_CURVE_WITH_KNOTS ( 'NONE', 3,
 ( #18056, #18071, #7331, #15076, #22474, #26400, #2153, #2573 ),
 .UNSPECIFIED., .F., .F.,
 ( 4, 2, 2, 4 ),
 ( -0.0005468258307693974200, -0.0002791325196420411200, -1.143920851468481800E-005, 0.0005239474137400282200 ),
 .UNSPECIFIED. ) ;
#17042 = ORIENTED_EDGE ( 'NONE', *, *, #4137, .T. ) ;
#17043 = ORIENTED_EDGE ( 'NONE', *, *, #20655, .T. ) ;
#17044 = CARTESIAN_POINT ( 'NONE',  ( -32.86447182745388300, -2.996614382408623500, 4.361091519229541200 ) ) ;
#17045 = VERTEX_POINT ( 'NONE', #1593 ) ;
#17046 = EDGE_CURVE ( 'NONE', #8790, #23507, #3304, .T. ) ;
#17047 = CONICAL_SURFACE ( 'NONE', #25248, 1.649999999999977900, 1.029744258620337100 ) ;
#17048 = DIRECTION ( 'NONE',  ( 0.0000000000000000000, -0.4999999999999978900, 0.8660254037844398200 ) ) ;
#17049 = CARTESIAN_POINT ( 'NONE',  ( -2.734040527256730000E-013, -8.999999999999998200, -5.000000000000000000 ) ) ;
#17050 = DIRECTION ( 'NONE',  ( -1.000000000000000000, -0.0000000000000000000, -0.0000000000000000000 ) ) ;
#17051 = ADVANCED_FACE ( 'NONE', ( #18840 ), #6336, .F. ) ;
#17052 = VECTOR ( 'NONE', #17638, 1000.000000000000100 ) ;
#17053 = SURFACE_STYLE_FILL_AREA ( #21860 ) ;
#17054 = CARTESIAN_POINT ( 'NONE',  ( -15.82656231346313000, -39.97440014059160500, -1.432104540954571600 ) ) ;
#17055 = CARTESIAN_POINT ( 'NONE',  ( 0.0000000000000000000, -6.599999999999999600, -37.42000000000000200 ) ) ;
#17056 = EDGE_CURVE ( 'NONE', #18262, #11717, #8043, .T. ) ;
#17057 = DIRECTION ( 'NONE',  ( 1.000000000000000000, 0.0000000000000000000, 0.0000000000000000000 ) ) ;
#17058 = DIRECTION ( 'NONE',  ( 0.0000000000000000000, 0.0000000000000000000, -1.000000000000000000 ) ) ;
#17059 = CIRCLE ( 'NONE', #19906, 0.2000000000000000900 ) ;
#17060 = CARTESIAN_POINT ( 'NONE',  ( 1.999999999999999100, 1.347111479062080100E-016, 1.099999999999993200 ) ) ;
#17061 = CARTESIAN_POINT ( 'NONE',  ( 33.99068170540694900, -6.750333218175625500, -10.32506254168254000 ) ) ;
#17062 = EDGE_CURVE ( 'NONE', #16657, #14033, #12005, .T. ) ;
#17063 = CARTESIAN_POINT ( 'NONE',  ( 30.75816169173532400, -9.378157371029217900, -10.74008167063457000 ) ) ;
#17064 = CARTESIAN_POINT ( 'NONE',  ( 35.84031976864896100, -4.049205330346861600, -10.08785726960823400 ) ) ;
#17065 = ORIENTED_EDGE ( 'NONE', *, *, #16530, .T. ) ;
#17066 = B_SPLINE_CURVE_WITH_KNOTS ( 'NONE', 3,
 ( #24999, #13275, #21911, #19746, #11977, #26275, #7202, #4184, #18378, #19319, #5908, #21050, #9369, #13680, #24560, #8046, #22797, #20602, #12855, #1177, #4636, #23229, #11543, #6759, #10228, #11096, #8899, #2021, #24090, #17096, #12411, #22812, #11995, #14546, #13695, #16287, #8081, #17956, #5927, #11112, #25020, #19762, #9824, #20198, #18854, #7219, #13292, #1604, #25439, #14129, #22367, #2042, #17552, #8489, #8064, #23678, #2475, #318, #10666, #17113, #3770, #2880, #26293, #26726 ),
 .UNSPECIFIED., .F., .F.,
 ( 4, 2, 2, 1, 1, 1, 2, 2, 2, 2, 1, 1, 1, 1, 2, 2, 2, 2, 1, 1, 1, 1, 2, 2, 2, 2, 2, 1, 1, 1, 1, 2, 2, 2, 2, 1, 1, 1, 2, 2, 4 ),
 ( 0.0000000000000000000, 0.1250000000000128500, 0.1875000000000197300, 0.2187500000000230400, 0.2343750000000245600, 0.2421875000000256700, 0.2460937500000259000, 0.2500000000000260900, 0.3750000000000517900, 0.4375000000000645000, 0.4687500000000708900, 0.4843750000000741100, 0.4921875000000756600, 0.4960937500000763800, 0.4980468750000765500, 0.5000000000000768300, 0.5625000000000677200, 0.5937500000000631700, 0.6093750000000608400, 0.6171875000000597300, 0.6210937500000590600, 0.6230468750000587300, 0.6240234375000586200, 0.6250000000000585100, 0.6875000000000484100, 0.7187500000000434100, 0.7343750000000409700, 0.7421875000000397500, 0.7460937500000393000, 0.7480468750000387500, 0.7490234375000386400, 0.7495117187500385200, 0.7500000000000384100, 0.8125000000000300900, 0.8437500000000258700, 0.8593750000000237600, 0.8671875000000226500, 0.8710937500000220900, 0.8730468750000216500, 0.8750000000000213200, 1.000000000000000000 ),
 .UNSPECIFIED. ) ;
#17067 = VERTEX_POINT ( 'NONE', #21938 ) ;
#17068 = CARTESIAN_POINT ( 'NONE',  ( 18.48623768318146800, -10.00020242894842100, -10.00324324789187700 ) ) ;
#17069 = ORIENTED_EDGE ( 'NONE', *, *, #14571, .F. ) ;
#17070 = ADVANCED_FACE ( 'NONE', ( #25883, #17557 ), #24117, .T. ) ;
#17071 = FACE_OUTER_BOUND ( 'NONE', #6427, .T. ) ;
#17072 = CARTESIAN_POINT ( 'NONE',  ( 26.02146997001210900, 1.545362027784674000, -19.25000000000001800 ) ) ;
#17073 = SHAPE_DEFINITION_REPRESENTATION ( #4270, #11087 ) ;
#17074 = FILL_AREA_STYLE ('',( #1994 ) ) ;
#17075 = CARTESIAN_POINT ( 'NONE',  ( 29.45097119948351900, 27.06964853567602700, -40.03874489241183500 ) ) ;
#17076 = DIRECTION ( 'NONE',  ( 1.000000000000000000, 0.0000000000000000000, 0.0000000000000000000 ) ) ;
#17077 = CARTESIAN_POINT ( 'NONE',  ( 34.10074628007293300, -7.247022094070860700, -10.06512236994565000 ) ) ;
#17078 = EDGE_CURVE ( 'NONE', #25054, #6538, #24455, .T. ) ;
#17079 = VERTEX_POINT ( 'NONE', #26313 ) ;
#17080 = ORIENTED_EDGE ( 'NONE', *, *, #13999, .F. ) ;
#17081 = ORIENTED_EDGE ( 'NONE', *, *, #21080, .F. ) ;
#17082 = LINE ( 'NONE', #3280, #19933 ) ;
#17083 =( BOUNDED_SURFACE ( )  B_SPLINE_SURFACE ( 3, 3, ( 
 ( #5414, #4983, #20563, #23186 ),
 ( #12376, #679, #15778, #7581 ),
 ( #11057, #6263, #21412, #17888 ),
 ( #9740, #17487, #20985, #11036 ) ),
 .UNSPECIFIED., .F., .F., .F. ) 
 B_SPLINE_SURFACE_WITH_KNOTS ( ( 4, 4 ),
 ( 4, 4 ),
 ( 0.0000000000000000000, 1.000000000000000000 ),
 ( 0.0000000000000000000, 1.000000000000000000 ),
 .UNSPECIFIED. ) 
 GEOMETRIC_REPRESENTATION_ITEM ( )  RATIONAL_B_SPLINE_SURFACE ( (
 ( 1.000000000000000000, 0.9772838841927122800, 0.9772838841927122800, 1.000000000000000000),
 ( 0.8985274985937723400, 0.8781164438796836800, 0.8781164438796836800, 0.8985274985937723400),
 ( 0.8985274985937723400, 0.8781164438796836800, 0.8781164438796836800, 0.8985274985937723400),
 ( 1.000000000000000000, 0.9772838841927122800, 0.9772838841927122800, 1.000000000000000000) ) ) 
 REPRESENTATION_ITEM ( '' )  SURFACE ( )  );
#17084 = CARTESIAN_POINT ( 'NONE',  ( -28.98545075077341000, -27.56530885212534100, -50.26858210242633600 ) ) ;
#17085 = CARTESIAN_POINT ( 'NONE',  ( 0.8409933185812815700, 32.99456143681294400, -27.46275910351718300 ) ) ;
#17086 = CARTESIAN_POINT ( 'NONE',  ( 20.05996201650209800, -1.934462109780452900, -15.56563466520526600 ) ) ;
#17087 = CONTEXT_DEPENDENT_SHAPE_REPRESENTATION ( #11614, #8027 ) ;
#17088 = CARTESIAN_POINT ( 'NONE',  ( 15.51049692328287400, -2.174672859977591100, -34.74620880970370300 ) ) ;
#17089 = DIRECTION ( 'NONE',  ( -1.000000000000000000, -0.0000000000000000000, -0.0000000000000000000 ) ) ;
#17090 = LINE ( 'NONE', #19261, #17094 ) ;
#17091 = CARTESIAN_POINT ( 'NONE',  ( 33.20148928845164000, -7.768489080625810700, -10.27874919746539300 ) ) ;
#17092 = LINE ( 'NONE', #18805, #23372 ) ;
#17093 = CYLINDRICAL_SURFACE ( 'NONE', #10734, 1.250000000000000200 ) ;
#17094 = VECTOR ( 'NONE', #7619, 1000.000000000000000 ) ;
#17095 = VERTEX_POINT ( 'NONE', #2908 ) ;
#17096 = CARTESIAN_POINT ( 'NONE',  ( 14.96041216223000200, -4.809635605552180900, -11.21377093574576700 ) ) ;
#17097 = ORIENTED_EDGE ( 'NONE', *, *, #22370, .F. ) ;
#17098 = CIRCLE ( 'NONE', #23140, 1.649999999999998600 ) ;
#17099 = EDGE_CURVE ( 'NONE', #22416, #25219, #8813, .T. ) ;
#17100 = CARTESIAN_POINT ( 'NONE',  ( 24.03321112188215000, -22.61431877293385300, -49.73162418205166800 ) ) ;
#17101 = CARTESIAN_POINT ( 'NONE',  ( 5.562177826491097900, -5.525495595595143800E-015, -31.68653347947320900 ) ) ;
#17102 = DIRECTION ( 'NONE',  ( -0.0000000000000000000, -0.0000000000000000000, -1.000000000000000000 ) ) ;
#17103 = ITEM_DEFINED_TRANSFORMATION ( 'NONE', 'NONE', #24894,  #17256 ) ;
#17104 = FACE_OUTER_BOUND ( 'NONE', #25943, .T. ) ;
#17105 = DIRECTION ( 'NONE',  ( 0.0000000000000000000, 0.0000000000000000000, -1.000000000000000000 ) ) ;
#17106 = CARTESIAN_POINT ( 'NONE',  ( 35.98219641316169500, 0.6893336122072952800, -10.96092455890856400 ) ) ;
#17107 = LINE ( 'NONE', #10287, #4394 ) ;
#17108 = CARTESIAN_POINT ( 'NONE',  ( 33.13636249810274100, -8.649372735604130100, -10.00565542262264200 ) ) ;
#17109 = CIRCLE ( 'NONE', #12385, 40.00000000000000000 ) ;
#17110 = ORIENTED_EDGE ( 'NONE', *, *, #8359, .F. ) ;
#17111 = AXIS2_PLACEMENT_3D ( 'NONE', #16861, #5211, #17692 ) ;
#17112 = CARTESIAN_POINT ( 'NONE',  ( -23.52776479508848700, -23.14000098728741900, -20.99807887434958400 ) ) ;
#17113 = CARTESIAN_POINT ( 'NONE',  ( 13.89933352330338500, -1.590461593580957000, -11.31652644060757300 ) ) ;
#17114 = LINE ( 'NONE', #12856, #24700 ) ;
#17115 = ORIENTED_EDGE ( 'NONE', *, *, #25572, .T. ) ;
#17116 = EDGE_CURVE ( 'NONE', #8805, #25253, #20759, .T. ) ;
#17117 = CARTESIAN_POINT ( 'NONE',  ( 23.14816668935908700, -23.51973179267749700, -49.00150615599085300 ) ) ;
#17118 = CARTESIAN_POINT ( 'NONE',  ( 1.729999999999999800, 0.3700000000000014400, -0.4150132528004357700 ) ) ;
#17119 = EDGE_CURVE ( 'NONE', #17045, #9352, #6391, .T. ) ;
#17120 = CYLINDRICAL_SURFACE ( 'NONE', #3905, 1.024999999999998600 ) ;
#17121 = CARTESIAN_POINT ( 'NONE',  ( 12.00000000000000000, -27.00000000000000000, -4.500000000044246400 ) ) ;
#17122 = CARTESIAN_POINT ( 'NONE',  ( -28.64775177530646000, -27.91633354850630900, 47.60486224825877600 ) ) ;
#17123 = CARTESIAN_POINT ( 'NONE',  ( 31.65529301824286500, -8.934895145156703600, -10.49094585939014800 ) ) ;
#17124 = EDGE_CURVE ( 'NONE', #156, #19009, #6468, .T. ) ;
#17125 =( BOUNDED_SURFACE ( )  B_SPLINE_SURFACE ( 3, 3, ( 
 ( #7991, #23162, #19660, #18315 ),
 ( #6257, #21408, #9303, #24930 ),
 ( #21840, #11480, #1524, #5846 ),
 ( #13622, #16633, #1962, #18767 ) ),
 .UNSPECIFIED., .F., .F., .F. ) 
 B_SPLINE_SURFACE_WITH_KNOTS ( ( 4, 4 ),
 ( 4, 4 ),
 ( 0.0000000000000000000, 1.000000000000000000 ),
 ( 0.0000000000000000000, 1.000000000000000000 ),
 .UNSPECIFIED. ) 
 GEOMETRIC_REPRESENTATION_ITEM ( )  RATIONAL_B_SPLINE_SURFACE ( (
 ( 1.000000000000000000, 0.9825431082229573200, 0.9825431082229573200, 1.000000000000000000),
 ( 0.8090844045477694200, 0.7949603056590860400, 0.7949603056590860400, 0.8090844045477694200),
 ( 0.8090844045477694200, 0.7949603056590860400, 0.7949603056590860400, 0.8090844045477694200),
 ( 1.000000000000000000, 0.9825431082229573200, 0.9825431082229573200, 1.000000000000000000) ) ) 
 REPRESENTATION_ITEM ( '' )  SURFACE ( )  );
#17126 = ORIENTED_EDGE ( 'NONE', *, *, #18713, .T. ) ;
#17127 = EDGE_LOOP ( 'NONE', ( #3942, #3396 ) ) ;
#17128 = CARTESIAN_POINT ( 'NONE',  ( 31.81367759358485300, 8.645731838942285900, -10.79253597436637000 ) ) ;
#17129 = VECTOR ( 'NONE', #18812, 1000.000000000000000 ) ;
#17130 = DIRECTION ( 'NONE',  ( -0.7071089112038869700, -0.7071046511627918600, -0.0000000000000000000 ) ) ;
#17131 = CARTESIAN_POINT ( 'NONE',  ( 24.00000000000000700, -20.99999999999998900, -4.999999999999997300 ) ) ;
#17132 = DIRECTION ( 'NONE',  ( 1.000000000000000000, 0.0000000000000000000, 0.0000000000000000000 ) ) ;
#17133 = CARTESIAN_POINT ( 'NONE',  ( 14.82700961529495100, -2.746398094731807000, -34.34845609481810400 ) ) ;
#17134 = ORIENTED_EDGE ( 'NONE', *, *, #17588, .T. ) ;
#17135 = CARTESIAN_POINT ( 'NONE',  ( 28.31916924550856500, 27.69713345381758900, -17.35128092916217200 ) ) ;
#17136 = CARTESIAN_POINT ( 'NONE',  ( 31.52518301088319700, -9.887028254476103200, -10.00951406421086000 ) ) ;
#17137 = ADVANCED_BREP_SHAPE_REPRESENTATION ( '', ( #20719, #17256 ), #12450 ) ;
#17138 = ORIENTED_EDGE ( 'NONE', *, *, #16817, .T. ) ;
#17139 = EDGE_CURVE ( 'NONE', #6114, #14140, #5108, .T. ) ;
#17140 = CARTESIAN_POINT ( 'NONE',  ( 18.86746064128470500, -9.089228924722620600, -10.00000000000000400 ) ) ;
#17141 = DIRECTION ( 'NONE',  ( 0.0000000000000000000, -0.0000000000000000000, 1.000000000000000000 ) ) ;
#17142 = LINE ( 'NONE', #11157, #20904 ) ;
#17143 = CARTESIAN_POINT ( 'NONE',  ( 12.63938295173038100, -2.822304596027752900, -33.08488880186235500 ) ) ;
#17144 = CARTESIAN_POINT ( 'NONE',  ( 1.729999999999999800, 0.0000000000000000000, 0.5559999999999994900 ) ) ;
#17145 = CARTESIAN_POINT ( 'NONE',  ( 31.70996051491954000, 18.00188780480465000, -5.000000000000000000 ) ) ;
#17146 = DIRECTION ( 'NONE',  ( -0.0000000000000000000, -1.000000000000000000, 0.0000000000000000000 ) ) ;
#17147 = CARTESIAN_POINT ( 'NONE',  ( -33.00000000000000000, 0.0000000000000000000, 30.00000000000000000 ) ) ;
#17148 = ADVANCED_FACE ( 'NONE', ( #17182 ), #3718, .F. ) ;
#17149 = ORIENTED_EDGE ( 'NONE', *, *, #17520, .F. ) ;
#17150 = ORIENTED_EDGE ( 'NONE', *, *, #24175, .T. ) ;
#17151 = VECTOR ( 'NONE', #17287, 1000.000000000000000 ) ;
#17152 = CARTESIAN_POINT ( 'NONE',  ( 30.40021346975787300, -10.65258166099598100, -10.00204066632197100 ) ) ;
#17153 = DIRECTION ( 'NONE',  ( -0.0000000000000000000, 1.000000000000000000, 1.224646799147353200E-016 ) ) ;
#17154 = CARTESIAN_POINT ( 'NONE',  ( 10.62318132817200000, -38.56368530999623800, -65.82472380940254200 ) ) ;
#17155 = ADVANCED_FACE ( 'NONE', ( #16365 ), #12504, .F. ) ;
#17156 = DIRECTION ( 'NONE',  ( 1.000000000000000000, -0.0000000000000000000, -0.0000000000000000000 ) ) ;
#17157 = ORIENTED_EDGE ( 'NONE', *, *, #6, .F. ) ;
#17158 = DIRECTION ( 'NONE',  ( 0.0000000000000000000, 0.0000000000000000000, 1.000000000000000000 ) ) ;
#17159 = ADVANCED_FACE ( 'NONE', ( #10763 ), #10331, .T. ) ;
#17160 = CONICAL_SURFACE ( 'NONE', #12441, 0.5559999999999994900, 0.06981317007976593800 ) ;
#17161 = CARTESIAN_POINT ( 'NONE',  ( 32.90396911170888200, 8.929401792987340200, -10.00202644858193300 ) ) ;
#17162 = DIRECTION ( 'NONE',  ( -1.000000000000000000, 0.0000000000000000000, -1.652117596168388000E-016 ) ) ;
#17163 = EDGE_CURVE ( 'NONE', #26775, #15963, #24211, .T. ) ;
#17164 = CARTESIAN_POINT ( 'NONE',  ( 20.15070208298927300, -10.99811219520035400, -10.00000000855556300 ) ) ;
#17165 = AXIS2_PLACEMENT_3D ( 'NONE', #8465, #5029, #23654 ) ;
#17166 = EDGE_CURVE ( 'NONE', #11152, #1112, #23757, .T. ) ;
#17167 = EDGE_LOOP ( 'NONE', ( #3416, #5702, #13710 ) ) ;
#17168 = CARTESIAN_POINT ( 'NONE',  ( 39.34587690608250200, -7.210803773775292100, -59.49942598986994100 ) ) ;
#17169 = EDGE_CURVE ( 'NONE', #22795, #18377, #2159, .T. ) ;
#17170 = EDGE_LOOP ( 'NONE', ( #8844, #5252, #12215, #16001 ) ) ;
#17171 = DIRECTION ( 'NONE',  ( -1.000000000000000000, 0.0000000000000000000, 0.0000000000000000000 ) ) ;
#17172 = VECTOR ( 'NONE', #6451, 1000.000000000000000 ) ;
#17173 = DIRECTION ( 'NONE',  ( -0.0000000000000000000, -0.0000000000000000000, -1.000000000000000000 ) ) ;
#17174 = ORIENTED_EDGE ( 'NONE', *, *, #22645, .T. ) ;
#17175 = DIRECTION ( 'NONE',  ( 0.0000000000000000000, 0.0000000000000000000, -1.000000000000000000 ) ) ;
#17176 = CARTESIAN_POINT ( 'NONE',  ( 22.36533033658644200, -17.99997685995008800, 86.56375754738101600 ) ) ;
#17177 = CARTESIAN_POINT ( 'NONE',  ( 33.28432829654405400, 8.342921747191354600, -10.02541958496922400 ) ) ;
#17178 = CARTESIAN_POINT ( 'NONE',  ( -6.700000000000003700, -27.00000000000000000, 79.99066376115479200 ) ) ;
#17179 = DIRECTION ( 'NONE',  ( 2.167324052973048700E-015, 1.000000000000000000, 0.0000000000000000000 ) ) ;
#17180 = AXIS2_PLACEMENT_3D ( 'NONE', #24389, #12698, #9196 ) ;
#17181 = CARTESIAN_POINT ( 'NONE',  ( 27.57384834358288500, -28.97732796982256400, -49.73203080723877900 ) ) ;
#17182 = FACE_OUTER_BOUND ( 'NONE', #12663, .T. ) ;
#17183 = CARTESIAN_POINT ( 'NONE',  ( -29.67226124151140000, -31.12164701322056400, 48.22915441228159500 ) ) ;
#17184 = VERTEX_POINT ( 'NONE', #14249 ) ;
#17185 = FILL_AREA_STYLE ('',( #12507 ) ) ;
#17186 = ORIENTED_EDGE ( 'NONE', *, *, #13585, .T. ) ;
#17187 = CARTESIAN_POINT ( 'NONE',  ( -9.999999999999984000, 22.87785310813345800, 84.50000000004418200 ) ) ;
#17188 =( GEOMETRIC_REPRESENTATION_CONTEXT ( 3 ) GLOBAL_UNCERTAINTY_ASSIGNED_CONTEXT ( ( #5160 ) ) GLOBAL_UNIT_ASSIGNED_CONTEXT ( ( #10990, #26175, #7079 ) ) REPRESENTATION_CONTEXT ( 'NONE', 'WORKASPACE' ) );
#17189 = DIRECTION ( 'NONE',  ( 0.7072135462503530400, -0.7069999999999998500, -0.0000000000000000000 ) ) ;
#17190 = CARTESIAN_POINT ( 'NONE',  ( 26.83748091278773300, -13.00000000000000200, 89.00000000000000000 ) ) ;
#17191 = CARTESIAN_POINT ( 'NONE',  ( 13.16982370687706400, -2.840224434171955400, -10.00000000000000200 ) ) ;
#17192 = CARTESIAN_POINT ( 'NONE',  ( 21.85545016313735200, -17.99996889164397000, 87.19171913082536200 ) ) ;
#17193 = ORIENTED_EDGE ( 'NONE', *, *, #2731, .T. ) ;
#17194 = CARTESIAN_POINT ( 'NONE',  ( -39.99999999999999300, -0.4651330324665255400, 2.271385344367101500 ) ) ;
#17195 = TOROIDAL_SURFACE ( 'NONE', #25594, 2.199999999999986900, 0.2000000000000000100 ) ;
#17196 = DIRECTION ( 'NONE',  ( 1.000000000000000000, 0.0000000000000000000, 0.0000000000000000000 ) ) ;
#17197 = LINE ( 'NONE', #8170, #9045 ) ;
#17198 = CARTESIAN_POINT ( 'NONE',  ( 18.50000000000001100, 11.25678526478706400, 0.0000000000000000000 ) ) ;
#17199 = DIRECTION ( 'NONE',  ( -0.7071089112038869700, -0.7071046511627918600, -0.0000000000000000000 ) ) ;
#17200 = CARTESIAN_POINT ( 'NONE',  ( 0.0000000000000000000, -0.4460030829489872200, 0.7724999999999970800 ) ) ;
#17201 = ADVANCED_FACE ( 'NONE', ( #17660, #20736 ), #18974, .T. ) ;
#17202 = ORIENTED_EDGE ( 'NONE', *, *, #20351, .F. ) ;
#17203 = DIRECTION ( 'NONE',  ( 0.0000000000000000000, -0.5000000000000012200, -0.8660254037844379300 ) ) ;
#17204 = ORIENTED_EDGE ( 'NONE', *, *, #5336, .T. ) ;
#17205 = CARTESIAN_POINT ( 'NONE',  ( 21.80633168054470500, -17.99998337502250200, 86.49588041755761500 ) ) ;
#17206 = EDGE_CURVE ( 'NONE', #15854, #13876, #14116, .T. ) ;
#17207 = ADVANCED_FACE ( 'NONE', ( #1146 ), #14499, .T. ) ;
#17208 = CARTESIAN_POINT ( 'NONE',  ( -12.00000000000000000, -6.599999999999999600, -37.42000000000000200 ) ) ;
#17209 = PLANE ( 'NONE',  #23182 ) ;
#17210 = CIRCLE ( 'NONE', #14415, 1.099999999999993600 ) ;
#17211 = CARTESIAN_POINT ( 'NONE',  ( 13.26576584958218600, -3.036923085372167400, -34.34352762290031100 ) ) ;
#17212 = EDGE_CURVE ( 'NONE', #24960, #2650, #2396, .T. ) ;
#17213 = PLANE ( 'NONE',  #17497 ) ;
#17214 = ORIENTED_EDGE ( 'NONE', *, *, #12965, .T. ) ;
#17215 = EDGE_LOOP ( 'NONE', ( #23408, #5187, #13913, #9166, #24290 ) ) ;
#17216 = AXIS2_PLACEMENT_3D ( 'NONE', #21388, #4548, #10133 ) ;
#17217 = EDGE_CURVE ( 'NONE', #1286, #21190, #2828, .T. ) ;
#17218 = DIRECTION ( 'NONE',  ( 0.0000000000000000000, 1.000000000000000000, -1.337011374280644400E-015 ) ) ;
#17219 = CARTESIAN_POINT ( 'NONE',  ( 33.91639845295947700, 7.998491542567277800, -10.00000000000000200 ) ) ;
#17220 = DIRECTION ( 'NONE',  ( 0.0000000000000000000, 0.0000000000000000000, 1.000000000000000000 ) ) ;
#17221 = ADVANCED_FACE ( 'NONE', ( #24089 ), #14940, .F. ) ;
#17222 = DIRECTION ( 'NONE',  ( -1.000000000000000000, 0.0000000000000000000, 0.0000000000000000000 ) ) ;
#17223 = DIRECTION ( 'NONE',  ( -0.0000000000000000000, 0.0000000000000000000, -1.000000000000000000 ) ) ;
#17224 =( REPRESENTATION_RELATIONSHIP ('NONE','NONE', #11087, #22870 ) REPRESENTATION_RELATIONSHIP_WITH_TRANSFORMATION ( #25410 )SHAPE_REPRESENTATION_RELATIONSHIP( ) );
#17225 = EDGE_LOOP ( 'NONE', ( #21467, #20391, #15161, #14548 ) ) ;
#17226 = ORIENTED_EDGE ( 'NONE', *, *, #7761, .T. ) ;
#17227 = CARTESIAN_POINT ( 'NONE',  ( 38.52272056851644800, -12.49999999999999600, 90.00000000000000000 ) ) ;
#17228 = DIRECTION ( 'NONE',  ( -0.0000000000000000000, 1.000000000000000000, -0.0000000000000000000 ) ) ;
#17229 = ORIENTED_EDGE ( 'NONE', *, *, #10325, .F. ) ;
#17230 = ORIENTED_EDGE ( 'NONE', *, *, #16402, .T. ) ;
#17231 = PRESENTATION_STYLE_ASSIGNMENT (( #10355 ) ) ;
#17232 = CARTESIAN_POINT ( 'NONE',  ( 29.45198092555669300, -10.99811219520518300, -10.00000076836801100 ) ) ;
#17233 = CARTESIAN_POINT ( 'NONE',  ( 34.82092368966549100, 5.039313036672505000, -10.66457444369496500 ) ) ;
#17234 = EDGE_CURVE ( 'NONE', #20348, #2301, #7603, .T. ) ;
#17235 = CARTESIAN_POINT ( 'NONE',  ( 31.39388562357574100, 21.39539590826866100, -7.986897947237529200 ) ) ;
#17236 = CARTESIAN_POINT ( 'NONE',  ( -38.80452609344936800, -9.706408189927474300, 1.479494023047228200 ) ) ;
#17237 = CYLINDRICAL_SURFACE ( 'NONE', #20753, 24.00000000000000400 ) ;
#17238 = CARTESIAN_POINT ( 'NONE',  ( 21.00000000000000000, -0.4999999999999938400, -0.0000000000000000000 ) ) ;
#17239 = CARTESIAN_POINT ( 'NONE',  ( -14.14520833578761500, 24.07881564440607700, -31.81415502042690600 ) ) ;
#17240 = CARTESIAN_POINT ( 'NONE',  ( -38.72983346207416800, -10.00000000000000400, -0.2265801322184498300 ) ) ;
#17241 = AXIS2_PLACEMENT_3D ( 'NONE', #21154, #4738, #9479 ) ;
#17242 = FACE_BOUND ( 'NONE', #15511, .T. ) ;
#17243 = DIRECTION ( 'NONE',  ( -0.7072135462503523800, -0.7070000000000005200, -0.0000000000000000000 ) ) ;
#17244 = AXIS2_PLACEMENT_3D ( 'NONE', #19676, #5860, #20998 ) ;
#17245 = EDGE_LOOP ( 'NONE', ( #4722, #23841 ) ) ;
#17246 = B_SPLINE_CURVE_WITH_KNOTS ( 'NONE', 3,
 ( #3690, #8823, #24485, #24029, #20118, #7136 ),
 .UNSPECIFIED., .F., .F.,
 ( 4, 2, 4 ),
 ( 0.0000000000000000000, 0.0003179927028999042000, 0.0006359854057998084100 ),
 .UNSPECIFIED. ) ;
#17247 = AXIS2_PLACEMENT_3D ( 'NONE', #15731, #1933, #5374 ) ;
#17248 = DIRECTION ( 'NONE',  ( 1.000000000000000000, -0.0000000000000000000, -0.0000000000000000000 ) ) ;
#17249 = DIRECTION ( 'NONE',  ( 1.000000000000000000, 0.0000000000000000000, 0.0000000000000000000 ) ) ;
#17250 = AXIS2_PLACEMENT_3D ( 'NONE', #12666, #980, #18633 ) ;
#17251 = EDGE_LOOP ( 'NONE', ( #24923, #12080, #16366, #605 ) ) ;
#17252 = CARTESIAN_POINT ( 'NONE',  ( -22.60211148797612800, -24.04463674679028500, -20.00000000000001800 ) ) ;
#17253 = CARTESIAN_POINT ( 'NONE',  ( 29.82278086227320600, -9.906215406317956600, -10.97820353063969100 ) ) ;
#17254 = VERTEX_POINT ( 'NONE', #16248 ) ;
#17255 = ORIENTED_EDGE ( 'NONE', *, *, #7782, .F. ) ;
#17256 = AXIS2_PLACEMENT_3D ( 'NONE', #6598, #11376, #21291 ) ;
#17257 = CARTESIAN_POINT ( 'NONE',  ( 35.69138209593609900, 5.103566649270907100, -10.00941687630444200 ) ) ;
#17258 = FACE_OUTER_BOUND ( 'NONE', #17923, .T. ) ;
#17259 = CARTESIAN_POINT ( 'NONE',  ( 38.27047869938434100, -13.00240992431132300, 87.44751017171519400 ) ) ;
#17260 = CARTESIAN_POINT ( 'NONE',  ( -30.76923266429748300, -30.03780420449599500, 17.60486134345724800 ) ) ;
#17261 = CARTESIAN_POINT ( 'NONE',  ( 15.93873964348333200, 6.404853461077611800, -11.15494570050074700 ) ) ;
#17262 = CARTESIAN_POINT ( 'NONE',  ( 15.75000000000000000, 0.0000000000000000000, -4.250000000000000000 ) ) ;
#17263 = ORIENTED_EDGE ( 'NONE', *, *, #19299, .F. ) ;
#17264 = ADVANCED_FACE ( 'NONE', ( #21087 ), #16720, .T. ) ;
#17265 = EDGE_LOOP ( 'NONE', ( #12379, #7228 ) ) ;
#17266 = DIRECTION ( 'NONE',  ( 1.000000000000000000, 0.0000000000000000000, 0.0000000000000000000 ) ) ;
#17267 = B_SPLINE_CURVE_WITH_KNOTS ( 'NONE', 3,
 ( #2705, #8306, #23498, #13158, #5347, #1458, #7499, #2741, #22226, #17825, #7942, #2337, #16567, #8345, #23540, #18261, #188, #6647, #10108, #15106, #12144, #13422, #16426, #4780, #18548, #22059 ),
 .UNSPECIFIED., .F., .F.,
 ( 4, 2, 2, 2, 2, 2, 1, 1, 1, 1, 2, 2, 2, 2, 4 ),
 ( 0.0000000000000000000, 0.1250000000000048000, 0.2500000000000096000, 0.3750000000000144300, 0.4375000000000168800, 0.4687500000000181000, 0.4843750000000183200, 0.4921875000000187600, 0.4960937500000190400, 0.4980468750000192100, 0.4990234375000192600, 0.5000000000000194300, 0.7500000000000098800, 0.8750000000000050000, 1.000000000000000000 ),
 .UNSPECIFIED. ) ;
#17268 = CARTESIAN_POINT ( 'NONE',  ( 34.99189756901794400, 18.00188780479496800, -3.580089778883799300 ) ) ;
#17269 = CIRCLE ( 'NONE', #25007, 1.000000000000000700 ) ;
#17270 = CARTESIAN_POINT ( 'NONE',  ( 25.44409381941517600, -11.03648728529015500, -10.70793668499928800 ) ) ;
#17271 = CARTESIAN_POINT ( 'NONE',  ( 0.0000000000000000000, -33.96000000000000100, 17.04999999999999700 ) ) ;
#17272 = DIRECTION ( 'NONE',  ( 0.0000000000000000000, 0.0000000000000000000, 1.000000000000000000 ) ) ;
#17273 = ORIENTED_EDGE ( 'NONE', *, *, #16187, .T. ) ;
#17274 = CARTESIAN_POINT ( 'NONE',  ( 0.3085935747548687600, 18.55957763344786200, 0.1028504210243412600 ) ) ;
#17275 = EDGE_LOOP ( 'NONE', ( #6059, #21452, #11123, #26489 ) ) ;
#17276 = VERTEX_POINT ( 'NONE', #20215 ) ;
#17277 = CARTESIAN_POINT ( 'NONE',  ( -15.00000000000000000, 21.42894191624449400, 33.81601615137744700 ) ) ;
#17278 = CIRCLE ( 'NONE', #26656, 33.00000000000000000 ) ;
#17279 = LINE ( 'NONE', #16437, #2652 ) ;
#17280 = LINE ( 'NONE', #896, #20271 ) ;
#17281 = AXIS2_PLACEMENT_3D ( 'NONE', #1977, #4192, #1544 ) ;
#17282 = DIRECTION ( 'NONE',  ( -1.000000000000000000, -0.0000000000000000000, -0.0000000000000000000 ) ) ;
#17283 = AXIS2_PLACEMENT_3D ( 'NONE', #7273, #8977, #23785 ) ;
#17284 = CARTESIAN_POINT ( 'NONE',  ( -1.499999999999990000, 14.66242805000000100, 0.0000000000000000000 ) ) ;
#17285 = ADVANCED_FACE ( 'NONE', ( #8503 ), #7708, .F. ) ;
#17286 = CARTESIAN_POINT ( 'NONE',  ( 36.32950039425023200, 0.4885093993746156800, -10.22986521027107900 ) ) ;
#17287 = DIRECTION ( 'NONE',  ( -0.0000000000000000000, -0.0000000000000000000, -1.000000000000000000 ) ) ;
#17288 = ORIENTED_EDGE ( 'NONE', *, *, #20138, .T. ) ;
#17289 = AXIS2_PLACEMENT_3D ( 'NONE', #19671, #11492, #24046 ) ;
#17290 = ADVANCED_FACE ( 'NONE', ( #11164 ), #14196, .F. ) ;
#17291 = EDGE_LOOP ( 'NONE', ( #21521, #18917, #6136, #12885 ) ) ;
#17292 = LINE ( 'NONE', #8657, #6270 ) ;
#17293 = DIRECTION ( 'NONE',  ( 1.000000000000000000, -0.0000000000000000000, -0.0000000000000000000 ) ) ;
#17294 = CARTESIAN_POINT ( 'NONE',  ( -0.7999999999999999300, 17.26242805000000000, 5.000000000000000000 ) ) ;
#17295 = EDGE_CURVE ( 'NONE', #5140, #6985, #3854, .T. ) ;
#17296 = LINE ( 'NONE', #2622, #11556 ) ;
#17297 = ORIENTED_EDGE ( 'NONE', *, *, #13484, .T. ) ;
#17298 = VERTEX_POINT ( 'NONE', #3395 ) ;
#17299 = ORIENTED_EDGE ( 'NONE', *, *, #8563, .F. ) ;
#17300 = CARTESIAN_POINT ( 'NONE',  ( -10.00000000000000700, 33.11818269470715100, 0.0000000000000000000 ) ) ;
#17301 = CARTESIAN_POINT ( 'NONE',  ( 40.00000000000000000, 5.628392632393531200, 0.0000000000000000000 ) ) ;
#17302 = CARTESIAN_POINT ( 'NONE',  ( 26.25904745092725500, 2.184465970885643800, -3.700743415417188700E-015 ) ) ;
#17303 = VERTEX_POINT ( 'NONE', #25084 ) ;
#17304 = EDGE_LOOP ( 'NONE', ( #19392, #23775 ) ) ;
#17305 = VECTOR ( 'NONE', #24817, 1000.000000000000000 ) ;
#17306 = CARTESIAN_POINT ( 'NONE',  ( 36.01852720847239200, 3.774582772341100100, -10.06482853493226900 ) ) ;
#17307 = VERTEX_POINT ( 'NONE', #808 ) ;
#17308 = CARTESIAN_POINT ( 'NONE',  ( -9.642959008041463800, 31.57663629577205100, -24.45063922254336900 ) ) ;
#17309 = CARTESIAN_POINT ( 'NONE',  ( 12.34788852531823400, 1.995519150099236600, -35.60426537808398000 ) ) ;
#17310 = CARTESIAN_POINT ( 'NONE',  ( 17.06936389354402900, 7.711926230549685200, -11.11067519546612900 ) ) ;
#17311 = CARTESIAN_POINT ( 'NONE',  ( 1.153644090364758700, -0.3700000000000016100, 0.4690074769720769000 ) ) ;
#17312 = ORIENTED_EDGE ( 'NONE', *, *, #13488, .F. ) ;
#17313 = ORIENTED_EDGE ( 'NONE', *, *, #507, .F. ) ;
#17314 = CARTESIAN_POINT ( 'NONE',  ( 25.17976967888838800, 10.99921281334070900, -9.999999999999998200 ) ) ;
#17315 = VECTOR ( 'NONE', #176, 1000.000000000000000 ) ;
#17316 = EDGE_LOOP ( 'NONE', ( #6079, #3951, #2361, #10303 ) ) ;
#17317 = DIRECTION ( 'NONE',  ( 1.000000000000000000, 0.0000000000000000000, 0.0000000000000000000 ) ) ;
#17318 = CARTESIAN_POINT ( 'NONE',  ( 24.08357934571402500, -3.408843371904664900, -5.750000000000001800 ) ) ;
#17319 = ORIENTED_EDGE ( 'NONE', *, *, #16765, .T. ) ;
#17320 = CARTESIAN_POINT ( 'NONE',  ( -10.63070977269399400, -19.78223638586102600, 6.308988744491266200 ) ) ;
#17321 = CARTESIAN_POINT ( 'NONE',  ( 24.98173029842942600, 11.02473215398898700, -10.74222851715389200 ) ) ;
#17322 = VERTEX_POINT ( 'NONE', #13781 ) ;
#17323 = EDGE_LOOP ( 'NONE', ( #5268, #18698, #34, #937 ) ) ;
#17324 = CARTESIAN_POINT ( 'NONE',  ( 36.24994443230271900, 3.853777145171889200, -10.00561640314528900 ) ) ;
#17325 = ORIENTED_EDGE ( 'NONE', *, *, #15648, .F. ) ;
#17326 = AXIS2_PLACEMENT_3D ( 'NONE', #25145, #8184, #23373 ) ;
#17327 = CARTESIAN_POINT ( 'NONE',  ( 16.25666877259843400, 0.5541609982548065800, -35.17354261136694000 ) ) ;
#17328 = DIRECTION ( 'NONE',  ( -1.000000000000000000, 0.0000000000000000000, 0.0000000000000000000 ) ) ;
#17329 = ORIENTED_EDGE ( 'NONE', *, *, #4604, .F. ) ;
#17330 = CARTESIAN_POINT ( 'NONE',  ( -0.4999999999999825700, 24.66242804999999900, 2.200000000000011700 ) ) ;
#17331 =( LENGTH_UNIT ( ) NAMED_UNIT ( * ) SI_UNIT ( .MILLI., .METRE. ) );
#17332 = ORIENTED_EDGE ( 'NONE', *, *, #16765, .F. ) ;
#17333 = ADVANCED_FACE ( 'NONE', ( #2125 ), #1262, .F. ) ;
#17334 = DIRECTION ( 'NONE',  ( -1.000000000000000000, -0.0000000000000000000, -0.0000000000000000000 ) ) ;
#17335 = CARTESIAN_POINT ( 'NONE',  ( 17.60805290189700800, 8.240415955270812300, -11.09379054945095100 ) ) ;
#17336 = CARTESIAN_POINT ( 'NONE',  ( 35.67479446136219700, -18.09186490674594300, -4.278267088681073600 ) ) ;
#17337 = ADVANCED_FACE ( 'NONE', ( #8159 ), #15049, .F. ) ;
#17338 = CARTESIAN_POINT ( 'NONE',  ( 12.19999999999999600, 33.11818269470715100, 5.000000000000000000 ) ) ;
#17339 = CARTESIAN_POINT ( 'NONE',  ( 23.34211940970683200, 2.469839635001401100, -17.70307623275433400 ) ) ;
#17340 = ORIENTED_EDGE ( 'NONE', *, *, #2925, .T. ) ;
#17341 = ORIENTED_EDGE ( 'NONE', *, *, #14367, .T. ) ;
#17342 = VECTOR ( 'NONE', #15904, 1000.000000000000000 ) ;
#17343 = CARTESIAN_POINT ( 'NONE',  ( 1.700000000000000200, 0.0000000000000000000, 0.0000000000000000000 ) ) ;
#17344 = CARTESIAN_POINT ( 'NONE',  ( -3.499999999999999600, 22.16242805000000300, 3.000000000000000000 ) ) ;
#17345 = ORIENTED_EDGE ( 'NONE', *, *, #24167, .F. ) ;
#17346 = CARTESIAN_POINT ( 'NONE',  ( 31.70996051491953300, 15.00188780478498700, -5.000000000000000000 ) ) ;
#17347 = VECTOR ( 'NONE', #14705, 1000.000000000000000 ) ;
#17348 = ORIENTED_EDGE ( 'NONE', *, *, #24646, .T. ) ;
#17349 = CARTESIAN_POINT ( 'NONE',  ( 0.6999999999999999600, -0.8920061658979739900, -2.168404344971008900E-015 ) ) ;
#17350 = EDGE_CURVE ( 'NONE', #2107, #22421, #22930, .T. ) ;
#17351 = DIRECTION ( 'NONE',  ( 0.0000000000000000000, -1.000000000000000000, -2.102695122396129900E-016 ) ) ;
#17352 = LINE ( 'NONE', #20858, #13659 ) ;
#17353 = CARTESIAN_POINT ( 'NONE',  ( -15.00000000000000000, 16.00000000000014200, 27.71281292110196400 ) ) ;
#17354 = VECTOR ( 'NONE', #21337, 1000.000000000000000 ) ;
#17355 = EDGE_LOOP ( 'NONE', ( #16935, #25316, #19553, #16176, #5731 ) ) ;
#17356 = LINE ( 'NONE', #5703, #23719 ) ;
#17357 = EDGE_CURVE ( 'NONE', #20782, #14047, #5847, .T. ) ;
#17358 = EDGE_CURVE ( 'NONE', #20830, #6121, #1280, .T. ) ;
#17359 = CARTESIAN_POINT ( 'NONE',  ( 12.00237595433386400, 38.17332970994803500, -42.93380982888887600 ) ) ;
#17360 = CARTESIAN_POINT ( 'NONE',  ( 13.82604917187642500, -1.087125791458167300, -11.32592099244823200 ) ) ;
#17361 = CARTESIAN_POINT ( 'NONE',  ( 34.33958291166433000, -20.52054059451547400, -2.425774736719809300 ) ) ;
#17362 = ORIENTED_EDGE ( 'NONE', *, *, #1384, .F. ) ;
#17363 = ORIENTED_EDGE ( 'NONE', *, *, #17869, .T. ) ;
#17364 = DIRECTION ( 'NONE',  ( 0.0000000000000000000, 0.0000000000000000000, 1.000000000000000000 ) ) ;
#17365 = CARTESIAN_POINT ( 'NONE',  ( 12.97427464408932900, -1.923001318098128200, -35.96590957237311400 ) ) ;
#17366 = CARTESIAN_POINT ( 'NONE',  ( 4.200000000000002000, 2.694222958124160700E-016, 2.199999999999986900 ) ) ;
#17367 = CIRCLE ( 'NONE', #23393, 0.7999999999999951600 ) ;
#17368 = CARTESIAN_POINT ( 'NONE',  ( 9.999999999999992900, -38.72983346207417600, -66.02500000000000600 ) ) ;
#17369 = ORIENTED_EDGE ( 'NONE', *, *, #8411, .T. ) ;
#17370 = CARTESIAN_POINT ( 'NONE',  ( 27.63939536566951500, -28.91481335161575900, 47.98470685054226700 ) ) ;
#17371 = CARTESIAN_POINT ( 'NONE',  ( 36.64256695085937600, 2.540820970556513900, -10.00201007959763700 ) ) ;
#17372 = CARTESIAN_POINT ( 'NONE',  ( 13.46410161513775900, 1.347111479062089400E-015, -11.99999999999999500 ) ) ;
#17373 = ORIENTED_EDGE ( 'NONE', *, *, #9046, .F. ) ;
#17374 = DIRECTION ( 'NONE',  ( 1.000000000000000000, -2.167324052973048700E-015, 0.0000000000000000000 ) ) ;
#17375 = CARTESIAN_POINT ( 'NONE',  ( 34.78174395590438900, 19.75424761206798900, -6.753904892646216000 ) ) ;
#17376 = DIRECTION ( 'NONE',  ( 0.0000000000000000000, 0.0000000000000000000, 1.000000000000000000 ) ) ;
#17377 = DIRECTION ( 'NONE',  ( 0.0000000000000000000, 0.0000000000000000000, 1.000000000000000000 ) ) ;
#17378 = VERTEX_POINT ( 'NONE', #19863 ) ;
#17379 = LINE ( 'NONE', #15647, #25099 ) ;
#17380 = VERTEX_POINT ( 'NONE', #20738 ) ;
#17381 = AXIS2_PLACEMENT_3D ( 'NONE', #5049, #17976, #6364 ) ;
#17382 = CYLINDRICAL_SURFACE ( 'NONE', #22914, 2.200000000000000600 ) ;
#17383 = FACE_OUTER_BOUND ( 'NONE', #17265, .T. ) ;
#17384 = CARTESIAN_POINT ( 'NONE',  ( -34.56756794994141300, 18.88649965793307600, -4.678344171326095600 ) ) ;
#17385 = ORIENTED_EDGE ( 'NONE', *, *, #26709, .F. ) ;
#17386 = FILL_AREA_STYLE ('',( #22194 ) ) ;
#17387 = CARTESIAN_POINT ( 'NONE',  ( 14.22237179013952400, -0.2707221851855972600, -36.68649879561998300 ) ) ;
#17388 = CARTESIAN_POINT ( 'NONE',  ( 1.153644090364757800, -0.3699999999999984400, -0.4690074769720794500 ) ) ;
#17389 = ORIENTED_EDGE ( 'NONE', *, *, #25413, .F. ) ;
#17390 = CARTESIAN_POINT ( 'NONE',  ( 12.00000000000000000, -27.00000000000000000, -4.750000000015824700 ) ) ;
#17391 = CARTESIAN_POINT ( 'NONE',  ( 30.32622864897243200, 10.55392074991028700, -10.01491463068514100 ) ) ;
#17393 = CARTESIAN_POINT ( 'NONE',  ( 6.000000000000012400, 11.25678526478706400, 0.0000000000000000000 ) ) ;
#17392 = AXIS2_PLACEMENT_3D ( 'NONE', #18679, #1871, #9648 ) ;
#17394 = CARTESIAN_POINT ( 'NONE',  ( 0.3750241349827047000, 39.99830119225557500, -59.49063054532035000 ) ) ;
#17395 = ORIENTED_EDGE ( 'NONE', *, *, #25648, .T. ) ;
#17396 = VERTEX_POINT ( 'NONE', #15979 ) ;
#17397 = CARTESIAN_POINT ( 'NONE',  ( 12.49038105676608100, 1.999999999999978700, -35.68653347947412900 ) ) ;
#17398 = CARTESIAN_POINT ( 'NONE',  ( -0.01773120901031352600, 39.99999638882065500, -59.98958170709548200 ) ) ;
#17399 = ORIENTED_EDGE ( 'NONE', *, *, #13476, .F. ) ;
#17400 = EDGE_CURVE ( 'NONE', #10480, #17682, #19422, .T. ) ;
#17401 = EDGE_CURVE ( 'NONE', #19041, #5637, #6329, .T. ) ;
#17402 =( NAMED_UNIT ( * ) PLANE_ANGLE_UNIT ( ) SI_UNIT ( $, .RADIAN. ) );
#17403 = DIRECTION ( 'NONE',  ( -0.0000000000000000000, 0.0000000000000000000, -1.000000000000000000 ) ) ;
#17404 = CARTESIAN_POINT ( 'NONE',  ( 26.76266643129815000, -3.058252359239901800, 0.0000000000000000000 ) ) ;
#17405 = CARTESIAN_POINT ( 'NONE',  ( -4.000000000000000000, -18.24999999999970500, 27.60992723813217600 ) ) ;
#17406 = FACE_OUTER_BOUND ( 'NONE', #10872, .T. ) ;
#17407 = VECTOR ( 'NONE', #13890, 1000.000000000000000 ) ;
#17408 = CARTESIAN_POINT ( 'NONE',  ( 29.58585073659610000, 10.55809385124709200, -10.11952323674382900 ) ) ;
#17409 = EDGE_CURVE ( 'NONE', #13845, #26691, #5329, .T. ) ;
#17410 = CARTESIAN_POINT ( 'NONE',  ( 0.0000000000000000000, -30.00000000000000000, 87.50000000005916000 ) ) ;
#17411 = DIRECTION ( 'NONE',  ( -1.000000000000000000, -0.0000000000000000000, -0.0000000000000000000 ) ) ;
#17412 = CARTESIAN_POINT ( 'NONE',  ( 26.05401451158026300, 11.03794208796987800, -10.62521121575299300 ) ) ;
#17413 = EDGE_CURVE ( 'NONE', #13859, #16431, #1895, .T. ) ;
#17414 = CARTESIAN_POINT ( 'NONE',  ( 15.39912142011234600, 36.91744400679949900, -38.49708020613804400 ) ) ;
#17415 = VECTOR ( 'NONE', #13912, 1000.000000000000000 ) ;
#17416 = VERTEX_POINT ( 'NONE', #4483 ) ;
#17417 = EDGE_CURVE ( 'NONE', #5240, #17795, #18198, .T. ) ;
#17418 = ORIENTED_EDGE ( 'NONE', *, *, #2550, .F. ) ;
#17419 = EDGE_CURVE ( 'NONE', #9431, #16534, #9505, .T. ) ;
#17420 = DIRECTION ( 'NONE',  ( -0.0000000000000000000, 1.000000000000000000, -0.0000000000000000000 ) ) ;
#17421 = CIRCLE ( 'NONE', #26772, 11.00000000000000000 ) ;
#17422 = CARTESIAN_POINT ( 'NONE',  ( 33.87818425534172900, 20.11507441901532200, -6.282826786214883400 ) ) ;
#17423 = ORIENTED_EDGE ( 'NONE', *, *, #15266, .F. ) ;
#17424 = ORIENTED_EDGE ( 'NONE', *, *, #18077, .T. ) ;
#17425 = CARTESIAN_POINT ( 'NONE',  ( 1.748528137423857900, 0.0000000000000000000, 0.0000000000000000000 ) ) ;
#17426 = DIRECTION ( 'NONE',  ( 0.0000000000000000000, -1.000000000000000000, 0.0000000000000000000 ) ) ;
#17427 = LINE ( 'NONE', #19156, #15718 ) ;
#17428 = FACE_OUTER_BOUND ( 'NONE', #5234, .T. ) ;
#17429 = DIRECTION ( 'NONE',  ( 1.000000000000000000, 0.0000000000000000000, -0.0000000000000000000 ) ) ;
#17430 = CARTESIAN_POINT ( 'NONE',  ( 30.13617101473165500, 10.17860050381438000, -10.19166362086858000 ) ) ;
#17431 = CARTESIAN_POINT ( 'NONE',  ( 0.8124515496597104500, 14.66242805000000300, 1.000000000000000400 ) ) ;
#17432 = CARTESIAN_POINT ( 'NONE',  ( 26.80939345695255900, 11.74529757378228600, -10.00577952775249500 ) ) ;
#17433 = CARTESIAN_POINT ( 'NONE',  ( 36.99355466628413300, -0.1660221608650280800, -10.00000000000000200 ) ) ;
#17434 = AXIS2_PLACEMENT_3D ( 'NONE', #20850, #14357, #13503 ) ;
#17435 = DIRECTION ( 'NONE',  ( -0.0000000000000000000, 0.7071067811865509000, 0.7071067811865442400 ) ) ;
#17436 = VERTEX_POINT ( 'NONE', #12995 ) ;
#17437 = CARTESIAN_POINT ( 'NONE',  ( 26.25947245337635700, 2.184238787834737100, -5.750000000000001800 ) ) ;
#17438 = ORIENTED_EDGE ( 'NONE', *, *, #4289, .T. ) ;
#17439 = PLANE ( 'NONE',  #8837 ) ;
#17440 = DIRECTION ( 'NONE',  ( -1.000000000000000000, -0.0000000000000000000, 0.0000000000000000000 ) ) ;
#17441 = CARTESIAN_POINT ( 'NONE',  ( -19.83359110024791900, -22.00000000000000000, 65.00000000000000000 ) ) ;
#17442 = CARTESIAN_POINT ( 'NONE',  ( 27.55457762193831400, -28.99560746176179600, -19.99999999999947800 ) ) ;
#17443 = AXIS2_PLACEMENT_3D ( 'NONE', #18715, #23557, #22245 ) ;
#17444 = ORIENTED_EDGE ( 'NONE', *, *, #13488, .T. ) ;
#17445 = LINE ( 'NONE', #23566, #13524 ) ;
#17446 = CARTESIAN_POINT ( 'NONE',  ( 0.1000000000000028600, 0.0000000000000000000, 1.800000000000000000 ) ) ;
#17447 = DIRECTION ( 'NONE',  ( 1.000000000000000000, 0.0000000000000000000, 0.0000000000000000000 ) ) ;
#17448 = CARTESIAN_POINT ( 'NONE',  ( 34.93267563805288500, -4.719636601674146400, -10.84671119996089100 ) ) ;
#17449 = CARTESIAN_POINT ( 'NONE',  ( 27.45896034845457100, 11.51907314738822100, -10.02593209887798200 ) ) ;
#17450 = CARTESIAN_POINT ( 'NONE',  ( -19.83359110024792200, -30.04377912427407800, 64.00000000000000000 ) ) ;
#17451 = CARTESIAN_POINT ( 'NONE',  ( 36.06572618838036700, -2.087685073585949300, -10.32338241245890800 ) ) ;
#17452 = CARTESIAN_POINT ( 'NONE',  ( -28.57269231442318600, 27.99832043195498000, -18.65538143499064100 ) ) ;
#17453 = VERTEX_POINT ( 'NONE', #2181 ) ;
#17454 = DIRECTION ( 'NONE',  ( 0.4999999999999991100, 0.0000000000000000000, 0.8660254037844392600 ) ) ;
#17455 = EDGE_LOOP ( 'NONE', ( #13630, #1706, #1408, #9192, #25130, #19182 ) ) ;
#17456 = CARTESIAN_POINT ( 'NONE',  ( 38.52272056851644800, -12.99999999999999800, 87.44751017171520900 ) ) ;
#17457 = CARTESIAN_POINT ( 'NONE',  ( 31.89874613885509900, 17.95515939229318600, -3.521728412496561300 ) ) ;
#17458 = DIRECTION ( 'NONE',  ( 0.0000000000000000000, 0.0000000000000000000, -1.000000000000000000 ) ) ;
#17459 = DIRECTION ( 'NONE',  ( -1.000000000000000000, 0.0000000000000000000, 0.0000000000000000000 ) ) ;
#17460 = FACE_OUTER_BOUND ( 'NONE', #12087, .T. ) ;
#17461 = DIRECTION ( 'NONE',  ( 0.0000000000000000000, 0.0000000000000000000, 1.000000000000000000 ) ) ;
#17462 = ORIENTED_EDGE ( 'NONE', *, *, #18998, .T. ) ;
#17464 = EDGE_CURVE ( 'NONE', #12035, #10239, #24258, .T. ) ;
#17463 = VECTOR ( 'NONE', #3335, 1000.000000000000000 ) ;
#17465 = LINE ( 'NONE', #2391, #1330 ) ;
#17466 = LINE ( 'NONE', #7122, #14227 ) ;
#17467 = CARTESIAN_POINT ( 'NONE',  ( 28.09770780589254400, -28.46988192152749900, -50.99807866846454400 ) ) ;
#17468 = CARTESIAN_POINT ( 'NONE',  ( 35.30054682688800900, -5.263463018013323900, -10.08796603931094500 ) ) ;
#17469 = CARTESIAN_POINT ( 'NONE',  ( 28.76454976129687300, 11.20339871562747200, -10.01499924621381200 ) ) ;
#17470 = DIRECTION ( 'NONE',  ( -0.0000000000000000000, 1.000000000000000000, 1.224646799147353200E-016 ) ) ;
#17471 = CARTESIAN_POINT ( 'NONE',  ( 36.10683050675022100, -3.441456755683210300, -10.06481643737709100 ) ) ;
#17472 = ORIENTED_EDGE ( 'NONE', *, *, #2271, .T. ) ;
#17473 = VERTEX_POINT ( 'NONE', #25137 ) ;
#17474 = CARTESIAN_POINT ( 'NONE',  ( -25.95777036523742600, -13.00000000000000000, 90.00000000000000000 ) ) ;
#17475 = ORIENTED_EDGE ( 'NONE', *, *, #7893, .F. ) ;
#17476 = EDGE_CURVE ( 'NONE', #10419, #15796, #12336, .T. ) ;
#17477 = DIRECTION ( 'NONE',  ( 1.000000000000000000, 0.0000000000000000000, 0.0000000000000000000 ) ) ;
#17478 = ADVANCED_FACE ( 'NONE', ( #13419 ), #20775, .F. ) ;
#17479 = ADVANCED_FACE ( 'NONE', ( #20328 ), #16872, .T. ) ;
#17480 = CARTESIAN_POINT ( 'NONE',  ( -16.44205607301940100, -39.99187750270712600, -0.8301650258044631600 ) ) ;
#17481 = FACE_OUTER_BOUND ( 'NONE', #2152, .T. ) ;
#17482 = LINE ( 'NONE', #4569, #18231 ) ;
#17483 = EDGE_CURVE ( 'NONE', #23526, #15331, #23168, .T. ) ;
#17484 = DIRECTION ( 'NONE',  ( 0.7920726815313573500, 0.6104267910009563100, -0.0000000000000000000 ) ) ;
#17485 = DIRECTION ( 'NONE',  ( -1.000000000000000000, 0.0000000000000000000, 0.0000000000000000000 ) ) ;
#17486 = CARTESIAN_POINT ( 'NONE',  ( 34.69729923658722000, -6.451812275296562800, -10.06502519240181200 ) ) ;
#17487 = CARTESIAN_POINT ( 'NONE',  ( 31.94898648427582100, 0.0000000000000000000, -17.98324023459168700 ) ) ;
#17488 = CARTESIAN_POINT ( 'NONE',  ( 35.53587316256398100, -3.935599850414651400, -10.32378392376693200 ) ) ;
#17489 =( BOUNDED_CURVE ( )  B_SPLINE_CURVE ( 3, ( #24747, #3928, #9981, #26037 ),
 .UNSPECIFIED., .F., .F. ) 
 B_SPLINE_CURVE_WITH_KNOTS ( ( 4, 4 ),
 ( 0.0000000000000000000, 1.000000000000000000 ),
 .UNSPECIFIED. ) 
 CURVE ( )  GEOMETRIC_REPRESENTATION_ITEM ( )  RATIONAL_B_SPLINE_CURVE ( ( 1.000000000000000000, 0.8047378541243649400, 0.8047378541243649400, 1.000000000000000000 ) ) 
 REPRESENTATION_ITEM ( '' )  );
#17490 = EDGE_LOOP ( 'NONE', ( #4222, #11438, #15887, #26333, #2321 ) ) ;
#17491 = EDGE_LOOP ( 'NONE', ( #299, #18850, #18627, #5698 ) ) ;
#17492 = CARTESIAN_POINT ( 'NONE',  ( -2.500499950009996900, -26.50000000000000000, 65.00000000000000000 ) ) ;
#17493 = EDGE_CURVE ( 'NONE', #6669, #7389, #3944, .T. ) ;
#17494 = CIRCLE ( 'NONE', #10250, 5.550000000012590600 ) ;
#17495 = CARTESIAN_POINT ( 'NONE',  ( 0.0000000000000000000, 11.25678526478706400, 0.0000000000000000000 ) ) ;
#17496 = CARTESIAN_POINT ( 'NONE',  ( 23.09538105676658000, 3.505000000000010100, -17.31813466520527800 ) ) ;
#17497 = AXIS2_PLACEMENT_3D ( 'NONE', #6434, #3, #12086 ) ;
#17498 = CYLINDRICAL_SURFACE ( 'NONE', #3959, 1.649999999999991700 ) ;
#17499 = CARTESIAN_POINT ( 'NONE',  ( -33.24516694273847200, -18.24147813948084700, -69.50000000004423800 ) ) ;
#17500 = PLANE ( 'NONE',  #18084 ) ;
#17501 = CARTESIAN_POINT ( 'NONE',  ( -13.43476764630248400, -39.99657158056627500, 0.5331189772544174800 ) ) ;
#17502 = CARTESIAN_POINT ( 'NONE',  ( 34.26861262754829300, -7.380509171891696400, -10.00944625912623700 ) ) ;
#17503 = CARTESIAN_POINT ( 'NONE',  ( -16.89632436858944700, 28.34967049426194000, -58.55039892245596900 ) ) ;
#17504 = ORIENTED_EDGE ( 'NONE', *, *, #19085, .T. ) ;
#17505 = CIRCLE ( 'NONE', #681, 38.72983346207417600 ) ;
#17506 = ORIENTED_EDGE ( 'NONE', *, *, #7782, .T. ) ;
#17507 = CARTESIAN_POINT ( 'NONE',  ( -19.99999999999999600, 0.0000000000000000000, 43.00000000000000000 ) ) ;
#17508 = ORIENTED_EDGE ( 'NONE', *, *, #6740, .F. ) ;
#17509 = AXIS2_PLACEMENT_3D ( 'NONE', #23159, #6693, #24007 ) ;
#17510 = CYLINDRICAL_SURFACE ( 'NONE', #9934, 1.250000000000001100 ) ;
#17511 = DIRECTION ( 'NONE',  ( 0.0000000000000000000, -1.000000000000000000, -3.491481338843133400E-015 ) ) ;
#17512 = CARTESIAN_POINT ( 'NONE',  ( 20.02640539217508200, 1.546833801144492900, -15.62708977680351700 ) ) ;
#17513 = FACE_OUTER_BOUND ( 'NONE', #17215, .T. ) ;
#17514 = VECTOR ( 'NONE', #5315, 1000.000000000000000 ) ;
#17515 = FACE_OUTER_BOUND ( 'NONE', #19596, .T. ) ;
#17516 = AXIS2_PLACEMENT_3D ( 'NONE', #14605, #6405, #8136 ) ;
#17517 = DIRECTION ( 'NONE',  ( 0.0000000000000000000, 0.0000000000000000000, 1.000000000000000000 ) ) ;
#17518 = DIRECTION ( 'NONE',  ( 0.0000000000000000000, -1.000000000000000000, 0.0000000000000000000 ) ) ;
#17519 = CARTESIAN_POINT ( 'NONE',  ( 32.97844904219779500, -7.557560603386295200, -10.96934657437278900 ) ) ;
#17520 = EDGE_CURVE ( 'NONE', #22207, #525, #18851, .T. ) ;
#17521 = EDGE_LOOP ( 'NONE', ( #11011, #20358 ) ) ;
#17522 = ORIENTED_EDGE ( 'NONE', *, *, #7723, .T. ) ;
#17523 = CARTESIAN_POINT ( 'NONE',  ( 19.47977670304039000, -10.00005358526209600, -10.20285389362898700 ) ) ;
#17524 = ORIENTED_EDGE ( 'NONE', *, *, #24859, .T. ) ;
#17525 = AXIS2_PLACEMENT_3D ( 'NONE', #8099, #3786, #18874 ) ;
#17526 = DIRECTION ( 'NONE',  ( 1.652117596168388200E-016, 0.0000000000000000000, -1.000000000000000000 ) ) ;
#17527 = ADVANCED_FACE ( 'NONE', ( #11753 ), #6552, .F. ) ;
#17528 = DIRECTION ( 'NONE',  ( 2.168404344971010600E-016, 1.000000000000000000, -0.0000000000000000000 ) ) ;
#17529 = CARTESIAN_POINT ( 'NONE',  ( 17.27636238330916600, -27.50000000000000000, 64.00000000000000000 ) ) ;
#17530 = DIRECTION ( 'NONE',  ( 1.000000000000000000, -0.0000000000000000000, -0.0000000000000000000 ) ) ;
#17531 = EDGE_CURVE ( 'NONE', #554, #6618, #20840, .T. ) ;
#17532 = ADVANCED_FACE ( 'NONE', ( #18697, #22667 ), #5265, .F. ) ;
#17533 = VECTOR ( 'NONE', #303, 1000.000000000000000 ) ;
#17534 = CARTESIAN_POINT ( 'NONE',  ( 26.83748091278773300, -13.49999999999999800, 87.00000000000001400 ) ) ;
#17535 = CARTESIAN_POINT ( 'NONE',  ( 12.00000000000000000, -27.00000000000000000, 79.99066376115479200 ) ) ;
#17536 = FACE_OUTER_BOUND ( 'NONE', #22975, .T. ) ;
#17537 = CARTESIAN_POINT ( 'NONE',  ( 32.90787359531089600, -7.936307397928726600, -10.37818245256544400 ) ) ;
#17538 = AXIS2_PLACEMENT_3D ( 'NONE', #10553, #17447, #12760 ) ;
#17539 = CARTESIAN_POINT ( 'NONE',  ( -23.70091967841699100, -22.96261675728389300, -20.89513459939060500 ) ) ;
#17540 = CARTESIAN_POINT ( 'NONE',  ( 20.82531754730548500, -1.464466094067255400, -16.25000000000000000 ) ) ;
#17541 = CARTESIAN_POINT ( 'NONE',  ( -15.10769371811483100, -39.96595426109576700, 1.650000000000012100 ) ) ;
#17542 = ORIENTED_EDGE ( 'NONE', *, *, #9252, .F. ) ;
#17543 = CARTESIAN_POINT ( 'NONE',  ( 30.79686079987176900, 9.380427620176563500, -10.79503173339882800 ) ) ;
#17544 = LINE ( 'NONE', #5932, #979 ) ;
#17545 = DIRECTION ( 'NONE',  ( 1.000000000000000000, 0.0000000000000000000, 0.0000000000000000000 ) ) ;
#17546 = CARTESIAN_POINT ( 'NONE',  ( -19.99999999999999600, 0.0000000000000000000, 0.0000000000000000000 ) ) ;
#17547 = VECTOR ( 'NONE', #13269, 1000.000000000000000 ) ;
#17548 = CARTESIAN_POINT ( 'NONE',  ( -7.644430769515969900, 39.24907033367168200, -48.88954635725505700 ) ) ;
#17549 = CARTESIAN_POINT ( 'NONE',  ( 32.70537850732711900, -9.198620129922751700, -10.00000000000000200 ) ) ;
#17550 = CARTESIAN_POINT ( 'NONE',  ( 32.85222971087333100, -7.753167826100510100, -10.96956097761857900 ) ) ;
#17551 = VERTEX_POINT ( 'NONE', #23931 ) ;
#17552 = CARTESIAN_POINT ( 'NONE',  ( 14.00712093119792800, -2.161380625767400000, -11.30303899992396000 ) ) ;
#17553 = VERTEX_POINT ( 'NONE', #23055 ) ;
#17554 = CARTESIAN_POINT ( 'NONE',  ( -22.88843003752058500, -23.77243616337042600, -19.18053392850303500 ) ) ;
#17555 = CARTESIAN_POINT ( 'NONE',  ( 19.41858428704212300, -6.505213034913026600E-015, -39.68653347947318400 ) ) ;
#17556 = CARTESIAN_POINT ( 'NONE',  ( 4.000000000000003600, 11.25678526478706400, 4.000000000000022200 ) ) ;
#17557 = FACE_OUTER_BOUND ( 'NONE', #2254, .T. ) ;
#17558 = CARTESIAN_POINT ( 'NONE',  ( 30.22296471079127000, -10.00020363839927400, -10.29227172989487600 ) ) ;
#17559 = CARTESIAN_POINT ( 'NONE',  ( 1.000000000000000000, 0.4460030829489840500, 0.7724999999999961900 ) ) ;
#17560 = LINE ( 'NONE', #19776, #7766 ) ;
#17561 = CARTESIAN_POINT ( 'NONE',  ( 31.14736319645032100, -9.315955776617130400, -10.43608269782255400 ) ) ;
#17562 = EDGE_CURVE ( 'NONE', #18986, #7808, #4522, .T. ) ;
#17563 = ADVANCED_FACE ( 'NONE', ( #8721 ), #22551, .T. ) ;
#17564 = ORIENTED_EDGE ( 'NONE', *, *, #24768, .T. ) ;
#17565 = EDGE_CURVE ( 'NONE', #4318, #19529, #19086, .T. ) ;
#17566 = DIRECTION ( 'NONE',  ( 1.000000000000000000, 0.0000000000000000000, 0.0000000000000000000 ) ) ;
#17567 = FACE_BOUND ( 'NONE', #11765, .T. ) ;
#17568 = ORIENTED_EDGE ( 'NONE', *, *, #5514, .T. ) ;
#17569 = CARTESIAN_POINT ( 'NONE',  ( 32.16160241319737900, 9.086243103696382700, -10.08870610273412500 ) ) ;
#17570 = EDGE_CURVE ( 'NONE', #11858, #1625, #15624, .T. ) ;
#17571 = VECTOR ( 'NONE', #3659, 1000.000000000000000 ) ;
#17572 = CARTESIAN_POINT ( 'NONE',  ( -28.85812693846312300, -27.69869003428762600, 17.87028985049228400 ) ) ;
#17573 = CARTESIAN_POINT ( 'NONE',  ( 11.75534623906642500, -2.128967243625785600, -32.57809449823741200 ) ) ;
#17574 = CYLINDRICAL_SURFACE ( 'NONE', #3414, 1.449999999999980000 ) ;
#17575 = CARTESIAN_POINT ( 'NONE',  ( 23.48281475088290200, 3.457775489001961400, -17.78430672585611600 ) ) ;
#17576 = EDGE_CURVE ( 'NONE', #9292, #4617, #19207, .T. ) ;
#17577 = FACE_OUTER_BOUND ( 'NONE', #12681, .T. ) ;
#17578 = CARTESIAN_POINT ( 'NONE',  ( 1.912249972567985800, -17.24129562918740200, 10.00000000000000000 ) ) ;
#17579 = ORIENTED_EDGE ( 'NONE', *, *, #22171, .F. ) ;
#17580 = ORIENTED_EDGE ( 'NONE', *, *, #12820, .T. ) ;
#17581 = EDGE_CURVE ( 'NONE', #6728, #11798, #17784, .T. ) ;
#17582 = DIRECTION ( 'NONE',  ( 0.0000000000000000000, 0.0000000000000000000, 1.000000000000000000 ) ) ;
#17583 = CARTESIAN_POINT ( 'NONE',  ( 10.13344790903658100, -38.69537736012183900, -66.02500000000002000 ) ) ;
#17584 = B_SPLINE_CURVE_WITH_KNOTS ( 'NONE', 3,
 ( #20692, #12070, #20270, #13356, #392, #5538, #2114, #18918, #17176, #24188 ),
 .UNSPECIFIED., .F., .F.,
 ( 4, 2, 2, 2, 4 ),
 ( 0.0000000000000000000, 0.2515112756380579700, 0.5030225512761162800, 0.7545338269141744800, 1.000000000000000000 ),
 .UNSPECIFIED. ) ;
#17585 = CARTESIAN_POINT ( 'NONE',  ( -38.50793081630237000, -10.00000000000000900, 24.77370530550511800 ) ) ;
#17586 = CARTESIAN_POINT ( 'NONE',  ( 24.08418546412645600, 3.408965343633234600, -5.750000000000002700 ) ) ;
#17587 = ORIENTED_EDGE ( 'NONE', *, *, #8940, .T. ) ;
#17588 = EDGE_CURVE ( 'NONE', #25663, #7451, #10496, .T. ) ;
#17589 = CARTESIAN_POINT ( 'NONE',  ( 1.000000000000000000, 0.0000000000000000000, 0.0000000000000000000 ) ) ;
#17590 = CARTESIAN_POINT ( 'NONE',  ( -11.02516942228763800, -32.46371717558545100, -64.86310677443873400 ) ) ;
#17591 = DIRECTION ( 'NONE',  ( -0.0000000000000000000, -0.0000000000000000000, -1.000000000000000000 ) ) ;
#17592 = CARTESIAN_POINT ( 'NONE',  ( -30.03897142440663600, -30.76809083982721700, 49.39583086509127700 ) ) ;
#17593 = DIRECTION ( 'NONE',  ( -0.0000000000000000000, 0.0000000000000000000, -1.000000000000000000 ) ) ;
#17594 = CARTESIAN_POINT ( 'NONE',  ( 1.000000000000000000, -0.8920061658979739900, -2.168404344971008900E-015 ) ) ;
#17595 = EDGE_CURVE ( 'NONE', #26674, #22300, #570, .T. ) ;
#17596 = LINE ( 'NONE', #2084, #25990 ) ;
#17597 = ORIENTED_EDGE ( 'NONE', *, *, #19324, .F. ) ;
#17598 = VERTEX_POINT ( 'NONE', #19083 ) ;
#17599 = DIRECTION ( 'NONE',  ( 1.000000000000000000, -0.0000000000000000000, -0.0000000000000000000 ) ) ;
#17600 = DIRECTION ( 'NONE',  ( -0.0000000000000000000, 0.0000000000000000000, 1.000000000000000000 ) ) ;
#17601 = CARTESIAN_POINT ( 'NONE',  ( -15.00000000000000000, 19.99999999999966600, -34.64101615137774100 ) ) ;
#17602 = ORIENTED_EDGE ( 'NONE', *, *, #22221, .T. ) ;
#17603 = CARTESIAN_POINT ( 'NONE',  ( 36.46789811030647100, -0.1587511393732024800, -10.15265669859809300 ) ) ;
#17604 = FACE_OUTER_BOUND ( 'NONE', #242, .T. ) ;
#17605 = CARTESIAN_POINT ( 'NONE',  ( 4.200000000000002000, 2.449293598294690100E-016, -1.999999999999986700 ) ) ;
#17606 = DIRECTION ( 'NONE',  ( -0.0000000000000000000, 1.000000000000000000, -0.0000000000000000000 ) ) ;
#17607 = CARTESIAN_POINT ( 'NONE',  ( 36.32993268308217700, 16.06175776993360000, -1.191848287831906500 ) ) ;
#17608 = DIRECTION ( 'NONE',  ( -0.0000000000000000000, -0.0000000000000000000, -1.000000000000000000 ) ) ;
#17609 = ORIENTED_EDGE ( 'NONE', *, *, #15753, .T. ) ;
#17610 = DIRECTION ( 'NONE',  ( -1.000000000000000000, 0.0000000000000000000, 0.0000000000000000000 ) ) ;
#17611 = CARTESIAN_POINT ( 'NONE',  ( 0.0000000000000000000, -6.599999999999997000, 24.00000000000000400 ) ) ;
#17612 = VECTOR ( 'NONE', #4329, 1000.000000000000000 ) ;
#17613 = CARTESIAN_POINT ( 'NONE',  ( 1.729999999999999800, 0.1424051908979038800, 0.5374539623124301400 ) ) ;
#17614 = CARTESIAN_POINT ( 'NONE',  ( 1.000000000000000000, -0.8920061658979737700, -1.680513367352531900E-015 ) ) ;
#17615 = VERTEX_POINT ( 'NONE', #10966 ) ;
#17616 = CARTESIAN_POINT ( 'NONE',  ( 0.9999999999999991100, 14.66242805000000300, 1.000000000000000400 ) ) ;
#17617 = CYLINDRICAL_SURFACE ( 'NONE', #13278, 9.250000000000001800 ) ;
#17618 = DIRECTION ( 'NONE',  ( 0.0000000000000000000, -1.000000000000000000, 1.337011374280644400E-015 ) ) ;
#17619 = CARTESIAN_POINT ( 'NONE',  ( 33.03864558143430200, 8.573571591858986100, -10.02543616018673600 ) ) ;
#17620 = DIRECTION ( 'NONE',  ( 0.0000000000000000000, -1.000000000000000000, 0.0000000000000000000 ) ) ;
#17621 = CARTESIAN_POINT ( 'NONE',  ( 25.51596994801750300, -10.99818509803225700, -10.84358080466296100 ) ) ;
#17622 = DIRECTION ( 'NONE',  ( -0.0000000000000000000, -0.0000000000000000000, 1.000000000000000000 ) ) ;
#17623 = VERTEX_POINT ( 'NONE', #6568 ) ;
#17624 = VERTEX_POINT ( 'NONE', #134 ) ;
#17625 = EDGE_CURVE ( 'NONE', #26606, #20570, #10037, .T. ) ;
#17626 = CIRCLE ( 'NONE', #1304, 38.72999999999999700 ) ;
#17627 = FACE_OUTER_BOUND ( 'NONE', #10027, .T. ) ;
#17628 = EDGE_CURVE ( 'NONE', #3001, #19391, #13094, .T. ) ;
#17629 = CARTESIAN_POINT ( 'NONE',  ( -16.31913340425460400, 19.11533611348455300, 35.13726121230605100 ) ) ;
#17630 = CARTESIAN_POINT ( 'NONE',  ( 7.312031799007641600, 31.49509090726753500, 0.0000000000000000000 ) ) ;
#17631 = B_SPLINE_CURVE_WITH_KNOTS ( 'NONE', 3,
 ( #23604, #24466, #4547, #18763 ),
 .UNSPECIFIED., .F., .F.,
 ( 4, 4 ),
 ( 0.0000000000000000000, 0.0001066342183602015100 ),
 .UNSPECIFIED. ) ;
#17632 = CARTESIAN_POINT ( 'NONE',  ( 35.98219641316170900, 2.096877118313979000E-015, -14.60375331953126300 ) ) ;
#17633 = PLANE ( 'NONE',  #26571 ) ;
#17634 = EDGE_LOOP ( 'NONE', ( #26220, #13880, #2809, #24693, #3132, #19401 ) ) ;
#17635 = CARTESIAN_POINT ( 'NONE',  ( 34.82735479791404700, 5.775592871927234900, -10.18889579111678500 ) ) ;
#17636 = LINE ( 'NONE', #3407, #10897 ) ;
#17637 = CARTESIAN_POINT ( 'NONE',  ( -39.97536736280810700, 6.657523215460592800, -5.480055247426395000 ) ) ;
#17638 = DIRECTION ( 'NONE',  ( -0.7071067811865460200, 8.659560562354952600E-017, -0.7071067811865490200 ) ) ;
#17639 = DIRECTION ( 'NONE',  ( 0.0000000000000000000, -0.5000000000000011100, -0.8660254037844380400 ) ) ;
#17640 = FACE_OUTER_BOUND ( 'NONE', #6015, .T. ) ;
#17641 = ADVANCED_FACE ( 'NONE', ( #26095, #5262, #16508, #19993, #23481 ), #20885, .T. ) ;
#17642 = CIRCLE ( 'NONE', #8095, 1.499999999999990900 ) ;
#17643 = DIRECTION ( 'NONE',  ( 0.0000000000000000000, 0.0000000000000000000, -1.000000000000000000 ) ) ;
#17644 = ORIENTED_EDGE ( 'NONE', *, *, #13757, .T. ) ;
#17645 = CARTESIAN_POINT ( 'NONE',  ( -6.903394098958207400, 29.98439395044996300, 5.000000000000000000 ) ) ;
#17646 = ORIENTED_EDGE ( 'NONE', *, *, #18848, .T. ) ;
#17647 = AXIS2_PLACEMENT_3D ( 'NONE', #2884, #15393, #5055 ) ;
#17648 = ORIENTED_EDGE ( 'NONE', *, *, #23766, .F. ) ;
#17649 = VERTEX_POINT ( 'NONE', #13120 ) ;
#17650 = CARTESIAN_POINT ( 'NONE',  ( 37.02170661088887700, 15.15900596704247700, -1.226043768794855500 ) ) ;
#17651 = CIRCLE ( 'NONE', #15703, 3.500000000000000000 ) ;
#17652 = DIRECTION ( 'NONE',  ( 0.0000000000000000000, 0.0000000000000000000, 1.000000000000000000 ) ) ;
#17653 = CARTESIAN_POINT ( 'NONE',  ( 34.47474808750722300, 5.568606856451023800, -10.90773507496743200 ) ) ;
#17654 = CARTESIAN_POINT ( 'NONE',  ( 1.000000000000002400, 15.46242805000000000, 3.299999999999999800 ) ) ;
#17655 = CARTESIAN_POINT ( 'NONE',  ( 33.68100935683791900, 6.931147933082314700, -10.54658511787445500 ) ) ;
#17656 = LINE ( 'NONE', #6461, #16241 ) ;
#17657 = CARTESIAN_POINT ( 'NONE',  ( -30.37588699116733100, -6.810739990519786100, 74.46916757689905400 ) ) ;
#17658 = CARTESIAN_POINT ( 'NONE',  ( -6.000000000000000900, 15.46242805000000200, 0.0000000000000000000 ) ) ;
#17659 = FACE_OUTER_BOUND ( 'NONE', #26454, .T. ) ;
#17660 = FACE_OUTER_BOUND ( 'NONE', #25209, .T. ) ;
#17661 = ORIENTED_EDGE ( 'NONE', *, *, #7479, .F. ) ;
#17662 = DIRECTION ( 'NONE',  ( 0.0000000000000000000, 0.7071067811865441300, -0.7071067811865507900 ) ) ;
#17663 = VERTEX_POINT ( 'NONE', #26560 ) ;
#17664 = CARTESIAN_POINT ( 'NONE',  ( 7.265496979889724600, 34.66158582837243100, 0.0000000000000000000 ) ) ;
#17665 = CARTESIAN_POINT ( 'NONE',  ( -1.499999999999988500, 24.66242804999999900, 3.799999999999993600 ) ) ;
#17666 = EDGE_CURVE ( 'NONE', #469, #1756, #17783, .T. ) ;
#17667 = CIRCLE ( 'NONE', #12955, 1.024999999999994600 ) ;
#17668 = CARTESIAN_POINT ( 'NONE',  ( 1.000000000000000000, 0.0000000000000000000, 0.0000000000000000000 ) ) ;
#17669 = VERTEX_POINT ( 'NONE', #2302 ) ;
#17670 = ORIENTED_EDGE ( 'NONE', *, *, #21722, .T. ) ;
#17671 = LINE ( 'NONE', #26022, #18760 ) ;
#17672 = CARTESIAN_POINT ( 'NONE',  ( 4.000000000000003600, 5.628392632393527600, 2.550000000000042000 ) ) ;
#17673 = CARTESIAN_POINT ( 'NONE',  ( 35.24690222170694700, 5.634579803019772000, -10.04189997018319500 ) ) ;
#17674 = CARTESIAN_POINT ( 'NONE',  ( 30.68333301214108000, 21.27373097750796300, -7.822582722683974600 ) ) ;
#17675 = CARTESIAN_POINT ( 'NONE',  ( -39.24158879002023800, -7.762127916593165400, 3.970226499619676600 ) ) ;
#17676 = EDGE_CURVE ( 'NONE', #3685, #4700, #10056, .T. ) ;
#17677 = CARTESIAN_POINT ( 'NONE',  ( 34.35306431669357600, 7.466934456956824600, -10.00063418997676300 ) ) ;
#17678 = CARTESIAN_POINT ( 'NONE',  ( 14.07772572362885200, 2.465554273981467300, -11.29490082312910300 ) ) ;
#17679 = CARTESIAN_POINT ( 'NONE',  ( -39.97536736280810700, 27.69811818057164700, -41.90024043849930300 ) ) ;
#17680 = CARTESIAN_POINT ( 'NONE',  ( -31.45000323523358100, -9.994863506011345300, 0.0000000000000000000 ) ) ;
#17681 = DIRECTION ( 'NONE',  ( -0.7071067811865765500, 8.659560562354580300E-017, -0.7071067811865186000 ) ) ;
#17682 = VERTEX_POINT ( 'NONE', #12270 ) ;
#17683 = CARTESIAN_POINT ( 'NONE',  ( 12.28920658305800000, 1.377159358093847700, -29.79688265102719000 ) ) ;
#17684 = ORIENTED_EDGE ( 'NONE', *, *, #7416, .T. ) ;
#17685 = AXIS2_PLACEMENT_3D ( 'NONE', #5900, #4625, #743 ) ;
#17686 = ADVANCED_FACE ( 'NONE', ( #23095 ), #13978, .F. ) ;
#17687 =( BOUNDED_CURVE ( )  B_SPLINE_CURVE ( 3, ( #6881, #9477, #12966, #24250 ),
 .UNSPECIFIED., .F., .F. ) 
 B_SPLINE_CURVE_WITH_KNOTS ( ( 4, 4 ),
 ( 0.9049855271293083500, 1.570796326794896800 ),
 .UNSPECIFIED. ) 
 CURVE ( )  GEOMETRIC_REPRESENTATION_ITEM ( )  RATIONAL_B_SPLINE_CURVE ( ( 1.000000000000000000, 0.9633979182392131700, 0.9633979182392131700, 1.000000000000000000 ) ) 
 REPRESENTATION_ITEM ( '' )  );
#17688 = EDGE_CURVE ( 'NONE', #14238, #11774, #21757, .T. ) ;
#17689 = DIRECTION ( 'NONE',  ( 1.000000000000000000, -0.0000000000000000000, -0.0000000000000000000 ) ) ;
#17690 = FACE_OUTER_BOUND ( 'NONE', #17245, .T. ) ;
#17691 = VERTEX_POINT ( 'NONE', #20452 ) ;
#17692 = DIRECTION ( 'NONE',  ( 1.000000000000000000, 0.0000000000000000000, 0.0000000000000000000 ) ) ;
#17693 = DIRECTION ( 'NONE',  ( 0.0000000000000000000, 1.000000000000000000, 0.0000000000000000000 ) ) ;
#17694 = CYLINDRICAL_SURFACE ( 'NONE', #1832, 1.000000000000000900 ) ;
#17695 = ORIENTED_EDGE ( 'NONE', *, *, #18140, .F. ) ;
#17696 = ORIENTED_EDGE ( 'NONE', *, *, #8348, .F. ) ;
#17697 = CARTESIAN_POINT ( 'NONE',  ( 27.49740634866472200, -0.001430630167736590900, -5.750000000000001800 ) ) ;
#17698 = DIRECTION ( 'NONE',  ( -0.0000000000000000000, -0.0000000000000000000, 1.000000000000000000 ) ) ;
#17699 = EDGE_CURVE ( 'NONE', #21226, #4382, #170, .T. ) ;
#17700 = AXIS2_PLACEMENT_3D ( 'NONE', #11549, #26713, #3301 ) ;
#17701 = LINE ( 'NONE', #9541, #6812 ) ;
#17702 = VECTOR ( 'NONE', #10552, 1000.000000000000000 ) ;
#17703 = DIRECTION ( 'NONE',  ( -0.0000000000000000000, -0.0000000000000000000, -1.000000000000000000 ) ) ;
#17704 = PRESENTATION_LAYER_ASSIGNMENT (  '', '', ( #22582 ) ) ;
#17705 = ORIENTED_EDGE ( 'NONE', *, *, #7761, .F. ) ;
#17706 = ORIENTED_EDGE ( 'NONE', *, *, #14432, .T. ) ;
#17707 = CARTESIAN_POINT ( 'NONE',  ( -26.68384667723299600, 29.79886451705704400, -54.62630765810397500 ) ) ;
#17708 = PRESENTATION_LAYER_ASSIGNMENT (  '', '', ( #11831 ) ) ;
#17709 =( GEOMETRIC_REPRESENTATION_CONTEXT ( 3 ) GLOBAL_UNCERTAINTY_ASSIGNED_CONTEXT ( ( #3559 ) ) GLOBAL_UNIT_ASSIGNED_CONTEXT ( ( #4040, #19113, #24835 ) ) REPRESENTATION_CONTEXT ( 'NONE', 'WORKASPACE' ) );
#17710 = CARTESIAN_POINT ( 'NONE',  ( 32.51666049839541700, 22.00000000005518100, -22.99999999999996800 ) ) ;
#17711 = ORIENTED_EDGE ( 'NONE', *, *, #20594, .F. ) ;
#17712 = ORIENTED_EDGE ( 'NONE', *, *, #26167, .F. ) ;
#17713 = ORIENTED_EDGE ( 'NONE', *, *, #14484, .F. ) ;
#17714 = CARTESIAN_POINT ( 'NONE',  ( -6.999999999999997300, 15.46242805000000000, 5.000000000000000000 ) ) ;
#17715 = CARTESIAN_POINT ( 'NONE',  ( 23.46363320006271300, 1.999167105995449400, -4.632792164159806000E-046 ) ) ;
#17716 = ORIENTED_EDGE ( 'NONE', *, *, #11884, .T. ) ;
#17717 = ORIENTED_EDGE ( 'NONE', *, *, #16410, .F. ) ;
#17718 = CARTESIAN_POINT ( 'NONE',  ( 35.91704186180621200, 4.828139079641306200, -10.00115692045112700 ) ) ;
#17719 = CARTESIAN_POINT ( 'NONE',  ( -39.13077664749571500, -8.296855572121780000, -58.77598099656408000 ) ) ;
#17720 = CARTESIAN_POINT ( 'NONE',  ( 24.18531210507494200, -2.500000000000004900, -18.18989376240384500 ) ) ;
#17721 = CARTESIAN_POINT ( 'NONE',  ( -16.24399591548908000, 19.04915178430844200, -35.17294067924995500 ) ) ;
#17722 = ORIENTED_EDGE ( 'NONE', *, *, #26714, .T. ) ;
#17723 = ORIENTED_EDGE ( 'NONE', *, *, #4166, .F. ) ;
#17724 = VECTOR ( 'NONE', #14417, 1000.000000000000100 ) ;
#17725 = VERTEX_POINT ( 'NONE', #13590 ) ;
#17726 = CARTESIAN_POINT ( 'NONE',  ( -7.800000000000006900, 33.11818269470715100, 2.799999999999999800 ) ) ;
#17727 = ORIENTED_EDGE ( 'NONE', *, *, #19950, .T. ) ;
#17728 = CARTESIAN_POINT ( 'NONE',  ( -1.499999999999987600, 17.24821449209910900, 1.084202172485504400E-016 ) ) ;
#17729 = CARTESIAN_POINT ( 'NONE',  ( 0.0000000000000000000, 0.0000000000000000000, -60.00289488391960200 ) ) ;
#17730 = ORIENTED_EDGE ( 'NONE', *, *, #2693, .F. ) ;
#17731 = ORIENTED_EDGE ( 'NONE', *, *, #6055, .F. ) ;
#17732 = CARTESIAN_POINT ( 'NONE',  ( 2.000000000000000000, 0.0000000000000000000, 0.0000000000000000000 ) ) ;
#17733 = CARTESIAN_POINT ( 'NONE',  ( 36.10119007627690700, 4.531959501659449600, -10.00000000000000200 ) ) ;
#17734 = ORIENTED_EDGE ( 'NONE', *, *, #6818, .F. ) ;
#17735 = CARTESIAN_POINT ( 'NONE',  ( 12.06829503323834800, 2.963807562001680400, -35.44284200016795000 ) ) ;
#17736 = EDGE_CURVE ( 'NONE', #26554, #22172, #19370, .T. ) ;
#17737 = EDGE_CURVE ( 'NONE', #3970, #13364, #20095, .T. ) ;
#17738 = MANIFOLD_SOLID_BREP ( 'Imported3', #8956 ) ;
#17739 = CARTESIAN_POINT ( 'NONE',  ( 34.54553433974593400, 18.36098922931844900, -3.987653001616832300 ) ) ;
#17740 =( GEOMETRIC_REPRESENTATION_CONTEXT ( 3 ) GLOBAL_UNCERTAINTY_ASSIGNED_CONTEXT ( ( #36 ) ) GLOBAL_UNIT_ASSIGNED_CONTEXT ( ( #2690, #7894, #20869 ) ) REPRESENTATION_CONTEXT ( 'NONE', 'WORKASPACE' ) );
#17741 = CARTESIAN_POINT ( 'NONE',  ( -1.300000000012541100, 24.37000000000000500, 84.99999999999994300 ) ) ;
#17742 = EDGE_CURVE ( 'NONE', #10728, #9396, #8149, .T. ) ;
#17743 = ORIENTED_EDGE ( 'NONE', *, *, #12352, .T. ) ;
#17744 = VERTEX_POINT ( 'NONE', #6650 ) ;
#17745 = CARTESIAN_POINT ( 'NONE',  ( 1.000000000000000000, 0.6690046244234769700, -0.3862500000000002000 ) ) ;
#17746 = EDGE_CURVE ( 'NONE', #23619, #4693, #6702, .T. ) ;
#17747 = CARTESIAN_POINT ( 'NONE',  ( 18.36232205848540700, 8.828972503076103700, -11.07602245772002500 ) ) ;
#17748 = EDGE_CURVE ( 'NONE', #14738, #21653, #20932, .T. ) ;
#17749 = ORIENTED_EDGE ( 'NONE', *, *, #2682, .F. ) ;
#17750 = DIRECTION ( 'NONE',  ( 0.0000000000000000000, -1.000000000000000000, 0.0000000000000000000 ) ) ;
#17751 = EDGE_LOOP ( 'NONE', ( #15530, #25238, #16941, #20150 ) ) ;
#17752 = CARTESIAN_POINT ( 'NONE',  ( 2.000000000000000000, 1.877893248421446400E-015, 1.535499999999997900 ) ) ;
#17753 = LINE ( 'NONE', #19537, #17778 ) ;
#17754 = ORIENTED_EDGE ( 'NONE', *, *, #3079, .F. ) ;
#17755 = EDGE_CURVE ( 'NONE', #7427, #21635, #18524, .T. ) ;
#17756 = CARTESIAN_POINT ( 'NONE',  ( -28.86222568783194500, -27.69441908321331200, -20.62971014950774400 ) ) ;
#17757 = CARTESIAN_POINT ( 'NONE',  ( 35.61646949284018900, 2.968315526201531300, -10.78491625937083000 ) ) ;
#17758 = VECTOR ( 'NONE', #8852, 1000.000000000000000 ) ;
#17759 = CARTESIAN_POINT ( 'NONE',  ( 16.11019238814859700, 1.138557208975945000, -35.08866593945828800 ) ) ;
#17760 = ORIENTED_EDGE ( 'NONE', *, *, #25975, .F. ) ;
#17761 = DIRECTION ( 'NONE',  ( -0.0000000000000000000, -0.0000000000000000000, -1.000000000000000000 ) ) ;
#17762 = EDGE_CURVE ( 'NONE', #11191, #1799, #15055, .T. ) ;
#17763 = AXIS2_PLACEMENT_3D ( 'NONE', #7881, #2699, #21297 ) ;
#17764 = DIRECTION ( 'NONE',  ( 0.0000000000000000000, 0.0000000000000000000, -1.000000000000000000 ) ) ;
#17765 = EDGE_LOOP ( 'NONE', ( #2619, #16732, #901, #1314 ) ) ;
#17766 = VECTOR ( 'NONE', #9789, 1000.000000000000000 ) ;
#17767 =( GEOMETRIC_REPRESENTATION_CONTEXT ( 3 ) GLOBAL_UNCERTAINTY_ASSIGNED_CONTEXT ( ( #11681 ) ) GLOBAL_UNIT_ASSIGNED_CONTEXT ( ( #20744, #12543, #14672 ) ) REPRESENTATION_CONTEXT ( 'NONE', 'WORKASPACE' ) );
#17768 = CARTESIAN_POINT ( 'NONE',  ( 35.76036666162838900, -17.92194679524390100, -5.140143273575952200 ) ) ;
#17769 = ADVANCED_FACE ( 'NONE', ( #1226 ), #19641, .T. ) ;
#17770 = CARTESIAN_POINT ( 'NONE',  ( 22.99038105676659400, 2.500000000000007100, -17.49999999999998600 ) ) ;
#17771 = DIRECTION ( 'NONE',  ( 0.0000000000000000000, 0.0000000000000000000, -1.000000000000000000 ) ) ;
#17772 = CYLINDRICAL_SURFACE ( 'NONE', #23797, 33.00000000000000000 ) ;
#17773 = CARTESIAN_POINT ( 'NONE',  ( 22.60211148797604300, -24.04463674679036700, -50.13376811238809700 ) ) ;
#17774 = ORIENTED_EDGE ( 'NONE', *, *, #330, .F. ) ;
#17775 = DIRECTION ( 'NONE',  ( 0.0000000000000000000, 0.0000000000000000000, 1.000000000000000000 ) ) ;
#17776 = CARTESIAN_POINT ( 'NONE',  ( 30.36332870781183100, -26.04058403235583400, -6.816144094598138600 ) ) ;
#17777 = CARTESIAN_POINT ( 'NONE',  ( -6.000000000000000900, 15.46242805000000200, 1.000000000000000400 ) ) ;
#17778 = VECTOR ( 'NONE', #22157, 1000.000000000000000 ) ;
#17779 = ORIENTED_EDGE ( 'NONE', *, *, #20545, .F. ) ;
#17780 = DIRECTION ( 'NONE',  ( 0.0000000000000000000, 0.0000000000000000000, -1.000000000000000000 ) ) ;
#17781 = CARTESIAN_POINT ( 'NONE',  ( -12.00000000000000000, -27.00000000000000000, -4.999999999999997300 ) ) ;
#17782 = VERTEX_POINT ( 'NONE', #23884 ) ;
#17783 = LINE ( 'NONE', #1423, #20243 ) ;
#17784 = LINE ( 'NONE', #15201, #4848 ) ;
#17785 = VECTOR ( 'NONE', #16635, 1000.000000000000000 ) ;
#17786 = CARTESIAN_POINT ( 'NONE',  ( 26.20390265150599200, 30.22782737121258400, -22.53338136147285600 ) ) ;
#17787 = CARTESIAN_POINT ( 'NONE',  ( 22.16842354074614000, -14.78618403591794100, 87.44751017171522300 ) ) ;
#17788 = ORIENTED_EDGE ( 'NONE', *, *, #12804, .T. ) ;
#17789 = DIRECTION ( 'NONE',  ( 0.0000000000000000000, 0.0000000000000000000, 1.000000000000000000 ) ) ;
#17790 = CARTESIAN_POINT ( 'NONE',  ( 12.20899037441443200, 1.975871708001123700, -35.52407249326971300 ) ) ;
#17791 = PRODUCT_DEFINITION_CONTEXT ( 'detailed design', #12442, 'design' ) ;
#17792 = DIRECTION ( 'NONE',  ( -0.0000000000000000000, 1.000000000000000000, -0.0000000000000000000 ) ) ;
#17793 = CARTESIAN_POINT ( 'NONE',  ( 12.56207691966512900, 3.000000000000003600, -35.72792710521741100 ) ) ;
#17794 = DIRECTION ( 'NONE',  ( 0.0000000000000000000, 1.000000000000000000, -2.168404342546620400E-016 ) ) ;
#17795 = VERTEX_POINT ( 'NONE', #22403 ) ;
#17796 = CARTESIAN_POINT ( 'NONE',  ( 4.818898042484866200, 38.42915838406938900, 3.130808401177091100 ) ) ;
#17797 = CIRCLE ( 'NONE', #26686, 2.200000000000000600 ) ;
#17798 = CARTESIAN_POINT ( 'NONE',  ( 36.80403386353398800, 1.870044774875503600, -10.00115497011191800 ) ) ;
#17799 = EDGE_CURVE ( 'NONE', #18262, #5158, #24618, .T. ) ;
#17800 = DIRECTION ( 'NONE',  ( 0.0000000000000000000, 0.0000000000000000000, 1.000000000000000000 ) ) ;
#17801 = VECTOR ( 'NONE', #3669, 1000.000000000000000 ) ;
#17802 = CARTESIAN_POINT ( 'NONE',  ( 34.53260285255112900, 20.18666139225380000, -7.350670010348621600 ) ) ;
#17803 = CARTESIAN_POINT ( 'NONE',  ( -0.2010216520137001700, 39.99949488731368800, -59.73720022698201100 ) ) ;
#17804 = DIRECTION ( 'NONE',  ( -1.000000000000000000, 0.0000000000000000000, 0.0000000000000000000 ) ) ;
#17805 = ORIENTED_EDGE ( 'NONE', *, *, #23488, .F. ) ;
#17806 = EDGE_LOOP ( 'NONE', ( #23425, #22763, #22516, #26255 ) ) ;
#17807 = CARTESIAN_POINT ( 'NONE',  ( 28.91453058285532400, -27.63969194513554900, -19.48334985524832400 ) ) ;
#17808 = CIRCLE ( 'NONE', #23522, 1.649999999999999500 ) ;
#17809 = CIRCLE ( 'NONE', #3461, 0.7724999999999999600 ) ;
#17810 = DIRECTION ( 'NONE',  ( 0.0000000000000000000, 0.0000000000000000000, -1.000000000000000000 ) ) ;
#17811 = CARTESIAN_POINT ( 'NONE',  ( -25.96953172775173300, 30.43132164779502000, -22.20724578001362600 ) ) ;
#17812 = EDGE_LOOP ( 'NONE', ( #15896, #6029, #14462 ) ) ;
#17813 = ORIENTED_EDGE ( 'NONE', *, *, #14014, .F. ) ;
#17814 = DIRECTION ( 'NONE',  ( 0.0000000000000000000, 0.0000000000000000000, 1.000000000000000000 ) ) ;
#17815 = AXIS2_PLACEMENT_3D ( 'NONE', #1999, #17518, #18802 ) ;
#17816 = EDGE_CURVE ( 'NONE', #26613, #15467, #18978, .T. ) ;
#17817 = AXIS2_PLACEMENT_3D ( 'NONE', #22999, #4806, #3934 ) ;
#17818 = DIRECTION ( 'NONE',  ( -0.0000000000000000000, -0.0000000000000000000, -1.000000000000000000 ) ) ;
#17819 = EDGE_CURVE ( 'NONE', #8237, #1858, #23295, .T. ) ;
#17820 = ADVANCED_FACE ( 'NONE', ( #23718 ), #26756, .T. ) ;
#17821 = CONICAL_SURFACE ( 'NONE', #26352, 0.7724999999999999600, 1.047197551196587900 ) ;
#17822 = AXIS2_PLACEMENT_3D ( 'NONE', #5113, #388, #25092 ) ;
#17823 = DIRECTION ( 'NONE',  ( -1.000000000000000000, 2.275047181579613400E-015, 0.0000000000000000000 ) ) ;
#17824 = DIRECTION ( 'NONE',  ( -1.000000000000000000, -0.0000000000000000000, -0.0000000000000000000 ) ) ;
#17825 = CARTESIAN_POINT ( 'NONE',  ( 31.97024435534225600, 8.494595713362633300, -10.97197720572793000 ) ) ;
#17826 = ADVANCED_FACE ( 'NONE', ( #3349 ), #18893, .F. ) ;
#17827 = ORIENTED_EDGE ( 'NONE', *, *, #18515, .T. ) ;
#17828 = ORIENTED_EDGE ( 'NONE', *, *, #23527, .T. ) ;
#17829 = CIRCLE ( 'NONE', #3482, 0.4999999999999970000 ) ;
#17830 = CARTESIAN_POINT ( 'NONE',  ( -2.070707657642392200, 39.95014705759509600, -57.08946947526685300 ) ) ;
#17831 = EDGE_CURVE ( 'NONE', #6203, #11432, #8966, .T. ) ;
#17832 = CARTESIAN_POINT ( 'NONE',  ( 24.08388240474252100, -3.408904368339103800, 0.0000000000000000000 ) ) ;
#17833 = CARTESIAN_POINT ( 'NONE',  ( 35.98218900479266600, 1.307491497043662200E-008, -10.96251514496743500 ) ) ;
#17834 = DIRECTION ( 'NONE',  ( 3.337079578194263100E-017, 1.000000000000000000, 0.0000000000000000000 ) ) ;
#17835 = LINE ( 'NONE', #14418, #1006 ) ;
#17836 = CARTESIAN_POINT ( 'NONE',  ( 29.37512174574417800, 10.91731126428450900, -10.02573048818922900 ) ) ;
#17837 = DIRECTION ( 'NONE',  ( 0.0000000000000000000, 0.0000000000000000000, 1.000000000000000000 ) ) ;
#17838 = DIRECTION ( 'NONE',  ( 0.0000000000000000000, 0.0000000000000000000, 1.000000000000000000 ) ) ;
#17839 = CARTESIAN_POINT ( 'NONE',  ( 25.42855341832893500, 11.41005592695466600, -10.19621147854951600 ) ) ;
#17840 = CARTESIAN_POINT ( 'NONE',  ( 14.99038105676660000, -3.119047619047616000, -31.35640646055101000 ) ) ;
#17841 = CARTESIAN_POINT ( 'NONE',  ( -1.099999999999989900, 14.66242805000000100, 0.0000000000000000000 ) ) ;
#17842 = ORIENTED_EDGE ( 'NONE', *, *, #16401, .T. ) ;
#17843 = CIRCLE ( 'NONE', #9608, 26.00000000000000400 ) ;
#17844 = ORIENTED_EDGE ( 'NONE', *, *, #15214, .T. ) ;
#17845 = AXIS2_PLACEMENT_3D ( 'NONE', #5157, #13810, #8597 ) ;
#17846 = DIRECTION ( 'NONE',  ( 1.000000000000000000, -0.0000000000000000000, -0.0000000000000000000 ) ) ;
#17847 = ORIENTED_EDGE ( 'NONE', *, *, #11780, .F. ) ;
#17848 =( LENGTH_UNIT ( ) NAMED_UNIT ( * ) SI_UNIT ( .MILLI., .METRE. ) );
#17849 = DIRECTION ( 'NONE',  ( -1.000000000000000000, 0.0000000000000000000, 0.0000000000000000000 ) ) ;
#17850 = FACE_OUTER_BOUND ( 'NONE', #20700, .T. ) ;
#17851 = CARTESIAN_POINT ( 'NONE',  ( 29.98712830990257000, 9.884263958692312000, -10.61370733795394900 ) ) ;
#17852 = CARTESIAN_POINT ( 'NONE',  ( 35.29572520244916200, -4.891951190779886700, -10.18867800938233400 ) ) ;
#17853 = EDGE_CURVE ( 'NONE', #22484, #24668, #2582, .T. ) ;
#17854 = CARTESIAN_POINT ( 'NONE',  ( 27.30400004433862200, 10.80033140275644000, -10.74444427144686600 ) ) ;
#17855 = EDGE_CURVE ( 'NONE', #11595, #24330, #25930, .T. ) ;
#17856 = CARTESIAN_POINT ( 'NONE',  ( 36.05409227105724300, -0.7870790587332718900, -10.60306227174420700 ) ) ;
#17857 = CARTESIAN_POINT ( 'NONE',  ( -16.71155823896017300, 36.35692593251596300, -36.64724741239379600 ) ) ;
#17858 = ORIENTED_EDGE ( 'NONE', *, *, #10712, .T. ) ;
#17859 = ORIENTED_EDGE ( 'NONE', *, *, #20142, .F. ) ;
#17860 = EDGE_CURVE ( 'NONE', #15872, #18925, #18915, .T. ) ;
#17861 = CARTESIAN_POINT ( 'NONE',  ( 1.729999999999999800, -0.3699999999999986600, -0.4150132528004382700 ) ) ;
#17862 = DIRECTION ( 'NONE',  ( 0.0000000000000000000, 0.0000000000000000000, 1.000000000000000000 ) ) ;
#17863 = CARTESIAN_POINT ( 'NONE',  ( -1.499999999999988700, 17.26242805000000000, 0.0000000000000000000 ) ) ;
#17864 = FACE_OUTER_BOUND ( 'NONE', #11163, .T. ) ;
#17865 = ORIENTED_EDGE ( 'NONE', *, *, #115, .T. ) ;
#17866 = SURFACE_STYLE_USAGE ( .BOTH. , #1102 ) ;
#17867 = DIRECTION ( 'NONE',  ( 0.0000000000000000000, 0.0000000000000000000, -1.000000000000000000 ) ) ;
#17868 = DIRECTION ( 'NONE',  ( 0.8949343913984425500, 1.557891129246303700E-015, -0.4461977533474358300 ) ) ;
#17869 = EDGE_CURVE ( 'NONE', #17598, #11022, #7692, .T. ) ;
#17870 = CARTESIAN_POINT ( 'NONE',  ( -0.7999999999999999300, 13.66242805000000100, 2.000000000000000900 ) ) ;
#17871 = CYLINDRICAL_SURFACE ( 'NONE', #611, 4.000000000000003600 ) ;
#17872 = EDGE_CURVE ( 'NONE', #23894, #6203, #12050, .T. ) ;
#17873 = CARTESIAN_POINT ( 'NONE',  ( 34.64485523736114200, -5.651742060476975900, -10.43156039260298600 ) ) ;
#17874 = EDGE_CURVE ( 'NONE', #25349, #16763, #23920, .T. ) ;
#17875 = CARTESIAN_POINT ( 'NONE',  ( 28.16318144105701600, 11.55080994786938000, -10.00064578320262500 ) ) ;
#17876 = CARTESIAN_POINT ( 'NONE',  ( 36.77331904928952600, -1.524484131852343000, -10.00561077314756800 ) ) ;
#17877 = ORIENTED_EDGE ( 'NONE', *, *, #19810, .F. ) ;
#17878 = EDGE_CURVE ( 'NONE', #6985, #20011, #26746, .T. ) ;
#17879 = ORIENTED_EDGE ( 'NONE', *, *, #14122, .F. ) ;
#17880 = LINE ( 'NONE', #4118, #25914 ) ;
#17881 = ORIENTED_EDGE ( 'NONE', *, *, #7785, .T. ) ;
#17882 = DIRECTION ( 'NONE',  ( 0.0000000000000000000, 0.0000000000000000000, 1.000000000000000000 ) ) ;
#17883 = DIRECTION ( 'NONE',  ( -1.000000000000000000, -0.0000000000000000000, -0.0000000000000000000 ) ) ;
#17884 = VECTOR ( 'NONE', #1065, 1000.000000000000000 ) ;
#17885 = AXIS2_PLACEMENT_3D ( 'NONE', #21548, #8982, #15452 ) ;
#17886 = SURFACE_STYLE_FILL_AREA ( #3675 ) ;
#17887 = CARTESIAN_POINT ( 'NONE',  ( 34.98804530693895700, -6.645001751055374900, -10.00000000000000200 ) ) ;
#17888 = CARTESIAN_POINT ( 'NONE',  ( 32.99999999999999300, -3.147847037706444700, -10.00000000000000900 ) ) ;
#17889 = CARTESIAN_POINT ( 'NONE',  ( 35.60195996831659900, -3.619239119668670800, -10.37548399344019900 ) ) ;
#17890 = VERTEX_POINT ( 'NONE', #18464 ) ;
#17891 = VERTEX_POINT ( 'NONE', #24652 ) ;
#17892 = CARTESIAN_POINT ( 'NONE',  ( 18.64129997645288100, -10.00021616041043300, -10.01606233224687200 ) ) ;
#17893 = VERTEX_POINT ( 'NONE', #17613 ) ;
#17894 = LINE ( 'NONE', #18779, #4407 ) ;
#17895 = DIRECTION ( 'NONE',  ( -1.000000000000000000, -0.0000000000000000000, -0.0000000000000000000 ) ) ;
#17896 = DIRECTION ( 'NONE',  ( 1.000000000000000000, 0.0000000000000000000, 0.0000000000000000000 ) ) ;
#17897 = APPLICATION_PROTOCOL_DEFINITION ( 'draft international standard', 'automotive_design', 1998, #24993 ) ;
#17898 = FACE_BOUND ( 'NONE', #116, .T. ) ;
#17899 = DIRECTION ( 'NONE',  ( 0.0000000000000000000, -1.000000000000000000, 0.0000000000000000000 ) ) ;
#17900 = LINE ( 'NONE', #25432, #8518 ) ;
#17901 = VECTOR ( 'NONE', #12528, 1000.000000000000000 ) ;
#17902 = CARTESIAN_POINT ( 'NONE',  ( 33.73392400400080500, -6.955323840469351800, -10.43260395551230400 ) ) ;
#17903 = B_SPLINE_CURVE_WITH_KNOTS ( 'NONE', 3,
 ( #12976, #18064, #8176, #25551, #16386, #4742, #19404, #23360 ),
 .UNSPECIFIED., .F., .F.,
 ( 4, 2, 2, 4 ),
 ( 6.782628979217825500E-021, 0.001275993047774682000, 0.001913989571662022900, 0.002551986095549364000 ),
 .UNSPECIFIED. ) ;
#17904 = ORIENTED_EDGE ( 'NONE', *, *, #11669, .T. ) ;
#17905 = AXIS2_PLACEMENT_3D ( 'NONE', #25239, #26555, #17775 ) ;
#17906 = ORIENTED_EDGE ( 'NONE', *, *, #13210, .F. ) ;
#17907 = CARTESIAN_POINT ( 'NONE',  ( 18.95645497397290000, -10.00001171166895400, -10.06125560653744500 ) ) ;
#17908 = ORIENTED_EDGE ( 'NONE', *, *, #23641, .T. ) ;
#17909 = ADVANCED_FACE ( 'NONE', ( #25090 ), #11650, .F. ) ;
#17910 = EDGE_CURVE ( 'NONE', #7986, #21134, #5535, .T. ) ;
#17911 = FACE_OUTER_BOUND ( 'NONE', #8516, .T. ) ;
#17912 = CARTESIAN_POINT ( 'NONE',  ( 19.95936552735356500, 3.293119513335199600, -23.83294613683022000 ) ) ;
#17913 = ADVANCED_FACE ( 'NONE', ( #11189 ), #17633, .F. ) ;
#17914 = APPLICATION_PROTOCOL_DEFINITION ( 'draft international standard', 'automotive_design', 1998, #12558 ) ;
#17915 = CIRCLE ( 'NONE', #3585, 2.150000000012586300 ) ;
#17916 = DIRECTION ( 'NONE',  ( 0.0000000000000000000, -0.4999999999999984500, 0.8660254037844394800 ) ) ;
#17917 = EDGE_CURVE ( 'NONE', #26802, #8421, #7155, .T. ) ;
#17918 = CARTESIAN_POINT ( 'NONE',  ( 22.99038105676657700, 3.500000000000010200, -17.50000000000001100 ) ) ;
#17919 = VECTOR ( 'NONE', #25703, 1000.000000000000000 ) ;
#17920 = CARTESIAN_POINT ( 'NONE',  ( 33.90695359434037900, -7.964921455564322600, -10.00063483958000900 ) ) ;
#17921 = ADVANCED_FACE ( 'NONE', ( #8571 ), #22456, .F. ) ;
#17922 = CARTESIAN_POINT ( 'NONE',  ( 37.01227778000941300, 15.00188780479481400, -0.5438108124601699300 ) ) ;
#17923 = EDGE_LOOP ( 'NONE', ( #19112, #22938, #21191, #14862 ) ) ;
#17924 = EDGE_CURVE ( 'NONE', #4677, #13732, #4276, .T. ) ;
#17925 = B_SPLINE_CURVE_WITH_KNOTS ( 'NONE', 3,
 ( #20129, #8416, #3701, #18773, #5849, #9310, #24501, #16214, #4572, #19681, #3275, #18789, #17503, #8434, #4592, #24520, #10201, #12821, #11073, #26254 ),
 .UNSPECIFIED., .F., .F.,
 ( 4, 2, 2, 2, 2, 2, 2, 2, 2, 4 ),
 ( 0.0000000000000000000, 0.0007246200589145434200, 0.001449240117829086800, 0.002173860176743630300, 0.002898480235658173700, 0.004347720353487253600, 0.005796960471316334400, 0.008695440706974481200, 0.01014468082480355300, 0.01159392094263262500 ),
 .UNSPECIFIED. ) ;
#17926 = VERTEX_POINT ( 'NONE', #15472 ) ;
#17927 = CARTESIAN_POINT ( 'NONE',  ( -29.57620101304525700, 26.93325714309221300, -59.54188521337219000 ) ) ;
#17928 = CARTESIAN_POINT ( 'NONE',  ( -13.34981983680804500, 20.18730267697226200, -34.53288548182926800 ) ) ;
#17929 = DIRECTION ( 'NONE',  ( 1.000000000000000000, 0.0000000000000000000, 0.0000000000000000000 ) ) ;
#17930 = CARTESIAN_POINT ( 'NONE',  ( 19.02139658617962000, 3.293119513335204500, -23.29140951615193300 ) ) ;
#17931 = EDGE_CURVE ( 'NONE', #17025, #21339, #22044, .T. ) ;
#17932 = CARTESIAN_POINT ( 'NONE',  ( 0.0000000000000000000, -18.25000000000014900, -31.60992723813192700 ) ) ;
#17933 = CARTESIAN_POINT ( 'NONE',  ( 14.62067374949892900, -2.844982998611616900, -34.22863006503756400 ) ) ;
#17934 = CARTESIAN_POINT ( 'NONE',  ( 0.6999999999999999600, 0.8920061658979684400, -4.607859233063393800E-015 ) ) ;
#17935 = DIRECTION ( 'NONE',  ( -1.000000000000000000, -0.0000000000000000000, -0.0000000000000000000 ) ) ;
#17936 = CARTESIAN_POINT ( 'NONE',  ( 9.999999999999994700, 33.11818269470715100, 0.0000000000000000000 ) ) ;
#17937 = CARTESIAN_POINT ( 'NONE',  ( 33.20780541431704300, -8.725190707821559100, -10.00000000000000200 ) ) ;
#17938 = EDGE_CURVE ( 'NONE', #14293, #5715, #6856, .T. ) ;
#17939 = DIRECTION ( 'NONE',  ( 1.000000000000000000, 2.819871041464306500E-015, 0.0000000000000000000 ) ) ;
#17940 = VECTOR ( 'NONE', #13381, 1000.000000000000000 ) ;
#17941 = ORIENTED_EDGE ( 'NONE', *, *, #11903, .T. ) ;
#17942 = CARTESIAN_POINT ( 'NONE',  ( 20.05490744413304700, -10.00017257599094700, -10.50159226488242200 ) ) ;
#17943 = ORIENTED_EDGE ( 'NONE', *, *, #24078, .T. ) ;
#17944 = CARTESIAN_POINT ( 'NONE',  ( 31.03115974128681400, 9.758518402957939500, -10.15495720647489400 ) ) ;
#17945 = CARTESIAN_POINT ( 'NONE',  ( 12.47986975994336100, 2.745835485414361200, -32.99333975159015600 ) ) ;
#17946 = FACE_OUTER_BOUND ( 'NONE', #19326, .T. ) ;
#17947 = CARTESIAN_POINT ( 'NONE',  ( -16.28833938742683800, -8.199999999999999300, 0.0000000000000000000 ) ) ;
#17948 = CARTESIAN_POINT ( 'NONE',  ( -15.00000000000000000, 16.00000000000014200, 27.71281292110196400 ) ) ;
#17949 = FACE_BOUND ( 'NONE', #25535, .T. ) ;
#17950 = CARTESIAN_POINT ( 'NONE',  ( -2.499999999999984900, -30.00000000000000000, 87.50000000005916000 ) ) ;
#17951 = DIRECTION ( 'NONE',  ( -0.0000000000000000000, -0.0000000000000000000, -1.000000000000000000 ) ) ;
#17952 = CARTESIAN_POINT ( 'NONE',  ( 0.1048011176563993400, 39.99987264510978900, -59.86868477260483700 ) ) ;
#17953 = CARTESIAN_POINT ( 'NONE',  ( 32.68640675107564400, -9.176015860297278300, -10.00063669342100200 ) ) ;
#17954 = CARTESIAN_POINT ( 'NONE',  ( 1.000000000000000000, 1.338009248846951700, -0.7725000000000042900 ) ) ;
#17955 = ORIENTED_EDGE ( 'NONE', *, *, #2147, .F. ) ;
#17956 = CARTESIAN_POINT ( 'NONE',  ( 14.52197958168778100, -3.846361414460159000, -11.24863026787900600 ) ) ;
#17957 = ORIENTED_EDGE ( 'NONE', *, *, #11604, .F. ) ;
#17958 = VECTOR ( 'NONE', #24582, 1000.000000000000000 ) ;
#17959 = EDGE_CURVE ( 'NONE', #2369, #4807, #9297, .T. ) ;
#17960 = EDGE_CURVE ( 'NONE', #18089, #3067, #25806, .T. ) ;
#17961 = CARTESIAN_POINT ( 'NONE',  ( 31.51284900251198500, 9.307763650797481200, -10.23292629585424300 ) ) ;
#17962 = CARTESIAN_POINT ( 'NONE',  ( 40.18816179238148600, 8.120752713428373700, 88.06334632395778800 ) ) ;
#17963 = DIRECTION ( 'NONE',  ( 0.0000000000000000000, 0.0000000000000000000, 1.000000000000000000 ) ) ;
#17964 = VECTOR ( 'NONE', #16529, 1000.000000000000000 ) ;
#17965 = DIRECTION ( 'NONE',  ( -0.0000000000000000000, -1.000000000000000000, -0.0000000000000000000 ) ) ;
#17966 = DIRECTION ( 'NONE',  ( -0.0000000000000000000, -0.0000000000000000000, 1.000000000000000000 ) ) ;
#17967 = CARTESIAN_POINT ( 'NONE',  ( 14.99038105676660700, 3.119047619047623500, -31.35640646055101800 ) ) ;
#17968 = DIRECTION ( 'NONE',  ( 1.000000000000000000, 0.0000000000000000000, -0.0000000000000000000 ) ) ;
#17969 = CARTESIAN_POINT ( 'NONE',  ( 32.08817934996589800, -9.514691108439150100, -10.00949836795046500 ) ) ;
#17970 = CARTESIAN_POINT ( 'NONE',  ( 22.11013177690686900, -1.465928947015367100, -25.02463647604291800 ) ) ;
#17971 = VECTOR ( 'NONE', #11264, 1000.000000000000000 ) ;
#17972 = ORIENTED_EDGE ( 'NONE', *, *, #17358, .T. ) ;
#17973 = DIRECTION ( 'NONE',  ( -0.0000000000000000000, -1.000000000000000000, -0.0000000000000000000 ) ) ;
#17974 = CARTESIAN_POINT ( 'NONE',  ( 28.99577286322080700, -27.55440356938448000, 18.50000000000000000 ) ) ;
#17975 = FACE_OUTER_BOUND ( 'NONE', #13333, .T. ) ;
#17976 = DIRECTION ( 'NONE',  ( 0.0000000000000000000, 0.0000000000000000000, 1.000000000000000000 ) ) ;
#17977 = ORIENTED_EDGE ( 'NONE', *, *, #17531, .T. ) ;
#17978 = ADVANCED_FACE ( 'NONE', ( #15434 ), #1718, .T. ) ;
#17979 = ADVANCED_FACE ( 'NONE', ( #10772 ), #12980, .F. ) ;
#17980 = CARTESIAN_POINT ( 'NONE',  ( 22.85914111415863200, -11.85598062978918900, -10.00000000000000200 ) ) ;
#17981 = AXIS2_PLACEMENT_3D ( 'NONE', #20300, #15497, #12106 ) ;
#17982 = LINE ( 'NONE', #25458, #25324 ) ;
#17983 = VECTOR ( 'NONE', #378, 1000.000000000000000 ) ;
#17984 = CARTESIAN_POINT ( 'NONE',  ( -28.09479586790108400, -28.47275719113571000, 17.50138513025476800 ) ) ;
#17985 = CARTESIAN_POINT ( 'NONE',  ( 11.20714099534676800, -1.163836599329641600, -32.25795981562161800 ) ) ;
#17986 = CARTESIAN_POINT ( 'NONE',  ( 16.06606002315946600, 3.166666666666672700, -29.66804892460105600 ) ) ;
#17987 = PRODUCT ( 'Cover Plate', 'Cover Plate', '', ( #6278 ) ) ;
#17988 = LINE ( 'NONE', #11144, #6309 ) ;
#17989 = EDGE_LOOP ( 'NONE', ( #5718, #4259, #22109, #1460, #1228, #17138 ) ) ;
#17990 = CARTESIAN_POINT ( 'NONE',  ( 15.59612123775959000, -2.074664797380351800, -34.79584918323084300 ) ) ;
#17991 = ORIENTED_EDGE ( 'NONE', *, *, #214, .T. ) ;
#17992 = AXIS2_PLACEMENT_3D ( 'NONE', #11479, #18314, #17867 ) ;
#17993 = LINE ( 'NONE', #15416, #2876 ) ;
#17994 = CARTESIAN_POINT ( 'NONE',  ( 31.55858925253788500, -9.937521596722666200, -10.00324906330743200 ) ) ;
#17995 = EDGE_CURVE ( 'NONE', #7132, #16829, #7750, .T. ) ;
#17996 = CARTESIAN_POINT ( 'NONE',  ( 12.49038105676608100, 1.999999999999978700, -35.68653347947412900 ) ) ;
#17997 = CARTESIAN_POINT ( 'NONE',  ( -38.72983346207416800, -10.00000000000000000, 23.90762860539891200 ) ) ;
#17998 = CARTESIAN_POINT ( 'NONE',  ( 32.75999999999999800, -14.49811219520519300, -7.999999999999996400 ) ) ;
#17999 = EDGE_LOOP ( 'NONE', ( #13207, #26659 ) ) ;
#18000 = VERTEX_POINT ( 'NONE', #11187 ) ;
#18001 = CIRCLE ( 'NONE', #14083, 0.7999999999999569700 ) ;
#18002 = CARTESIAN_POINT ( 'NONE',  ( 19.57004312665381500, 3.333333333333340600, -23.60817074398466500 ) ) ;
#18003 = VECTOR ( 'NONE', #14437, 1000.000000000000000 ) ;
#18004 = CARTESIAN_POINT ( 'NONE',  ( 32.57791289827357400, 9.070162752552485900, -10.01481382165618500 ) ) ;
#18005 = CARTESIAN_POINT ( 'NONE',  ( 12.42136065732367300, -2.705829937293584600, -32.96007454173067000 ) ) ;
#18006 = CARTESIAN_POINT ( 'NONE',  ( -28.98199559800717800, -0.6341243644733900500, 75.00000000000000000 ) ) ;
#18007 = CARTESIAN_POINT ( 'NONE',  ( -16.28833938742683800, -8.199999999999999300, 0.0000000000000000000 ) ) ;
#18008 = ORIENTED_EDGE ( 'NONE', *, *, #6813, .F. ) ;
#18009 = CARTESIAN_POINT ( 'NONE',  ( 39.59960293107555200, -5.654665040079723100, -59.97047820955106100 ) ) ;
#18010 = VERTEX_POINT ( 'NONE', #23313 ) ;
#18011 = PLANE ( 'NONE',  #4444 ) ;
#18012 = CARTESIAN_POINT ( 'NONE',  ( -28.92009594052284900, 27.04299024455831800, -16.27880071743985000 ) ) ;
#18013 = CARTESIAN_POINT ( 'NONE',  ( 30.36582453338117200, -10.58497933148696500, -10.00954759667458800 ) ) ;
#18014 = VECTOR ( 'NONE', #7080, 1000.000000000000000 ) ;
#18015 = B_SPLINE_CURVE_WITH_KNOTS ( 'NONE', 3,
 ( #25906, #17583, #21100, #24617, #17154, #4242, #7691, #12901, #4256, #19815, #8128, #12921, #1680, #9433, #20265, #18913, #3379, #3820 ),
 .UNSPECIFIED., .F., .F.,
 ( 4, 2, 2, 2, 2, 2, 2, 2, 4 ),
 ( 1.734723475976807100E-018, 0.0004076459352404820000, 0.0008152918704809622700, 0.001222937805721442600, 0.001630583740961922800, 0.002038229676202403000, 0.002445875611442883400, 0.002853521546683363400, 0.003261167481923843900 ),
 .UNSPECIFIED. ) ;
#18016 = UNCERTAINTY_MEASURE_WITH_UNIT (LENGTH_MEASURE( 1.000000000000000100E-005 ), #14815, 'distance_accuracy_value', 'NONE');
#18017 = CARTESIAN_POINT ( 'NONE',  ( -31.03235422581131100, -29.76567888975079500, 19.01643495228708100 ) ) ;
#18018 = ORIENTED_EDGE ( 'NONE', *, *, #15016, .T. ) ;
#18019 = DIRECTION ( 'NONE',  ( 1.000000000000000000, 0.0000000000000000000, 0.0000000000000000000 ) ) ;
#18020 = EDGE_CURVE ( 'NONE', #16875, #18578, #1697, .T. ) ;
#18021 = DIRECTION ( 'NONE',  ( 1.000000000000000000, 0.0000000000000000000, 0.0000000000000000000 ) ) ;
#18022 = CARTESIAN_POINT ( 'NONE',  ( 32.67085288296267000, 8.666519607017818300, -10.08857100238325600 ) ) ;
#18023 = DIRECTION ( 'NONE',  ( 1.652117596168388000E-016, 0.0000000000000000000, -1.000000000000000000 ) ) ;
#18024 = CARTESIAN_POINT ( 'NONE',  ( 21.93915030510267200, -1.763021478263051300, -4.250000000000001800 ) ) ;
#18025 = CARTESIAN_POINT ( 'NONE',  ( 21.74993141421214200, -10.99811219520519300, -10.15696603175258200 ) ) ;
#18026 = CARTESIAN_POINT ( 'NONE',  ( 29.27425259933004400, 16.06175776993360000, -1.191848287831906500 ) ) ;
#18027 = CIRCLE ( 'NONE', #4512, 8.000000000000000000 ) ;
#18028 = EDGE_CURVE ( 'NONE', #23270, #16853, #17667, .T. ) ;
#18029 = VERTEX_POINT ( 'NONE', #13350 ) ;
#18030 = ORIENTED_EDGE ( 'NONE', *, *, #13210, .T. ) ;
#18031 = FACE_OUTER_BOUND ( 'NONE', #24091, .T. ) ;
#18032 = CARTESIAN_POINT ( 'NONE',  ( 0.0000000000000000000, -27.00000000000000000, 65.00000000000000000 ) ) ;
#18033 = ADVANCED_FACE ( 'NONE', ( #21563 ), #385, .T. ) ;
#18034 = CARTESIAN_POINT ( 'NONE',  ( 22.14699102866965000, -18.00001880037704200, 86.71878092578613500 ) ) ;
#18035 = ORIENTED_EDGE ( 'NONE', *, *, #9624, .F. ) ;
#18036 = LINE ( 'NONE', #4321, #13183 ) ;
#18037 = CARTESIAN_POINT ( 'NONE',  ( 12.06829503323834300, 2.963807562001680400, -35.44284200016797100 ) ) ;
#18038 = ADVANCED_FACE ( 'NONE', ( #7293 ), #24183, .F. ) ;
#18039 = DIRECTION ( 'NONE',  ( 0.0000000000000000000, 1.000000000000000000, -1.224646799147353200E-016 ) ) ;
#18040 = CARTESIAN_POINT ( 'NONE',  ( 32.95952119896546200, 8.016359319654682700, -10.27894677580846200 ) ) ;
#18041 = DIRECTION ( 'NONE',  ( 1.000000000000000000, 0.0000000000000000000, -0.0000000000000000000 ) ) ;
#18042 = EDGE_CURVE ( 'NONE', #1343, #18123, #19346, .T. ) ;
#18043 = CARTESIAN_POINT ( 'NONE',  ( 28.86189144005431100, -27.69476795794032500, -49.36963943708120400 ) ) ;
#18044 = EDGE_CURVE ( 'NONE', #6743, #10093, #21130, .T. ) ;
#18045 = CARTESIAN_POINT ( 'NONE',  ( 0.0000000000000000000, 24.37000000000000500, 84.50000000004418200 ) ) ;
#18046 = DIRECTION ( 'NONE',  ( -1.000000000000000000, 0.0000000000000000000, 0.0000000000000000000 ) ) ;
#18047 = ORIENTED_EDGE ( 'NONE', *, *, #14848, .F. ) ;
#18048 = AXIS2_PLACEMENT_3D ( 'NONE', #20037, #26577, #23514 ) ;
#18049 = ORIENTED_EDGE ( 'NONE', *, *, #15575, .T. ) ;
#18050 = CARTESIAN_POINT ( 'NONE',  ( 21.86843545592418200, -18.55550629845552300, 86.49058401280888100 ) ) ;
#18051 = CIRCLE ( 'NONE', #15252, 0.5559999999999994900 ) ;
#18052 = CARTESIAN_POINT ( 'NONE',  ( 10.00000000000000000, -8.199999999999999300, 6.449999999999998400 ) ) ;
#18053 = CARTESIAN_POINT ( 'NONE',  ( 10.87252822407562500, -0.7159854320976047900, -34.75246571100985400 ) ) ;
#18054 = CARTESIAN_POINT ( 'NONE',  ( 25.65412839169508500, -2.434980545236288900, -5.750000000000001800 ) ) ;
#18055 = ORIENTED_EDGE ( 'NONE', *, *, #17124, .T. ) ;
#18056 = CARTESIAN_POINT ( 'NONE',  ( 19.95929214352106100, -7.193747284969086700, -15.74999999999997900 ) ) ;
#18057 = CARTESIAN_POINT ( 'NONE',  ( 34.67666255273887500, 6.861101087294207100, -10.00943740615942600 ) ) ;
#18058 = CARTESIAN_POINT ( 'NONE',  ( 29.70816168999999700, 9.999999999877218200, -5.000000000000001800 ) ) ;
#18059 = CARTESIAN_POINT ( 'NONE',  ( 31.33060201012483900, 5.816564205972508900, -13.76606097301526600 ) ) ;
#18060 = CARTESIAN_POINT ( 'NONE',  ( -19.83359110024791900, -30.04377912427407400, 75.00000000000000000 ) ) ;
#18061 = ORIENTED_EDGE ( 'NONE', *, *, #16873, .F. ) ;
#18062 = CARTESIAN_POINT ( 'NONE',  ( 27.83199105697116200, -28.72959166686034000, 19.32062276433339000 ) ) ;
#18063 = ORIENTED_EDGE ( 'NONE', *, *, #23722, .T. ) ;
#18064 = CARTESIAN_POINT ( 'NONE',  ( 37.97911785143410400, 6.784733907506943300E-015, -14.56854171616751300 ) ) ;
#18065 = CARTESIAN_POINT ( 'NONE',  ( 30.75816169173533200, -10.99811219520519000, -6.024999999999993200 ) ) ;
#18066 = DIRECTION ( 'NONE',  ( -0.0000000000000000000, 1.000000000000000000, -0.0000000000000000000 ) ) ;
#18067 = CARTESIAN_POINT ( 'NONE',  ( 21.83749326313688500, -17.99999999788818900, 87.36602540435914900 ) ) ;
#18068 = VERTEX_POINT ( 'NONE', #9456 ) ;
#18069 = ORIENTED_EDGE ( 'NONE', *, *, #14802, .T. ) ;
#18070 = CARTESIAN_POINT ( 'NONE',  ( -9.999999999999998200, 2.350496694187739000, 2.250000000000000400 ) ) ;
#18071 = CARTESIAN_POINT ( 'NONE',  ( 20.00093873887154300, -7.228842911334789200, -15.82213401910928100 ) ) ;
#18072 = DIRECTION ( 'NONE',  ( -0.0000000000000000000, -0.0000000000000000000, -1.000000000000000000 ) ) ;
#18073 = CARTESIAN_POINT ( 'NONE',  ( -27.91748929458203700, -28.64662300873817800, 19.39583022975005000 ) ) ;
#18074 = CARTESIAN_POINT ( 'NONE',  ( 33.87237378100572000, 7.959056923660242900, -10.00202172486229600 ) ) ;
#18075 = AXIS2_PLACEMENT_3D ( 'NONE', #5324, #17824, #10510 ) ;
#18076 = EDGE_CURVE ( 'NONE', #6662, #7186, #21632, .T. ) ;
#18077 = EDGE_CURVE ( 'NONE', #1075, #1377, #23878, .T. ) ;
#18078 = ORIENTED_EDGE ( 'NONE', *, *, #13942, .T. ) ;
#18079 = CARTESIAN_POINT ( 'NONE',  ( 28.46989191739325900, -28.09769514621825000, 19.49804928254178200 ) ) ;
#18080 = ORIENTED_EDGE ( 'NONE', *, *, #21197, .T. ) ;
#18081 = AXIS2_PLACEMENT_3D ( 'NONE', #7087, #22242, #7509 ) ;
#18082 = EDGE_CURVE ( 'NONE', #10014, #12724, #5466, .T. ) ;
#18083 = CARTESIAN_POINT ( 'NONE',  ( 0.7860483479346516100, 17.94004571237616100, 0.7221387649829931200 ) ) ;
#18084 = AXIS2_PLACEMENT_3D ( 'NONE', #5863, #4589, #4159 ) ;
#18085 = EDGE_CURVE ( 'NONE', #18342, #24484, #10334, .T. ) ;
#18086 = CARTESIAN_POINT ( 'NONE',  ( -4.000000000000000000, -18.25000000000014900, -27.60992723813192400 ) ) ;
#18087 = LINE ( 'NONE', #21616, #20875 ) ;
#18088 = EDGE_LOOP ( 'NONE', ( #6080, #12107, #21596, #6616 ) ) ;
#18089 = VERTEX_POINT ( 'NONE', #3419 ) ;
#18090 = FACE_OUTER_BOUND ( 'NONE', #14745, .T. ) ;
#18091 = CARTESIAN_POINT ( 'NONE',  ( 20.00000000000000000, 11.25678526478706400, 8.000000000000007100 ) ) ;
#18092 = EDGE_CURVE ( 'NONE', #15605, #2951, #19847, .T. ) ;
#18093 = CIRCLE ( 'NONE', #1455, 2.799999999999999800 ) ;
#18094 = DIRECTION ( 'NONE',  ( 0.0000000000000000000, 0.0000000000000000000, 1.000000000000000000 ) ) ;
#18095 = CARTESIAN_POINT ( 'NONE',  ( -39.66131484226576700, -5.200147956368107700, 4.775491324254619300 ) ) ;
#18096 = CARTESIAN_POINT ( 'NONE',  ( 1.748528137423857900, 0.0000000000000000000, 0.0000000000000000000 ) ) ;
#18097 = CARTESIAN_POINT ( 'NONE',  ( 14.23708986489910300, 3.030472701889915600, -11.27747811182332200 ) ) ;
#18098 = CARTESIAN_POINT ( 'NONE',  ( -40.30752312680981200, 27.69811818057164700, -41.90024043849930300 ) ) ;
#18099 = CARTESIAN_POINT ( 'NONE',  ( -1.499999999999990000, 14.66242805000000100, 5.000000000000000000 ) ) ;
#18101 = VECTOR ( 'NONE', #11660, 1000.000000000000000 ) ;
#18100 = CARTESIAN_POINT ( 'NONE',  ( 12.28920658305799000, -1.721449197617310500, -29.79688265102719000 ) ) ;
#18102 = VERTEX_POINT ( 'NONE', #24216 ) ;
#18103 = DIRECTION ( 'NONE',  ( 1.000000000000000000, 0.0000000000000000000, 0.0000000000000000000 ) ) ;
#18104 = AXIS2_PLACEMENT_3D ( 'NONE', #10927, #18595, #3591 ) ;
#18105 = DIRECTION ( 'NONE',  ( -1.000000000000000000, 0.0000000000000000000, 0.0000000000000000000 ) ) ;
#18106 = CARTESIAN_POINT ( 'NONE',  ( 14.13499999999999100, 18.36953483565874700, 0.2928932188134550900 ) ) ;
#18107 = ORIENTED_EDGE ( 'NONE', *, *, #26508, .T. ) ;
#18108 = ORIENTED_EDGE ( 'NONE', *, *, #16428, .T. ) ;
#18109 = DIRECTION ( 'NONE',  ( -4.313205146923676000E-016, 1.000000000000000000, 0.0000000000000000000 ) ) ;
#18110 = EDGE_LOOP ( 'NONE', ( #11979, #25422, #15138, #23459, #11996 ) ) ;
#18111 = VERTEX_POINT ( 'NONE', #24664 ) ;
#18112 = VECTOR ( 'NONE', #14400, 1000.000000000000000 ) ;
#18113 = DIRECTION ( 'NONE',  ( -0.0000000000000000000, -1.000000000000000000, -0.0000000000000000000 ) ) ;
#18114 = CARTESIAN_POINT ( 'NONE',  ( 35.53635610926923500, 5.405991010026275100, -10.00941993814301200 ) ) ;
#18115 = EDGE_CURVE ( 'NONE', #24543, #11762, #11664, .T. ) ;
#18116 = CARTESIAN_POINT ( 'NONE',  ( -4.200000000000000200, 16.86242804999999800, 5.000000000000000000 ) ) ;
#18117 = CARTESIAN_POINT ( 'NONE',  ( 35.00910208331851700, 6.272592917417394900, -10.01472563132695500 ) ) ;
#18118 = DIRECTION ( 'NONE',  ( -1.000000000000000000, -0.0000000000000000000, -0.0000000000000000000 ) ) ;
#18119 = CARTESIAN_POINT ( 'NONE',  ( 20.82531754730550200, 1.464466094067266000, -16.24999999999999300 ) ) ;
#18120 = DIRECTION ( 'NONE',  ( -0.0000000000000000000, 1.000000000000000000, -0.0000000000000000000 ) ) ;
#18121 = COLOUR_RGB ( '',0.7921568627450980000, 0.8196078431372548800, 0.9333333333333333500 ) ;
#18122 = ORIENTED_EDGE ( 'NONE', *, *, #10161, .T. ) ;
#18123 = VERTEX_POINT ( 'NONE', #1716 ) ;
#18124 = CARTESIAN_POINT ( 'NONE',  ( 25.32194695110859700, 2.498571111363750300, -4.250000000000002700 ) ) ;
#18125 = CIRCLE ( 'NONE', #20521, 32.99999999999995000 ) ;
#18126 = CARTESIAN_POINT ( 'NONE',  ( 25.99103481754720900, -10.95330272959105500, -10.84326313372558600 ) ) ;
#18127 = VERTEX_POINT ( 'NONE', #21144 ) ;
#18128 = VERTEX_POINT ( 'NONE', #9924 ) ;
#18129 = CARTESIAN_POINT ( 'NONE',  ( 2.754995462791182300, -27.50000000000000000, 64.00000000000000000 ) ) ;
#18130 = CARTESIAN_POINT ( 'NONE',  ( 31.70996051491954000, 18.00188780480465000, -5.000000000000000000 ) ) ;
#18131 = VERTEX_POINT ( 'NONE', #12103 ) ;
#18132 = ORIENTED_EDGE ( 'NONE', *, *, #4362, .F. ) ;
#18133 = CARTESIAN_POINT ( 'NONE',  ( 0.4000000000000045200, 0.0000000000000000000, 0.0000000000000000000 ) ) ;
#18134 = CARTESIAN_POINT ( 'NONE',  ( 35.06921638370123200, 4.453564574270932200, -10.78586280319767700 ) ) ;
#18135 = CARTESIAN_POINT ( 'NONE',  ( 21.79545000845821400, -2.499999999999992900, -16.81010623759609500 ) ) ;
#18136 = CARTESIAN_POINT ( 'NONE',  ( 36.43979486564121800, 0.4932607956751786600, -10.15266612350728400 ) ) ;
#18137 = CYLINDRICAL_SURFACE ( 'NONE', #22033, 0.7999999999999569700 ) ;
#18138 = ORIENTED_EDGE ( 'NONE', *, *, #16985, .T. ) ;
#18139 = VECTOR ( 'NONE', #7231, 1000.000000000000000 ) ;
#18140 = EDGE_CURVE ( 'NONE', #13455, #9386, #4176, .T. ) ;
#18141 = ORIENTED_EDGE ( 'NONE', *, *, #8020, .T. ) ;
#18142 = CARTESIAN_POINT ( 'NONE',  ( 1.000000000000000000, 0.0000000000000000000, 0.0000000000000000000 ) ) ;
#18143 = CARTESIAN_POINT ( 'NONE',  ( 31.44837038703272800, -9.999999999999998200, -55.00289488391949500 ) ) ;
#18144 = LINE ( 'NONE', #19467, #1186 ) ;
#18145 = CARTESIAN_POINT ( 'NONE',  ( 13.79371701059572400, -2.759391229939397900E-011, -11.42908938810988700 ) ) ;
#18146 = ORIENTED_EDGE ( 'NONE', *, *, #13150, .F. ) ;
#18147 = PRODUCT ( 'socket head cap screw_iso_ISO 4762 M4 x 16 - 16N', 'socket head cap screw_iso_ISO 4762 M4 x 16 - 16N', '', ( #2425 ) ) ;
#18148 = EDGE_LOOP ( 'NONE', ( #17943, #8160, #20368, #2640, #25959, #13051 ) ) ;
#18149 = ORIENTED_EDGE ( 'NONE', *, *, #16881, .T. ) ;
#18150 = CARTESIAN_POINT ( 'NONE',  ( 28.64265885544953200, -27.92155640375745300, 49.39583022975005400 ) ) ;
#18151 = FACE_OUTER_BOUND ( 'NONE', #11707, .T. ) ;
#18152 = EDGE_LOOP ( 'NONE', ( #4317, #22399, #18577, #8768 ) ) ;
#18153 = ORIENTED_EDGE ( 'NONE', *, *, #5142, .T. ) ;
#18154 = AXIS2_PLACEMENT_3D ( 'NONE', #4588, #6718, #13640 ) ;
#18155 = CARTESIAN_POINT ( 'NONE',  ( 2.000000000000000000, -1.329782007511010700, -0.7677499999999988200 ) ) ;
#18156 = VERTEX_POINT ( 'NONE', #13397 ) ;
#18157 = CARTESIAN_POINT ( 'NONE',  ( 9.892304845413285400, -1.655745029769212000, -34.18653347947317700 ) ) ;
#18158 = CARTESIAN_POINT ( 'NONE',  ( 22.81226539245612600, 2.494398937624046300, -17.39716487326343900 ) ) ;
#18160 = CARTESIAN_POINT ( 'NONE',  ( 35.81415550135047700, 3.811026817673489800, -10.14341230860625700 ) ) ;
#18159 = CARTESIAN_POINT ( 'NONE',  ( -31.59516694273849100, -18.24147813948084700, -70.00000000000000000 ) ) ;
#18161 = CARTESIAN_POINT ( 'NONE',  ( 38.18376618407355500, -13.00276281522131300, 87.44751017171520900 ) ) ;
#18162 = EDGE_CURVE ( 'NONE', #19497, #12606, #6906, .T. ) ;
#18163 = CARTESIAN_POINT ( 'NONE',  ( -16.08999306508469500, 18.91347258071975500, -35.24608481329548900 ) ) ;
#18164 = ORIENTED_EDGE ( 'NONE', *, *, #6946, .T. ) ;
#18165 = EDGE_CURVE ( 'NONE', #26469, #1033, #18493, .T. ) ;
#18166 = ADVANCED_FACE ( 'NONE', ( #22041 ), #22487, .T. ) ;
#18167 = VERTEX_POINT ( 'NONE', #13817 ) ;
#18168 = EDGE_CURVE ( 'NONE', #23633, #10396, #4667, .T. ) ;
#18169 = CARTESIAN_POINT ( 'NONE',  ( -27.92172833666956300, -28.64249125008323900, -19.10416977024995000 ) ) ;
#18170 = CYLINDRICAL_SURFACE ( 'NONE', #20045, 1.899999999999999900 ) ;
#18171 = ORIENTED_EDGE ( 'NONE', *, *, #20256, .T. ) ;
#18172 = PLANE ( 'NONE',  #2388 ) ;
#18173 = CARTESIAN_POINT ( 'NONE',  ( 35.72019086544163700, 18.00188780479481200, 90.00000000000000000 ) ) ;
#18174 = VECTOR ( 'NONE', #16791, 1000.000000000000000 ) ;
#18175 = CARTESIAN_POINT ( 'NONE',  ( -11.40924011858975900, -19.50636806876401500, 5.391928906190155000 ) ) ;
#18176 =( LENGTH_UNIT ( ) NAMED_UNIT ( * ) SI_UNIT ( .MILLI., .METRE. ) );
#18177 = ORIENTED_EDGE ( 'NONE', *, *, #17464, .F. ) ;
#18178 = FACE_OUTER_BOUND ( 'NONE', #15780, .T. ) ;
#18179 = CARTESIAN_POINT ( 'NONE',  ( 32.46390855758750100, -23.37436463998271900, -2.000000000000002700 ) ) ;
#18180 = ADVANCED_FACE ( 'NONE', ( #5180 ), #454, .F. ) ;
#18181 = CARTESIAN_POINT ( 'NONE',  ( 15.44901076509450800, 2.244542579929897900, -34.71091544159115500 ) ) ;
#18182 = ORIENTED_EDGE ( 'NONE', *, *, #16716, .F. ) ;
#18183 = CARTESIAN_POINT ( 'NONE',  ( 14.17842281405185500, 29.79886451705791100, -54.62630765810465800 ) ) ;
#18184 = SURFACE_STYLE_FILL_AREA ( #24778 ) ;
#18185 = ORIENTED_EDGE ( 'NONE', *, *, #17676, .T. ) ;
#18186 = CIRCLE ( 'NONE', #22244, 1.800000000000000000 ) ;
#18187 = CARTESIAN_POINT ( 'NONE',  ( 32.75999999999999800, -22.95174067472880000, -8.000000000000000000 ) ) ;
#18188 = ORIENTED_EDGE ( 'NONE', *, *, #13527, .T. ) ;
#18189 = CYLINDRICAL_SURFACE ( 'NONE', #13771, 2.499999999999998700 ) ;
#18190 = CARTESIAN_POINT ( 'NONE',  ( 10.78591121666007500, 18.58366505223805400, 75.20085940963569700 ) ) ;
#18191 = ORIENTED_EDGE ( 'NONE', *, *, #11712, .F. ) ;
#18192 = CARTESIAN_POINT ( 'NONE',  ( 1.729999999999999800, 0.3699999999999985500, 0.4150132528004383800 ) ) ;
#18193 = PRESENTATION_LAYER_ASSIGNMENT (  '', '', ( #21557 ) ) ;
#18194 = CARTESIAN_POINT ( 'NONE',  ( -8.500000000000000000, 25.22593568463662100, 5.000000000000000000 ) ) ;
#18195 = CARTESIAN_POINT ( 'NONE',  ( -13.75635890359777700, 19.04890299114221700, 35.17307358992980000 ) ) ;
#18196 = EDGE_LOOP ( 'NONE', ( #23864, #23170, #14639, #11348, #12769, #6858 ) ) ;
#18197 = CARTESIAN_POINT ( 'NONE',  ( 28.46876786472696700, -28.09883828895228300, 47.50138513025476100 ) ) ;
#18198 = CIRCLE ( 'NONE', #3177, 33.00000000000000000 ) ;
#18199 = CARTESIAN_POINT ( 'NONE',  ( 37.94492932640793000, -12.65631614704322900, -45.00000000000001400 ) ) ;
#18200 = CARTESIAN_POINT ( 'NONE',  ( 5.000000000000000000, -11.99811219520519100, -5.000000000000004400 ) ) ;
#18201 = LINE ( 'NONE', #13493, #9494 ) ;
#18202 = CARTESIAN_POINT ( 'NONE',  ( 37.71410381723021700, 4.779073272531307200, -10.00000000000000200 ) ) ;
#18203 = EDGE_LOOP ( 'NONE', ( #1983, #17299, #8589, #10415 ) ) ;
#18204 = EDGE_CURVE ( 'NONE', #22539, #474, #11710, .T. ) ;
#18205 = CARTESIAN_POINT ( 'NONE',  ( 21.00000000000000000, -0.4999999999999938400, -50.00000000000000000 ) ) ;
#18206 = CARTESIAN_POINT ( 'NONE',  ( 5.465824049255060000, 39.62566277864096500, -52.03759649171908600 ) ) ;
#18207 = CARTESIAN_POINT ( 'NONE',  ( 13.96039824251998400, -2.032979435808695900, -11.30864584417929200 ) ) ;
#18208 = CARTESIAN_POINT ( 'NONE',  ( -37.08036908967648800, 15.05715806831232800, -1.095190710442529400 ) ) ;
#18209 = ORIENTED_EDGE ( 'NONE', *, *, #4419, .F. ) ;
#18210 = ADVANCED_FACE ( 'NONE', ( #10814 ), #9528, .F. ) ;
#18211 = CARTESIAN_POINT ( 'NONE',  ( 14.04004863566197000, -0.8962219792776534600, -36.58123447330287800 ) ) ;
#18212 = FACE_OUTER_BOUND ( 'NONE', #5887, .T. ) ;
#18213 = CARTESIAN_POINT ( 'NONE',  ( -9.087160303206019300, -31.72417875412447000, -64.53379329910754300 ) ) ;
#18214 = DIRECTION ( 'NONE',  ( 0.0000000000000000000, 0.0000000000000000000, 1.000000000000000000 ) ) ;
#18215 = ORIENTED_EDGE ( 'NONE', *, *, #13177, .T. ) ;
#18216 = DIRECTION ( 'NONE',  ( 1.000000000000000000, 0.0000000000000000000, 0.0000000000000000000 ) ) ;
#18217 = AXIS2_PLACEMENT_3D ( 'NONE', #522, #20401, #18599 ) ;
#18218 = CARTESIAN_POINT ( 'NONE',  ( 36.07855598865607800, 1.755217429450672200, -10.37506672583487200 ) ) ;
#18219 = CARTESIAN_POINT ( 'NONE',  ( 4.133484483005754700, 38.50902772394098900, 1.474999999999886400 ) ) ;
#18220 = PLANE ( 'NONE',  #2513 ) ;
#18221 = CARTESIAN_POINT ( 'NONE',  ( 34.73968405953068800, 19.82815850295432400, -6.857256130218983600 ) ) ;
#18222 = CARTESIAN_POINT ( 'NONE',  ( 23.45795617450148600, -2.000238247851149300, -4.250000000000002700 ) ) ;
#18223 = DIRECTION ( 'NONE',  ( -0.7071067812267289900, 8.659560562847014400E-017, 0.7071067811463660500 ) ) ;
#18224 = VERTEX_POINT ( 'NONE', #19887 ) ;
#18225 = ORIENTED_EDGE ( 'NONE', *, *, #8981, .F. ) ;
#18226 = CARTESIAN_POINT ( 'NONE',  ( -4.503217179097206600, 13.66242805000000300, 1.773995579839645800 ) ) ;
#18227 = EDGE_CURVE ( 'NONE', #7892, #14238, #17489, .T. ) ;
#18228 = DIRECTION ( 'NONE',  ( 0.0000000000000000000, -0.0000000000000000000, -1.000000000000000000 ) ) ;
#18229 = PRODUCT_DEFINITION ( 'UNKNOWN', '', #24767, #3666 ) ;
#18230 = CARTESIAN_POINT ( 'NONE',  ( 19.95065223706701100, -9.821120028082239300, -11.04703385221618100 ) ) ;
#18231 = VECTOR ( 'NONE', #3698, 1000.000000000000000 ) ;
#18232 = CARTESIAN_POINT ( 'NONE',  ( -2.018939966201088500, 39.95079806838261800, -57.05367146227793300 ) ) ;
#18233 = VERTEX_POINT ( 'NONE', #5205 ) ;
#18234 = EDGE_CURVE ( 'NONE', #15783, #16576, #9939, .T. ) ;
#18235 = DIRECTION ( 'NONE',  ( -0.0000000000000000000, -0.0000000000000000000, -1.000000000000000000 ) ) ;
#18236 = PRESENTATION_STYLE_ASSIGNMENT (( #20895 ) ) ;
#18237 = FACE_OUTER_BOUND ( 'NONE', #180, .T. ) ;
#18238 = CARTESIAN_POINT ( 'NONE',  ( 14.04974321635940600, 25.46362373891159700, -35.13467024629402900 ) ) ;
#18239 = CARTESIAN_POINT ( 'NONE',  ( 0.6999999999999999600, -0.8920061658979739900, -2.168404344971008900E-015 ) ) ;
#18240 = FACE_OUTER_BOUND ( 'NONE', #22844, .T. ) ;
#18241 = DIRECTION ( 'NONE',  ( 0.0000000000000000000, -1.000000000000000000, 0.0000000000000000000 ) ) ;
#18242 = PRESENTATION_LAYER_ASSIGNMENT (  '', '', ( #23134 ) ) ;
#18243 = DIRECTION ( 'NONE',  ( 0.0000000000000000000, 0.0000000000000000000, 1.000000000000000000 ) ) ;
#18244 = CARTESIAN_POINT ( 'NONE',  ( -0.009710324638215509300, 39.99999882177994700, -59.99647796280937200 ) ) ;
#18245 = ORIENTED_EDGE ( 'NONE', *, *, #24135, .F. ) ;
#18246 = AXIS2_PLACEMENT_3D ( 'NONE', #8762, #20448, #11403 ) ;
#18247 = ADVANCED_FACE ( 'NONE', ( #9551 ), #22534, .T. ) ;
#18248 = ORIENTED_EDGE ( 'NONE', *, *, #25056, .T. ) ;
#18249 = CARTESIAN_POINT ( 'NONE',  ( 0.6999999999999999600, -0.6690046244234830700, -0.3862500000000005400 ) ) ;
#18250 = CARTESIAN_POINT ( 'NONE',  ( 0.6786680485857701200, 39.99786983935282300, -59.04441751029612100 ) ) ;
#18251 = ORIENTED_EDGE ( 'NONE', *, *, #18827, .T. ) ;
#18252 = DIRECTION ( 'NONE',  ( 0.0000000000000000000, 0.0000000000000000000, 1.000000000000000000 ) ) ;
#18253 = FACE_OUTER_BOUND ( 'NONE', #13645, .T. ) ;
#18254 = AXIS2_PLACEMENT_3D ( 'NONE', #56, #9979, #21634 ) ;
#18255 = DIRECTION ( 'NONE',  ( 0.0000000000000000000, 0.0000000000000000000, 1.000000000000000000 ) ) ;
#18256 = CARTESIAN_POINT ( 'NONE',  ( 14.04974321635940600, 15.60845918686770700, -17.07763025738868400 ) ) ;
#18257 = CARTESIAN_POINT ( 'NONE',  ( 29.13085572571541000, 11.22389523832871900, -10.00064350896420800 ) ) ;
#18258 = CARTESIAN_POINT ( 'NONE',  ( -31.59516694273849100, -18.24147813948084700, -69.50000000004423800 ) ) ;
#18259 = VECTOR ( 'NONE', #8189, 1000.000000000000000 ) ;
#18260 = CARTESIAN_POINT ( 'NONE',  ( 26.67504816795488100, 10.88577334851248500, -10.80880655354010000 ) ) ;
#18261 = CARTESIAN_POINT ( 'NONE',  ( 32.71905481164656500, 7.816428361374387500, -10.96998678630146500 ) ) ;
#18262 = VERTEX_POINT ( 'NONE', #17268 ) ;
#18263 = ORIENTED_EDGE ( 'NONE', *, *, #3568, .F. ) ;
#18264 = PLANE ( 'NONE',  #297 ) ;
#18265 = DIRECTION ( 'NONE',  ( 0.0000000000000000000, 1.000000000000000000, 0.0000000000000000000 ) ) ;
#18266 = CARTESIAN_POINT ( 'NONE',  ( 1.729999999999999800, 0.0000000000000000000, 0.0000000000000000000 ) ) ;
#18267 = DIRECTION ( 'NONE',  ( -0.0000000000000000000, -0.0000000000000000000, -1.000000000000000000 ) ) ;
#18268 = VERTEX_POINT ( 'NONE', #7804 ) ;
#18269 = ADVANCED_FACE ( 'NONE', ( #19934 ), #1776, .F. ) ;
#18270 = EDGE_CURVE ( 'NONE', #4200, #20200, #16006, .T. ) ;
#18271 = DIRECTION ( 'NONE',  ( 0.0000000000000000000, 1.000000000000000000, 0.0000000000000000000 ) ) ;
#18272 = CARTESIAN_POINT ( 'NONE',  ( -19.83359110024791900, -22.00000000000000000, 65.00000000000000000 ) ) ;
#18273 = CARTESIAN_POINT ( 'NONE',  ( 29.99259032380972200, 10.64827999133062000, -10.02567310682392700 ) ) ;
#18274 = DIRECTION ( 'NONE',  ( -1.000000000000000000, 0.0000000000000000000, 0.0000000000000000000 ) ) ;
#18275 = CARTESIAN_POINT ( 'NONE',  ( 35.60778092047975500, -4.312118426161751100, -10.15295453962455800 ) ) ;
#18276 = CARTESIAN_POINT ( 'NONE',  ( 27.30788284109951600, 10.81837639125700800, -10.68205658906705600 ) ) ;
#18277 = DIRECTION ( 'NONE',  ( 0.0000000000000000000, 0.0000000000000000000, 1.000000000000000000 ) ) ;
#18278 = CARTESIAN_POINT ( 'NONE',  ( 36.55682658138391600, -0.8228411024794222200, -10.08772012348011800 ) ) ;
#18279 = EDGE_CURVE ( 'NONE', #9826, #22414, #18144, .T. ) ;
#18280 = AXIS2_PLACEMENT_3D ( 'NONE', #24914, #12342, #20108 ) ;
#18281 = EDGE_LOOP ( 'NONE', ( #9685, #14360, #2551, #9708 ) ) ;
#18282 = DIRECTION ( 'NONE',  ( 0.0000000000000000000, 0.0000000000000000000, 1.000000000000000000 ) ) ;
#18283 = ADVANCED_FACE ( 'NONE', ( #9572 ), #22562, .F. ) ;
#18284 = ORIENTED_EDGE ( 'NONE', *, *, #14757, .F. ) ;
#18285 = CIRCLE ( 'NONE', #6050, 0.5559999999999994900 ) ;
#18286 = FACE_OUTER_BOUND ( 'NONE', #5184, .T. ) ;
#18287 = AXIS2_PLACEMENT_3D ( 'NONE', #6448, #9921, #25124 ) ;
#18288 = LINE ( 'NONE', #6672, #3140 ) ;
#18289 = ADVANCED_FACE ( 'NONE', ( #10413 ), #6536, .F. ) ;
#18290 = CARTESIAN_POINT ( 'NONE',  ( 35.98219641860731600, -0.4699393173874660300, -10.96333686086525100 ) ) ;
#18291 = FACE_OUTER_BOUND ( 'NONE', #26416, .T. ) ;
#18292 = DIRECTION ( 'NONE',  ( -1.000000000000000000, 0.0000000000000000000, 0.0000000000000000000 ) ) ;
#18293 = VECTOR ( 'NONE', #8287, 1000.000000000000000 ) ;
#18294 = CARTESIAN_POINT ( 'NONE',  ( 1.729999999999999800, -0.5374539623124291500, -0.1424051908979073500 ) ) ;
#18295 = CARTESIAN_POINT ( 'NONE',  ( 23.97542040480396600, -22.67631120603799700, -20.53620910439156000 ) ) ;
#18296 = DIRECTION ( 'NONE',  ( 0.0000000000000000000, 1.000000000000000000, 0.0000000000000000000 ) ) ;
#18297 = AXIS2_PLACEMENT_3D ( 'NONE', #13972, #3593, #20033 ) ;
#18298 = EDGE_CURVE ( 'NONE', #17067, #12694, #12605, .T. ) ;
#18299 = CARTESIAN_POINT ( 'NONE',  ( 35.89783144429097900, -4.797583226503100200, -10.00321549587968700 ) ) ;
#18300 = AXIS2_PLACEMENT_3D ( 'NONE', #12576, #880, #19445 ) ;
#18301 = CARTESIAN_POINT ( 'NONE',  ( 28.12673364595002600, 11.41869445495375700, -10.01503662587460200 ) ) ;
#18302 = CARTESIAN_POINT ( 'NONE',  ( 8.588509443850798100, -20.40418339933415100, 4.615446722267036800 ) ) ;
#18303 = CARTESIAN_POINT ( 'NONE',  ( 36.21492607017596300, -2.115806539869613500, -10.18827406117132200 ) ) ;
#18304 = CARTESIAN_POINT ( 'NONE',  ( -12.83949178641299800, 37.94097676209613500, -42.09214391333176100 ) ) ;
#18305 = EDGE_LOOP ( 'NONE', ( #15960, #18215, #20116, #1315 ) ) ;
#18306 = ORIENTED_EDGE ( 'NONE', *, *, #25113, .F. ) ;
#18307 = ADVANCED_FACE ( 'NONE', ( #13875 ), #25190, .T. ) ;
#18308 = ORIENTED_EDGE ( 'NONE', *, *, #12726, .T. ) ;
#18309 = B_SPLINE_CURVE_WITH_KNOTS ( 'NONE', 3,
 ( #12344, #19643, #14855, #24456, #8814, #639 ),
 .UNSPECIFIED., .F., .F.,
 ( 4, 2, 4 ),
 ( 0.0000000000000000000, 0.5000000000000000000, 1.000000000000000000 ),
 .UNSPECIFIED. ) ;
#18310 = PLANE ( 'NONE',  #23356 ) ;
#18311 = AXIS2_PLACEMENT_3D ( 'NONE', #8154, #16776, #821 ) ;
#18312 = CARTESIAN_POINT ( 'NONE',  ( -6.021576986358908800, 25.60412101274911500, 75.00000000000000000 ) ) ;
#18313 = CARTESIAN_POINT ( 'NONE',  ( -6.501655081131785300, 29.80923336046279100, 5.000000000000000000 ) ) ;
#18314 = DIRECTION ( 'NONE',  ( 1.000000000000000000, -0.0000000000000000000, -0.0000000000000000000 ) ) ;
#18315 = CARTESIAN_POINT ( 'NONE',  ( 13.99157859761891700, 1.347111479062088400E-015, -10.25942301176002000 ) ) ;
#18316 = DIRECTION ( 'NONE',  ( -1.000000000000000000, 1.647646561580708400E-017, 0.0000000000000000000 ) ) ;
#18317 = DIRECTION ( 'NONE',  ( -1.647646561580708400E-017, -1.000000000000000000, 0.0000000000000000000 ) ) ;
#18318 = CARTESIAN_POINT ( 'NONE',  ( 34.80027307475535300, -5.008110611145737000, -10.78634506802360200 ) ) ;
#18319 = CARTESIAN_POINT ( 'NONE',  ( 29.39070526954516900, 10.11067382449672000, -10.73773791580406500 ) ) ;
#18320 = CARTESIAN_POINT ( 'NONE',  ( 12.00000000000000000, -27.00000000000000000, -60.00000000000000700 ) ) ;
#18321 = CARTESIAN_POINT ( 'NONE',  ( 36.45313934560545000, -3.548657317768194800, -9.999999999999998200 ) ) ;
#18322 = ORIENTED_EDGE ( 'NONE', *, *, #13652, .T. ) ;
#18323 = ORIENTED_EDGE ( 'NONE', *, *, #23056, .T. ) ;
#18324 = DIRECTION ( 'NONE',  ( 0.0000000000000000000, 0.0000000000000000000, 1.000000000000000000 ) ) ;
#18325 = ORIENTED_EDGE ( 'NONE', *, *, #22370, .T. ) ;
#18326 = AXIS2_PLACEMENT_3D ( 'NONE', #6026, #10335, #25127 ) ;
#18327 = CARTESIAN_POINT ( 'NONE',  ( -10.00000000000000000, -19.98966601622018000, 3.550000000000008700 ) ) ;
#18328 = LINE ( 'NONE', #24947, #26191 ) ;
#18329 = VECTOR ( 'NONE', #6641, 1000.000000000000000 ) ;
#18330 = LINE ( 'NONE', #2818, #21491 ) ;
#18331 = ADVANCED_FACE ( 'NONE', ( #11781 ), #18170, .T. ) ;
#18332 =( LENGTH_UNIT ( ) NAMED_UNIT ( * ) SI_UNIT ( .MILLI., .METRE. ) );
#18333 = CARTESIAN_POINT ( 'NONE',  ( -16.31913340425460000, -39.98742888600892100, -1.014263929997487800 ) ) ;
#18334 =( GEOMETRIC_REPRESENTATION_CONTEXT ( 3 ) GLOBAL_UNCERTAINTY_ASSIGNED_CONTEXT ( ( #26291 ) ) GLOBAL_UNIT_ASSIGNED_CONTEXT ( ( #17030, #13195, #16183 ) ) REPRESENTATION_CONTEXT ( 'NONE', 'WORKASPACE' ) );
#18335 = CIRCLE ( 'NONE', #13594, 2.350000000000000100 ) ;
#18336 = CARTESIAN_POINT ( 'NONE',  ( 14.08357470465543300, 2.660175284112728200, -28.52346049229826600 ) ) ;
#18337 = AXIS2_PLACEMENT_3D ( 'NONE', #9399, #24597, #25050 ) ;
#18338 = DIRECTION ( 'NONE',  ( 0.8660254037844391500, 0.0000000000000000000, -0.4999999999999991700 ) ) ;
#18339 = CARTESIAN_POINT ( 'NONE',  ( 34.15945162901412900, -6.094402453988483800, -10.96662642736260000 ) ) ;
#18340 = CARTESIAN_POINT ( 'NONE',  ( 36.33832454296235400, -3.870357565166073800, -9.999999999999998200 ) ) ;
#18341 = EDGE_LOOP ( 'NONE', ( #19567, #23449, #6564, #7886 ) ) ;
#18342 = VERTEX_POINT ( 'NONE', #15147 ) ;
#18343 = DIRECTION ( 'NONE',  ( -0.0000000000000000000, 0.4999999999999921200, -0.8660254037844431500 ) ) ;
#18344 = ORIENTED_EDGE ( 'NONE', *, *, #18162, .F. ) ;
#18345 = CARTESIAN_POINT ( 'NONE',  ( 24.98219765639911900, -9.540979117872439000E-015, -16.00000000000000000 ) ) ;
#18346 = VECTOR ( 'NONE', #5541, 1000.000000000000000 ) ;
#18347 = CARTESIAN_POINT ( 'NONE',  ( 12.56207691966511900, 3.000000000000003600, -35.72792710521743200 ) ) ;
#18348 = SHAPE_DEFINITION_REPRESENTATION ( #19115, #24829 ) ;
#18349 = AXIS2_PLACEMENT_3D ( 'NONE', #18643, #13111, #1413 ) ;
#18350 = EDGE_CURVE ( 'NONE', #20011, #18167, #13899, .T. ) ;
#18351 = EDGE_CURVE ( 'NONE', #12474, #20786, #22017, .T. ) ;
#18352 = CARTESIAN_POINT ( 'NONE',  ( 22.50000000000000400, 3.061616997868381700E-016, -12.20695891003666500 ) ) ;
#18353 = CARTESIAN_POINT ( 'NONE',  ( 36.24259550431866500, 17.06436062448035800, -19.14909269546429700 ) ) ;
#18354 = DIRECTION ( 'NONE',  ( -0.0000000000000000000, -0.0000000000000000000, 1.000000000000000000 ) ) ;
#18355 = AXIS2_PLACEMENT_3D ( 'NONE', #15015, #798, #3378 ) ;
#18356 = DIRECTION ( 'NONE',  ( 0.0000000000000000000, 0.0000000000000000000, -1.000000000000000000 ) ) ;
#18357 = EDGE_CURVE ( 'NONE', #23131, #1986, #8274, .T. ) ;
#18358 = VECTOR ( 'NONE', #7829, 1000.000000000000000 ) ;
#18359 = PLANE ( 'NONE',  #4562 ) ;
#18360 = CARTESIAN_POINT ( 'NONE',  ( 34.29237746634410700, -7.399406944752314500, -10.00563975075243100 ) ) ;
#18361 = ADVANCED_FACE ( 'NONE', ( #5248 ), #23889, .F. ) ;
#18362 = CARTESIAN_POINT ( 'NONE',  ( 22.74101912673342000, 3.492158512673736700, -17.35603082256619700 ) ) ;
#18363 = ORIENTED_EDGE ( 'NONE', *, *, #19950, .F. ) ;
#18364 = ORIENTED_EDGE ( 'NONE', *, *, #23652, .T. ) ;
#18365 = DIRECTION ( 'NONE',  ( 0.0000000000000000000, 0.5000000000000010000, 0.8660254037844381500 ) ) ;
#18366 = ORIENTED_EDGE ( 'NONE', *, *, #2693, .T. ) ;
#18367 = FACE_OUTER_BOUND ( 'NONE', #20222, .T. ) ;
#18368 = CARTESIAN_POINT ( 'NONE',  ( -28.73112350523404100, -27.83040535347955600, -50.81883704903916100 ) ) ;
#18369 = CARTESIAN_POINT ( 'NONE',  ( 26.02146996930211700, 9.304495241283568900E-005, -19.24999999999997500 ) ) ;
#18370 = DIRECTION ( 'NONE',  ( -1.000000000000000000, -0.0000000000000000000, -0.0000000000000000000 ) ) ;
#18371 = CARTESIAN_POINT ( 'NONE',  ( 20.05996201650210500, 1.547569687824390300, -15.56563466520527300 ) ) ;
#18372 = FACE_OUTER_BOUND ( 'NONE', #19830, .T. ) ;
#18373 = CARTESIAN_POINT ( 'NONE',  ( 0.6999999999999999600, 0.4460030829489841100, 0.7724999999999958600 ) ) ;
#18374 = CARTESIAN_POINT ( 'NONE',  ( -32.20453383395010100, -7.208520830163960700, -59.50050433153980800 ) ) ;
#18375 = CARTESIAN_POINT ( 'NONE',  ( 33.44674322332380000, -8.000414870969303000, -10.06523372071675500 ) ) ;
#18376 = CARTESIAN_POINT ( 'NONE',  ( 36.93528724670865400, 15.00188780479481900, -0.3553719840235848300 ) ) ;
#18377 = VERTEX_POINT ( 'NONE', #21720 ) ;
#18378 = CARTESIAN_POINT ( 'NONE',  ( 17.79328336666455000, -8.375677324638443700, -11.08977531229979600 ) ) ;
#18379 = AXIS2_PLACEMENT_3D ( 'NONE', #11448, #14439, #13184 ) ;
#18380 = VERTEX_POINT ( 'NONE', #22607 ) ;
#18381 = CARTESIAN_POINT ( 'NONE',  ( 30.59573339055295400, 10.33780506859610600, -10.02562087559977400 ) ) ;
#18382 = CARTESIAN_POINT ( 'NONE',  ( -8.855160548718860300, -20.33106199318582000, 5.894972640416342300 ) ) ;
#18383 = DIRECTION ( 'NONE',  ( 0.4999999999999980600, -1.858493443031236500E-016, 0.8660254037844397100 ) ) ;
#18384 = CARTESIAN_POINT ( 'NONE',  ( -21.60363655721305800, -33.66426722065767800, -4.999999999999990200 ) ) ;
#18385 = VECTOR ( 'NONE', #714, 1000.000000000000000 ) ;
#18386 = CARTESIAN_POINT ( 'NONE',  ( 12.00000000000000000, -27.00000000000000000, -4.750000000015824700 ) ) ;
#18387 = DIRECTION ( 'NONE',  ( 0.0000000000000000000, 0.0000000000000000000, 1.000000000000000000 ) ) ;
#18388 = CARTESIAN_POINT ( 'NONE',  ( 16.60362971081844900, 1.471773359794950900, -21.89551115982440200 ) ) ;
#18389 = CARTESIAN_POINT ( 'NONE',  ( 23.96253494135051900, -22.68919499623958600, -19.48334578231376600 ) ) ;
#18390 = CARTESIAN_POINT ( 'NONE',  ( 33.09454006750434700, -8.604989162687500600, -10.01479360865280000 ) ) ;
#18391 = CIRCLE ( 'NONE', #10637, 33.00000000000000000 ) ;
#18392 = EDGE_CURVE ( 'NONE', #5867, #14140, #21871, .T. ) ;
#18393 = VERTEX_POINT ( 'NONE', #9152 ) ;
#18394 = CARTESIAN_POINT ( 'NONE',  ( -22.60211148797614200, -24.04463674679028900, -20.27085269583189800 ) ) ;
#18395 = CARTESIAN_POINT ( 'NONE',  ( -28.28854185001412000, -28.28000000000000100, -20.00000000000001800 ) ) ;
#18396 = DIRECTION ( 'NONE',  ( -1.000000000000000000, -0.0000000000000000000, -0.0000000000000000000 ) ) ;
#18397 = ORIENTED_EDGE ( 'NONE', *, *, #15552, .F. ) ;
#18398 = CIRCLE ( 'NONE', #7682, 2.799999999999999800 ) ;
#18399 = CYLINDRICAL_SURFACE ( 'NONE', #9266, 1.999999999999988000 ) ;
#18400 = ADVANCED_FACE ( 'NONE', ( #3995 ), #5267, .T. ) ;
#18401 = DIRECTION ( 'NONE',  ( -1.000000000000000000, 0.0000000000000000000, 0.0000000000000000000 ) ) ;
#18402 = EDGE_CURVE ( 'NONE', #5690, #11296, #15531, .T. ) ;
#18403 = DIRECTION ( 'NONE',  ( 0.0000000000000000000, 0.0000000000000000000, -1.000000000000000000 ) ) ;
#18404 = CARTESIAN_POINT ( 'NONE',  ( 33.24516694273822300, -18.24147813948129100, -45.00000000000001400 ) ) ;
#18405 = CARTESIAN_POINT ( 'NONE',  ( -41.14304315434142000, -12.50000000000000700, 0.0000000000000000000 ) ) ;
#18406 = CARTESIAN_POINT ( 'NONE',  ( 13.24796727811586500, -1.747730864756467100, -28.04102231964879600 ) ) ;
#18407 = ORIENTED_EDGE ( 'NONE', *, *, #17855, .F. ) ;
#18408 = ADVANCED_FACE ( 'NONE', ( #7014 ), #15850, .T. ) ;
#18409 = CARTESIAN_POINT ( 'NONE',  ( 38.37185354681386000, -13.44712977788361400, 86.97375508585763300 ) ) ;
#18410 = CARTESIAN_POINT ( 'NONE',  ( 32.20279729998668500, -8.599805659404603700, -10.37899459273229400 ) ) ;
#18411 = EDGE_CURVE ( 'NONE', #19811, #12100, #19611, .T. ) ;
#18412 = ORIENTED_EDGE ( 'NONE', *, *, #16927, .T. ) ;
#18413 = AXIS2_PLACEMENT_3D ( 'NONE', #3088, #14746, #7001 ) ;
#18414 = CARTESIAN_POINT ( 'NONE',  ( 10.00000000000000200, -19.98966601622017300, 3.549999999999999400 ) ) ;
#18415 = CARTESIAN_POINT ( 'NONE',  ( 32.75999999999999800, -14.49811219520519300, -3.749999999999992000 ) ) ;
#18416 = DIRECTION ( 'NONE',  ( 0.8660254037844396000, 0.0000000000000000000, -0.4999999999999981700 ) ) ;
#18417 = ORIENTED_EDGE ( 'NONE', *, *, #21667, .T. ) ;
#18418 = CARTESIAN_POINT ( 'NONE',  ( 29.55808120452103100, -10.00000234456808600, -10.97916864215583900 ) ) ;
#18419 = DIRECTION ( 'NONE',  ( 0.8571673006731067600, 1.049727191103097000E-016, -0.5150380749583275400 ) ) ;
#18420 = EDGE_CURVE ( 'NONE', #22124, #20458, #1316, .T. ) ;
#18421 = CARTESIAN_POINT ( 'NONE',  ( 30.03095428154848200, -9.999999793038155000, -10.39305500764486100 ) ) ;
#18422 = LINE ( 'NONE', #7227, #8398 ) ;
#18423 = ORIENTED_EDGE ( 'NONE', *, *, #20013, .F. ) ;
#18424 = CARTESIAN_POINT ( 'NONE',  ( 26.08366896242360200, -11.94811219520500800, -10.99999999999996800 ) ) ;
#18425 = CARTESIAN_POINT ( 'NONE',  ( 30.01114737403378600, -9.887697608812549900, -10.61361566082113600 ) ) ;
#18426 = ORIENTED_EDGE ( 'NONE', *, *, #21113, .F. ) ;
#18427 = AXIS2_PLACEMENT_3D ( 'NONE', #7195, #9791, #1578 ) ;
#18428 = CARTESIAN_POINT ( 'NONE',  ( 22.12589513765047000, -10.64522219828909600, -9.999999999999147300 ) ) ;
#18429 = CARTESIAN_POINT ( 'NONE',  ( -11.02482902209168700, -32.46365643080489600, -65.13941870418537400 ) ) ;
#18430 = AXIS2_PLACEMENT_3D ( 'NONE', #26474, #17228, #14723 ) ;
#18431 = CARTESIAN_POINT ( 'NONE',  ( 12.60543469146648100, -2.805730752618543100, -33.06543509891243800 ) ) ;
#18432 = CYLINDRICAL_SURFACE ( 'NONE', #5628, 8.000000000000000000 ) ;
#18433 = CARTESIAN_POINT ( 'NONE',  ( 26.02146997001210900, 1.545362027784674000, -19.25000000000001800 ) ) ;
#18434 = DIRECTION ( 'NONE',  ( -1.000000000000000000, -0.0000000000000000000, -0.0000000000000000000 ) ) ;
#18435 = ORIENTED_EDGE ( 'NONE', *, *, #2453, .T. ) ;
#18436 = DIRECTION ( 'NONE',  ( 1.000000000000000000, 0.0000000000000000000, 0.0000000000000000000 ) ) ;
#18437 = CARTESIAN_POINT ( 'NONE',  ( 29.60254981005861200, -10.55081100013105700, -10.11951533110973700 ) ) ;
#18438 = AXIS2_PLACEMENT_3D ( 'NONE', #8907, #24099, #25010 ) ;
#18439 = EDGE_CURVE ( 'NONE', #2581, #8688, #7912, .T. ) ;
#18440 = CARTESIAN_POINT ( 'NONE',  ( 1.729999999999999800, 0.5374539623124295900, -0.1424051908979057400 ) ) ;
#18441 = ADVANCED_FACE ( 'NONE', ( #2305 ), #24831, .T. ) ;
#18442 = CARTESIAN_POINT ( 'NONE',  ( -29.69158559145109400, -31.10325376067524100, 18.76836887599140600 ) ) ;
#18443 = CARTESIAN_POINT ( 'NONE',  ( -4.000000000000000000, -18.24999999999970500, 35.60992723813217300 ) ) ;
#18444 = EDGE_LOOP ( 'NONE', ( #13923, #6062, #5167, #7583, #3486, #13879, #7931, #16834, #6537, #19869 ) ) ;
#18445 = CIRCLE ( 'NONE', #7260, 2.750000000000000900 ) ;
#18446 = CARTESIAN_POINT ( 'NONE',  ( 9.999999999999994700, 33.11818269470715100, 0.0000000000000000000 ) ) ;
#18447 = CARTESIAN_POINT ( 'NONE',  ( -10.00000000000000700, 33.11818269470715100, 0.0000000000000000000 ) ) ;
#18448 = CARTESIAN_POINT ( 'NONE',  ( 35.76316224232002100, 2.248973814417240200, -10.82279275261203600 ) ) ;
#18449 = ADVANCED_FACE ( 'NONE', ( #8746, #13122 ), #10080, .F. ) ;
#18450 = CARTESIAN_POINT ( 'NONE',  ( 27.79866887030284100, -2.151295450871279200, -4.250000000000001800 ) ) ;
#18451 = AXIS2_PLACEMENT_3D ( 'NONE', #17729, #13462, #6108 ) ;
#18452 = CARTESIAN_POINT ( 'NONE',  ( -6.000000000000000900, 22.16242805000000300, 2.200000000000006800 ) ) ;
#18453 = CARTESIAN_POINT ( 'NONE',  ( 28.37516247144804300, -28.19341106249319000, 17.47488711400184900 ) ) ;
#18454 = CARTESIAN_POINT ( 'NONE',  ( 30.76105679216481500, -11.99811219520519100, -10.00000000000000200 ) ) ;
#18455 = VERTEX_POINT ( 'NONE', #19126 ) ;
#18456 = CARTESIAN_POINT ( 'NONE',  ( 25.99095412653903000, -10.95243617893809300, -10.99423546728666800 ) ) ;
#18457 = ORIENTED_EDGE ( 'NONE', *, *, #11599, .T. ) ;
#18458 = EDGE_CURVE ( 'NONE', #22735, #25047, #22649, .T. ) ;
#18459 = CIRCLE ( 'NONE', #5278, 1.899999999999999900 ) ;
#18460 = EDGE_CURVE ( 'NONE', #26775, #19976, #1317, .T. ) ;
#18461 = DIRECTION ( 'NONE',  ( -1.000000000000000000, -0.0000000000000000000, -0.0000000000000000000 ) ) ;
#18462 = FACE_OUTER_BOUND ( 'NONE', #8216, .T. ) ;
#18463 = DIRECTION ( 'NONE',  ( -1.000000000000000000, -0.0000000000000000000, -0.0000000000000000000 ) ) ;
#18464 = CARTESIAN_POINT ( 'NONE',  ( 19.95929214352106100, -7.193747284969086700, -15.74999999999997900 ) ) ;
#18465 = DIRECTION ( 'NONE',  ( 1.000000000000000000, -0.0000000000000000000, -0.0000000000000000000 ) ) ;
#18466 = VERTEX_POINT ( 'NONE', #4056 ) ;
#18467 = EDGE_CURVE ( 'NONE', #15197, #17691, #193, .T. ) ;
#18468 = CARTESIAN_POINT ( 'NONE',  ( 36.83748091278772600, -18.00000000000000400, 86.50000000000001400 ) ) ;
#18469 = CARTESIAN_POINT ( 'NONE',  ( -0.4999999999999839600, 19.94941210991731900, 5.000000000000000000 ) ) ;
#18470 = VECTOR ( 'NONE', #19912, 1000.000000000000000 ) ;
#18471 = CARTESIAN_POINT ( 'NONE',  ( 32.92494136659690400, 7.981592315026283300, -10.32604729530253200 ) ) ;
#18472 = AXIS2_PLACEMENT_3D ( 'NONE', #25954, #14206, #17620 ) ;
#18473 = CARTESIAN_POINT ( 'NONE',  ( -38.72983346207416800, -10.00000000000000000, 54.99999999999997900 ) ) ;
#18474 = CARTESIAN_POINT ( 'NONE',  ( 22.50000000000000700, 0.0000000000000000000, -10.00000000000000200 ) ) ;
#18475 = CARTESIAN_POINT ( 'NONE',  ( 27.84049371917351200, -28.72135221420666400, -49.17937723566660700 ) ) ;
#18476 = AXIS2_PLACEMENT_3D ( 'NONE', #25213, #9173, #10043 ) ;
#18477 = EDGE_CURVE ( 'NONE', #11909, #3144, #8771, .T. ) ;
#18478 = CARTESIAN_POINT ( 'NONE',  ( 12.00000000000000000, 0.0000000000000000000, 0.0000000000000000000 ) ) ;
#18479 = ORIENTED_EDGE ( 'NONE', *, *, #12440, .T. ) ;
#18480 = CARTESIAN_POINT ( 'NONE',  ( 36.00000000000001400, 5.628392632393531200, 4.000000000000000000 ) ) ;
#18481 = AXIS2_PLACEMENT_3D ( 'NONE', #22311, #5866, #7599 ) ;
#18482 = CARTESIAN_POINT ( 'NONE',  ( -16.64992330844307800, 19.81306654585905100, 34.74893857852059400 ) ) ;
#18483 = PLANE ( 'NONE',  #26522 ) ;
#18484 = CARTESIAN_POINT ( 'NONE',  ( 21.00000000000000000, -0.4999999999999938400, -50.00000000000000000 ) ) ;
#18485 = ORIENTED_EDGE ( 'NONE', *, *, #369, .F. ) ;
#18486 = CARTESIAN_POINT ( 'NONE',  ( 33.63276267249028700, 8.204052970618626300, -10.00323145910089900 ) ) ;
#18487 = DIRECTION ( 'NONE',  ( 0.0000000000000000000, 0.0000000000000000000, -1.000000000000000000 ) ) ;
#18488 = PLANE ( 'NONE',  #5012 ) ;
#18489 = CIRCLE ( 'NONE', #26564, 1.999999999999988000 ) ;
#18490 = CARTESIAN_POINT ( 'NONE',  ( 37.99671038392668300, -12.50000000000000000, 0.0000000000000000000 ) ) ;
#18491 = DIRECTION ( 'NONE',  ( -1.000000000000000000, 0.0000000000000000000, 0.0000000000000000000 ) ) ;
#18492 = ORIENTED_EDGE ( 'NONE', *, *, #9482, .T. ) ;
#18493 = CIRCLE ( 'NONE', #8584, 0.2500000000000000000 ) ;
#18494 = EDGE_LOOP ( 'NONE', ( #24795, #17827, #4140, #20699 ) ) ;
#18495 = EDGE_CURVE ( 'NONE', #24800, #3551, #2746, .T. ) ;
#18496 = EDGE_CURVE ( 'NONE', #17416, #16384, #25046, .T. ) ;
#18497 = CARTESIAN_POINT ( 'NONE',  ( 24.67286603392429000, -2.499999515348031200, -5.750000000000001800 ) ) ;
#18498 = ORIENTED_EDGE ( 'NONE', *, *, #548, .T. ) ;
#18499 = CARTESIAN_POINT ( 'NONE',  ( -9.999999999999998200, -8.199999999999999300, 3.550000000000002900 ) ) ;
#18500 = CARTESIAN_POINT ( 'NONE',  ( 34.97690969487452900, 5.863381875392306600, -10.08803322733931800 ) ) ;
#18501 = EDGE_CURVE ( 'NONE', #11525, #13845, #2157, .T. ) ;
#18502 = CARTESIAN_POINT ( 'NONE',  ( -1.099999999999989900, 14.06242805000000100, 5.000000000000000000 ) ) ;
#18503 = DIRECTION ( 'NONE',  ( -0.0000000000000000000, -0.0000000000000000000, 1.000000000000000000 ) ) ;
#18504 = DIRECTION ( 'NONE',  ( -0.0000000000000000000, -0.0000000000000000000, -1.000000000000000000 ) ) ;
#18505 = VERTEX_POINT ( 'NONE', #17397 ) ;
#18506 = CARTESIAN_POINT ( 'NONE',  ( 0.0000000000000000000, 0.0000000000000000000, 30.00000000000000000 ) ) ;
#18507 = EDGE_LOOP ( 'NONE', ( #10129, #3087 ) ) ;
#18508 = EDGE_CURVE ( 'NONE', #4971, #5140, #820, .T. ) ;
#18509 = CARTESIAN_POINT ( 'NONE',  ( 23.16686365127417700, -10.99811219521095000, -17.60189227344622500 ) ) ;
#18510 = CLOSED_SHELL ( 'NONE', ( #25467, #18583, #6487, #16150, #16180, #13423, #11115, #9123, #5694, #4649, #4647, #23306, #21919, #14737, #7068, #21600, #18400, #24983, #12521, #21498, #25981, #23768, #24002, #11099, #15486, #9319, #26530 ) ) ;
#18511 = CARTESIAN_POINT ( 'NONE',  ( -0.4999999999999839600, 24.66242804999999900, 3.799999999999993600 ) ) ;
#18512 = LINE ( 'NONE', #25128, #25731 ) ;
#18513 = ORIENTED_EDGE ( 'NONE', *, *, #14565, .F. ) ;
#18514 = VERTEX_POINT ( 'NONE', #22688 ) ;
#18515 = EDGE_CURVE ( 'NONE', #4803, #15019, #2343, .T. ) ;
#18516 = CIRCLE ( 'NONE', #8959, 3.500000000000000000 ) ;
#18517 = SURFACE_STYLE_FILL_AREA ( #26418 ) ;
#18518 = CARTESIAN_POINT ( 'NONE',  ( 34.89824559919686900, 5.443077046638321400, -10.27747443377682000 ) ) ;
#18519 = EDGE_CURVE ( 'NONE', #25102, #25253, #5352, .T. ) ;
#18520 = CARTESIAN_POINT ( 'NONE',  ( 0.0000000000000000000, 11.25678526478706400, 8.000000000000000000 ) ) ;
#18521 = DIRECTION ( 'NONE',  ( -2.150835875192944100E-016, -1.000000000000000000, -1.020425574104004200E-015 ) ) ;
#18522 = CARTESIAN_POINT ( 'NONE',  ( 33.23599713668593800, 7.389029497299966400, -10.60727867042652800 ) ) ;
#18523 = PLANE ( 'NONE',  #14584 ) ;
#18524 = CIRCLE ( 'NONE', #6326, 1.999999999999994900 ) ;
#18525 = CARTESIAN_POINT ( 'NONE',  ( 3.201065104218233000, -8.414194124912223000, -2.000000000000031100 ) ) ;
#18526 = AXIS2_PLACEMENT_3D ( 'NONE', #13794, #9480, #18491 ) ;
#18527 = CARTESIAN_POINT ( 'NONE',  ( 36.90531633616778600, 0.5133150827577420700, -10.00200909987366900 ) ) ;
#18528 = DIRECTION ( 'NONE',  ( 0.0000000000000000000, 0.0000000000000000000, 1.000000000000000000 ) ) ;
#18529 = CARTESIAN_POINT ( 'NONE',  ( 14.99038105676660000, -3.119047619047616000, -31.35640646055101000 ) ) ;
#18530 = ORIENTED_EDGE ( 'NONE', *, *, #12861, .T. ) ;
#18531 = DIRECTION ( 'NONE',  ( 0.0000000000000000000, 0.0000000000000000000, 1.000000000000000000 ) ) ;
#18532 = ORIENTED_EDGE ( 'NONE', *, *, #11221, .F. ) ;
#18533 = CARTESIAN_POINT ( 'NONE',  ( 29.46646792038586700, -11.16182429676715400, -10.00000000000000200 ) ) ;
#18534 = ORIENTED_EDGE ( 'NONE', *, *, #16136, .T. ) ;
#18535 = EDGE_LOOP ( 'NONE', ( #9684, #22249, #21116, #18485 ) ) ;
#18536 = DIRECTION ( 'NONE',  ( 0.0000000000000000000, 0.0000000000000000000, 1.000000000000000000 ) ) ;
#18537 = CARTESIAN_POINT ( 'NONE',  ( 35.55299331406031600, 5.037576475852202600, -10.04187132947836000 ) ) ;
#18538 = CARTESIAN_POINT ( 'NONE',  ( -38.72983346207416800, -10.00000000000000400, -0.2265801322184498300 ) ) ;
#18539 = CARTESIAN_POINT ( 'NONE',  ( 34.31809038504635400, 7.439052542976067000, -10.00322626151003100 ) ) ;
#18540 = DIRECTION ( 'NONE',  ( 0.0000000000000000000, 0.0000000000000000000, -1.000000000000000000 ) ) ;
#18541 = CARTESIAN_POINT ( 'NONE',  ( -40.30752312680981200, 28.54858210486559900, -45.34571931269263700 ) ) ;
#18542 = CARTESIAN_POINT ( 'NONE',  ( 2.999999999999455100, -8.485281374238761400, -8.000000000000000000 ) ) ;
#18543 = AXIS2_PLACEMENT_3D ( 'NONE', #10871, #22143, #532 ) ;
#18544 = CARTESIAN_POINT ( 'NONE',  ( 50.00000000000001400, -10.00000000000001800, -45.00000000000001400 ) ) ;
#18545 = ORIENTED_EDGE ( 'NONE', *, *, #16530, .F. ) ;
#18546 = AXIS2_PLACEMENT_3D ( 'NONE', #7611, #1151, #22787 ) ;
#18547 = ORIENTED_EDGE ( 'NONE', *, *, #6813, .T. ) ;
#18548 = CARTESIAN_POINT ( 'NONE',  ( 35.98216123289134300, 0.7801880292967116000, -10.96296296296297400 ) ) ;
#18549 = DIRECTION ( 'NONE',  ( -1.000000000000000000, -0.0000000000000000000, -0.0000000000000000000 ) ) ;
#18550 = CIRCLE ( 'NONE', #16618, 10.99999999999999500 ) ;
#18551 = DIRECTION ( 'NONE',  ( -0.0000000000000000000, 1.000000000000000000, -0.0000000000000000000 ) ) ;
#18552 = EDGE_LOOP ( 'NONE', ( #24437, #14838 ) ) ;
#18553 = ORIENTED_EDGE ( 'NONE', *, *, #5617, .F. ) ;
#18554 = ORIENTED_EDGE ( 'NONE', *, *, #12072, .T. ) ;
#18555 = CIRCLE ( 'NONE', #25138, 5.299999999999995400 ) ;
#18556 = DIRECTION ( 'NONE',  ( 0.0000000000000000000, 0.0000000000000000000, 1.000000000000000000 ) ) ;
#18557 = CARTESIAN_POINT ( 'NONE',  ( 35.09908987958681300, 4.466763557456112600, -10.66413588305757700 ) ) ;
#18558 = CARTESIAN_POINT ( 'NONE',  ( 0.0000000000000000000, -0.3699999999999952800, -1.400000000000001200 ) ) ;
#18559 = CARTESIAN_POINT ( 'NONE',  ( 12.77177173911880500, 1.975871708001117900, -35.84899446567668900 ) ) ;
#18560 = ADVANCED_FACE ( 'NONE', ( #7075, #19608 ), #14434, .F. ) ;
#18561 = DIRECTION ( 'NONE',  ( 2.168404344971010800E-016, -1.000000000000000000, 0.0000000000000000000 ) ) ;
#18562 = CARTESIAN_POINT ( 'NONE',  ( -31.59516694273849100, -18.24147813948084700, -70.00000000000000000 ) ) ;
#18563 = EDGE_LOOP ( 'NONE', ( #4766, #14176, #15152, #3936 ) ) ;
#18564 = EDGE_LOOP ( 'NONE', ( #16951, #24769, #17842, #16036, #4802, #14789 ) ) ;
#18565 = CARTESIAN_POINT ( 'NONE',  ( -30.05028382527660800, 26.40189066640546000, -37.97268110644266400 ) ) ;
#18566 = EDGE_CURVE ( 'NONE', #554, #11355, #16003, .T. ) ;
#18567 = DIRECTION ( 'NONE',  ( 0.0000000000000000000, 0.0000000000000000000, 1.000000000000000000 ) ) ;
#18568 = EDGE_CURVE ( 'NONE', #15916, #16786, #15260, .T. ) ;
#18569 = AXIS2_PLACEMENT_3D ( 'NONE', #1481, #4077, #19167 ) ;
#18570 = FACE_OUTER_BOUND ( 'NONE', #15584, .T. ) ;
#18571 = ORIENTED_EDGE ( 'NONE', *, *, #10559, .F. ) ;
#18572 = DIRECTION ( 'NONE',  ( 0.0000000000000000000, -1.000000000000000000, 0.0000000000000000000 ) ) ;
#18573 = ORIENTED_EDGE ( 'NONE', *, *, #3625, .F. ) ;
#18574 = ORIENTED_EDGE ( 'NONE', *, *, #15440, .F. ) ;
#18575 = DIRECTION ( 'NONE',  ( -0.0000000000000000000, -0.0000000000000000000, 1.000000000000000000 ) ) ;
#18576 = CARTESIAN_POINT ( 'NONE',  ( 26.99916710599545400, 1.536366799937286300, 0.0000000000000000000 ) ) ;
#18577 = ORIENTED_EDGE ( 'NONE', *, *, #12115, .T. ) ;
#18578 = VERTEX_POINT ( 'NONE', #12335 ) ;
#18579 = LINE ( 'NONE', #20361, #4037 ) ;
#18580 = AXIS2_PLACEMENT_3D ( 'NONE', #6526, #898, #5219 ) ;
#18581 = CARTESIAN_POINT ( 'NONE',  ( 35.36745102531377000, 4.232713837754551500, -10.37569550241016900 ) ) ;
#18582 = EDGE_LOOP ( 'NONE', ( #17186, #21070, #8491, #15551 ) ) ;
#18583 = ADVANCED_FACE ( 'NONE', ( #16591 ), #3795, .T. ) ;
#18584 = CARTESIAN_POINT ( 'NONE',  ( -32.01150979888944900, 8.178001989849345700, 7.703341949183353200 ) ) ;
#18585 = CARTESIAN_POINT ( 'NONE',  ( 22.63864270382636700, 2.469839635001404700, -17.29692376724562000 ) ) ;
#18586 = CARTESIAN_POINT ( 'NONE',  ( 35.81261921315946500, 3.791490827834209700, -10.14823673152945800 ) ) ;
#18587 = CARTESIAN_POINT ( 'NONE',  ( 21.75572871301559600, 24.81306648049911700, -60.00289488391960200 ) ) ;
#18588 = DIRECTION ( 'NONE',  ( 0.0000000000000000000, 0.0000000000000000000, -1.000000000000000000 ) ) ;
#18589 = DIRECTION ( 'NONE',  ( 0.0000000000000000000, 0.0000000000000000000, 1.000000000000000000 ) ) ;
#18590 = ORIENTED_EDGE ( 'NONE', *, *, #13869, .T. ) ;
#18591 = CIRCLE ( 'NONE', #19808, 2.750000000000002700 ) ;
#18592 = ORIENTED_EDGE ( 'NONE', *, *, #12852, .F. ) ;
#18593 = CARTESIAN_POINT ( 'NONE',  ( -27.83965391518315300, -28.72216251650396400, -19.18053208578880800 ) ) ;
#18594 = ORIENTED_EDGE ( 'NONE', *, *, #5527, .T. ) ;
#18595 = DIRECTION ( 'NONE',  ( -0.0000000000000000000, -0.0000000000000000000, -1.000000000000000000 ) ) ;
#18596 = CARTESIAN_POINT ( 'NONE',  ( -4.600000000000000500, 15.06242805000000100, 1.000000000000000700 ) ) ;
#18597 = ORIENTED_EDGE ( 'NONE', *, *, #4534, .F. ) ;
#18598 = EDGE_LOOP ( 'NONE', ( #1712, #5693, #20506, #23401, #13795 ) ) ;
#18599 = DIRECTION ( 'NONE',  ( 1.000000000000000000, 0.0000000000000000000, 0.0000000000000000000 ) ) ;
#18600 = DIRECTION ( 'NONE',  ( 0.0000000000000000000, 0.0000000000000000000, -1.000000000000000000 ) ) ;
#18601 = CARTESIAN_POINT ( 'NONE',  ( 16.29949895218769700, 0.1001672734711072200, -35.19971700862871000 ) ) ;
#18602 = DIRECTION ( 'NONE',  ( 1.000000000000000000, 0.0000000000000000000, 0.0000000000000000000 ) ) ;
#18603 = CARTESIAN_POINT ( 'NONE',  ( 15.32777401807931700, 29.22482959933988100, -57.36313585708576600 ) ) ;
#18604 = PLANE ( 'NONE',  #14846 ) ;
#18605 = ORIENTED_EDGE ( 'NONE', *, *, #11908, .F. ) ;
#18606 = ORIENTED_EDGE ( 'NONE', *, *, #26326, .F. ) ;
#18607 = CARTESIAN_POINT ( 'NONE',  ( 29.81558668613723400, -30.98451151248665500, 49.12929389734688400 ) ) ;
#18608 = CARTESIAN_POINT ( 'NONE',  ( 18.63023691282635900, 10.21152741904118800, -10.00000000000000200 ) ) ;
#18609 = VECTOR ( 'NONE', #8811, 1000.000000000000200 ) ;
#18610 = CARTESIAN_POINT ( 'NONE',  ( 35.74929074483110000, -17.94408783487120800, -5.290573089335572900 ) ) ;
#18611 = CARTESIAN_POINT ( 'NONE',  ( 31.94202166788362300, -8.292402972491231600, -58.77981604863302300 ) ) ;
#18612 = CARTESIAN_POINT ( 'NONE',  ( -12.00000000000000000, -6.599999999999999600, 39.07000000000000000 ) ) ;
#18613 = CARTESIAN_POINT ( 'NONE',  ( 11.02515706857753800, 18.63414307168186200, 75.07792561848405900 ) ) ;
#18614 = ORIENTED_EDGE ( 'NONE', *, *, #17938, .F. ) ;
#18615 = DIRECTION ( 'NONE',  ( -1.000000000000000000, -0.0000000000000000000, -0.0000000000000000000 ) ) ;
#18616 = FACE_OUTER_BOUND ( 'NONE', #25169, .T. ) ;
#18617 = CARTESIAN_POINT ( 'NONE',  ( -30.45776904605881100, -9.999999999999991100, 74.00000000000000000 ) ) ;
#18618 = CARTESIAN_POINT ( 'NONE',  ( 31.53469980407908600, -24.60942296304990200, -7.743786799787370600 ) ) ;
#18619 = DIRECTION ( 'NONE',  ( 0.0000000000000000000, -0.0000000000000000000, 1.000000000000000000 ) ) ;
#18620 = ADVANCED_FACE ( 'NONE', ( #3204 ), #13596, .T. ) ;
#18621 = ORIENTED_EDGE ( 'NONE', *, *, #25648, .F. ) ;
#18622 = VECTOR ( 'NONE', #25314, 1000.000000000000000 ) ;
#18623 = FACE_OUTER_BOUND ( 'NONE', #20398, .T. ) ;
#18624 = LINE ( 'NONE', #5721, #4644 ) ;
#18625 = FILL_AREA_STYLE ('',( #3561 ) ) ;
#18626 = LINE ( 'NONE', #10894, #20262 ) ;
#18627 = ORIENTED_EDGE ( 'NONE', *, *, #384, .T. ) ;
#18628 = CARTESIAN_POINT ( 'NONE',  ( 0.7999999999999577400, 24.37000000000000500, 84.50000000004418200 ) ) ;
#18629 = AXIS2_PLACEMENT_3D ( 'NONE', #25000, #18396, #14954 ) ;
#18630 = CYLINDRICAL_SURFACE ( 'NONE', #19152, 2.499999999999998700 ) ;
#18631 = AXIS2_PLACEMENT_3D ( 'NONE', #3469, #18536, #10799 ) ;
#18632 = EDGE_CURVE ( 'NONE', #2829, #173, #24443, .T. ) ;
#18633 = DIRECTION ( 'NONE',  ( 0.0000000000000000000, 0.0000000000000000000, 1.000000000000000000 ) ) ;
#18634 = CARTESIAN_POINT ( 'NONE',  ( 13.79611473402016700, -0.7687522561643748100, -11.32996595252836300 ) ) ;
#18635 = CARTESIAN_POINT ( 'NONE',  ( 33.09313868976079200, -22.47064673208793200, -2.013990327213365000 ) ) ;
#18636 = ORIENTED_EDGE ( 'NONE', *, *, #22584, .T. ) ;
#18637 = CARTESIAN_POINT ( 'NONE',  ( -12.00000000000000000, -27.00000000000000000, -4.750000000015824700 ) ) ;
#18638 = CARTESIAN_POINT ( 'NONE',  ( 21.51110699893029100, 1.030241351856444600, -24.72884449315771200 ) ) ;
#18639 = CARTESIAN_POINT ( 'NONE',  ( -0.0000000000000000000, -0.8920061658979739900, -2.168404344971008900E-015 ) ) ;
#18640 = CARTESIAN_POINT ( 'NONE',  ( 26.76320707606801000, -3.057963498258932800, -5.750000000000001800 ) ) ;
#18641 = ORIENTED_EDGE ( 'NONE', *, *, #19696, .F. ) ;
#18642 = AXIS2_PLACEMENT_3D ( 'NONE', #20610, #4189, #21058 ) ;
#18643 = CARTESIAN_POINT ( 'NONE',  ( 32.00000000000000000, 11.25678526478706400, 8.000000000000007100 ) ) ;
#18644 = CARTESIAN_POINT ( 'NONE',  ( -2.000000000000000000, -8.199999999999999300, -1.734723475976807100E-015 ) ) ;
#18645 = ORIENTED_EDGE ( 'NONE', *, *, #21486, .T. ) ;
#18646 = EDGE_CURVE ( 'NONE', #21830, #17079, #13421, .T. ) ;
#18647 = ORIENTED_EDGE ( 'NONE', *, *, #15387, .F. ) ;
#18648 = CARTESIAN_POINT ( 'NONE',  ( 34.57470798171313200, 20.11441368532091900, -7.251896235945609200 ) ) ;
#18649 = LINE ( 'NONE', #10492, #20509 ) ;
#18650 = CARTESIAN_POINT ( 'NONE',  ( 24.34020182936738800, -2.436311172848351500, -4.250000000000002700 ) ) ;
#18651 = VECTOR ( 'NONE', #3492, 1000.000000000000000 ) ;
#18652 = CARTESIAN_POINT ( 'NONE',  ( -24.05146148797985400, -22.59484897697309000, -49.99999999999946700 ) ) ;
#18653 = ORIENTED_EDGE ( 'NONE', *, *, #17872, .T. ) ;
#18654 = LINE ( 'NONE', #3581, #15748 ) ;
#18655 = VERTEX_POINT ( 'NONE', #15750 ) ;
#18656 = CARTESIAN_POINT ( 'NONE',  ( 1.387778780781445700E-014, -10.00000000000000000, 84.99999999999994300 ) ) ;
#18657 = DIRECTION ( 'NONE',  ( 0.0000000000000000000, -0.0000000000000000000, -1.000000000000000000 ) ) ;
#18658 = CARTESIAN_POINT ( 'NONE',  ( 24.42853116824296600, -13.50000000000000200, 87.00000000000000000 ) ) ;
#18659 = ORIENTED_EDGE ( 'NONE', *, *, #2004, .F. ) ;
#18660 = EDGE_CURVE ( 'NONE', #21665, #20646, #4277, .T. ) ;
#18661 = ORIENTED_EDGE ( 'NONE', *, *, #5684, .F. ) ;
#18662 = CYLINDRICAL_SURFACE ( 'NONE', #355, 18.50000000000000700 ) ;
#18663 = CARTESIAN_POINT ( 'NONE',  ( 14.06354319324609900, -0.8400195705119244400, -36.59479906244856600 ) ) ;
#18664 = CARTESIAN_POINT ( 'NONE',  ( 19.49038105676660500, 2.333333333333339300, -23.56217782649105200 ) ) ;
#18665 = ORIENTED_EDGE ( 'NONE', *, *, #2463, .T. ) ;
#18666 = DIRECTION ( 'NONE',  ( 1.000000000000000000, 0.0000000000000000000, 0.0000000000000000000 ) ) ;
#18667 = DIRECTION ( 'NONE',  ( -1.000000000000000000, -0.0000000000000000000, -0.0000000000000000000 ) ) ;
#18668 = CARTESIAN_POINT ( 'NONE',  ( 40.00000000000000000, 11.25678526478706400, 8.000000000000000000 ) ) ;
#18669 = ORIENTED_EDGE ( 'NONE', *, *, #6058, .F. ) ;
#18670 = CARTESIAN_POINT ( 'NONE',  ( 4.534971129518396500, 38.46405213522682900, 3.414321531249433100 ) ) ;
#18671 = CARTESIAN_POINT ( 'NONE',  ( 29.39291347063692000, 15.00188780479481200, -16.28573824994708400 ) ) ;
#18672 = CARTESIAN_POINT ( 'NONE',  ( 0.6999999999999999600, 1.338009248846952400, -0.7725000000000047400 ) ) ;
#18673 = LINE ( 'NONE', #14807, #6290 ) ;
#18674 = CARTESIAN_POINT ( 'NONE',  ( 0.6888634454535997900, 39.99415984831261300, -59.04590236505438100 ) ) ;
#18675 = VECTOR ( 'NONE', #10012, 1000.000000000000000 ) ;
#18676 = DIRECTION ( 'NONE',  ( -1.000000000000000000, 0.0000000000000000000, 0.0000000000000000000 ) ) ;
#18677 = VECTOR ( 'NONE', #23245, 1000.000000000000000 ) ;
#18678 = ORIENTED_EDGE ( 'NONE', *, *, #7697, .F. ) ;
#18679 = CARTESIAN_POINT ( 'NONE',  ( 10.00000000000000200, 0.0000000000000000000, -10.00000000000000200 ) ) ;
#18680 = EDGE_LOOP ( 'NONE', ( #21506, #24196, #23437, #24147, #16518 ) ) ;
#18681 = CONICAL_SURFACE ( 'NONE', #16713, 1.649999999999999500, 1.029744258676652300 ) ;
#18682 = CARTESIAN_POINT ( 'NONE',  ( -19.83359110024791900, -22.00000000000000000, 65.00000000000000000 ) ) ;
#18683 = CARTESIAN_POINT ( 'NONE',  ( -23.42931446069829300, 32.51009497822995100, -26.88427318629263900 ) ) ;
#18684 = ORIENTED_EDGE ( 'NONE', *, *, #11901, .T. ) ;
#18685 = FACE_OUTER_BOUND ( 'NONE', #5644, .T. ) ;
#18686 = CARTESIAN_POINT ( 'NONE',  ( 0.0000000000000000000, 0.0000000000000000000, 0.0000000000000000000 ) ) ;
#18687 = CARTESIAN_POINT ( 'NONE',  ( 37.19724974310570800, 24.07881564440695900, -31.81415502042763400 ) ) ;
#18688 = LINE ( 'NONE', #7062, #13976 ) ;
#18689 = CARTESIAN_POINT ( 'NONE',  ( 5.000000000000000000, -11.99811219520519100, -3.475000000044248200 ) ) ;
#18690 = CARTESIAN_POINT ( 'NONE',  ( 30.35184777361095600, 9.888641564367290500, -10.32888528089445200 ) ) ;
#18691 = CARTESIAN_POINT ( 'NONE',  ( 24.77863159140092000, 11.63684964442440000, -10.06768176150620200 ) ) ;
#18692 = EDGE_CURVE ( 'NONE', #2225, #15916, #11026, .T. ) ;
#18693 = FACE_OUTER_BOUND ( 'NONE', #15535, .T. ) ;
#18694 = DIRECTION ( 'NONE',  ( 1.000000000000000000, 0.0000000000000000000, 0.0000000000000000000 ) ) ;
#18695 = CARTESIAN_POINT ( 'NONE',  ( 3.191172678650641800, 39.87251406135964500, -55.51421889931609900 ) ) ;
#18696 = EDGE_LOOP ( 'NONE', ( #26441, #26120 ) ) ;
#18697 = FACE_BOUND ( 'NONE', #23890, .T. ) ;
#18698 = ORIENTED_EDGE ( 'NONE', *, *, #6724, .F. ) ;
#18699 = ADVANCED_FACE ( 'NONE', ( #26210 ), #21007, .F. ) ;
#18700 = CARTESIAN_POINT ( 'NONE',  ( 33.55576314504225600, -6.907153367575538100, -10.93436174882927900 ) ) ;
#18701 = CARTESIAN_POINT ( 'NONE',  ( -9.999999999999998200, -17.24129562918740200, 5.000000000000000000 ) ) ;
#18702 = CARTESIAN_POINT ( 'NONE',  ( 38.52272056851644800, -12.99999999999999800, 87.44751017171520900 ) ) ;
#18703 = CARTESIAN_POINT ( 'NONE',  ( -0.1484432150579783600, 39.99978334540073600, -59.80865251125640500 ) ) ;
#18704 = ORIENTED_EDGE ( 'NONE', *, *, #17860, .T. ) ;
#18705 = CARTESIAN_POINT ( 'NONE',  ( -1.499999999999994000, -4.955844122715714000, -38.00000000000000700 ) ) ;
#18706 = CARTESIAN_POINT ( 'NONE',  ( -19.83359110024791900, -27.50000000000000000, 64.00000000000000000 ) ) ;
#18707 = VECTOR ( 'NONE', #9812, 1000.000000000000000 ) ;
#18708 = UNCERTAINTY_MEASURE_WITH_UNIT (LENGTH_MEASURE( 1.000000000000000100E-005 ), #19190, 'distance_accuracy_value', 'NONE');
#18709 = ADVANCED_FACE ( 'NONE', ( #12773 ), #4990, .T. ) ;
#18710 = CARTESIAN_POINT ( 'NONE',  ( -9.906248517744980800, -32.14089542692830300, -66.02500000000002000 ) ) ;
#18711 = CARTESIAN_POINT ( 'NONE',  ( 29.65894155453048600, 10.72567292038885600, -10.04258360298360000 ) ) ;
#18712 = EDGE_CURVE ( 'NONE', #5076, #7008, #19216, .T. ) ;
#18713 = EDGE_CURVE ( 'NONE', #21167, #23894, #1115, .T. ) ;
#18714 = CARTESIAN_POINT ( 'NONE',  ( 26.08621151426631700, 11.36626606371955000, -10.19541004598587900 ) ) ;
#18715 = CARTESIAN_POINT ( 'NONE',  ( -12.00000000000000000, -27.00000000000000000, -70.00000000000000000 ) ) ;
#18716 = CARTESIAN_POINT ( 'NONE',  ( 36.92093547077262600, -0.8487406082675432700, -10.00115472381689600 ) ) ;
#18717 = LINE ( 'NONE', #14837, #339 ) ;
#18718 = EDGE_CURVE ( 'NONE', #8366, #23310, #26225, .T. ) ;
#18719 = CIRCLE ( 'NONE', #20211, 2.000000000000000000 ) ;
#18720 = ORIENTED_EDGE ( 'NONE', *, *, #19874, .T. ) ;
#18721 = CARTESIAN_POINT ( 'NONE',  ( 26.53685642638109200, 1.998810213048444000, -5.750000000000002700 ) ) ;
#18722 = ORIENTED_EDGE ( 'NONE', *, *, #16486, .F. ) ;
#18723 = EDGE_CURVE ( 'NONE', #18742, #1092, #25795, .T. ) ;
#18724 = AXIS2_PLACEMENT_3D ( 'NONE', #19816, #21538, #9873 ) ;
#18725 = ADVANCED_FACE ( 'NONE', ( #4564 ), #24673, .T. ) ;
#18726 = DIRECTION ( 'NONE',  ( -0.0000000000000000000, 1.000000000000000000, 1.224646799147353200E-016 ) ) ;
#18727 = CARTESIAN_POINT ( 'NONE',  ( -39.59942438074119100, -5.656087639141060400, -59.97049343535250900 ) ) ;
#18728 = ORIENTED_EDGE ( 'NONE', *, *, #23130, .F. ) ;
#18729 = FILL_AREA_STYLE_COLOUR ( '', #4345 ) ;
#18730 = CARTESIAN_POINT ( 'NONE',  ( 1.730000000000000000, -0.5374539623124290300, 0.3700000000000001100 ) ) ;
#18731 = CARTESIAN_POINT ( 'NONE',  ( 4.000000000000003600, 0.0000000000000000000, 0.0000000000000000000 ) ) ;
#18732 = PLANE ( 'NONE',  #21755 ) ;
#18733 = CARTESIAN_POINT ( 'NONE',  ( 20.83359110024791500, -22.00000000000000000, 75.00000000000000000 ) ) ;
#18734 = CARTESIAN_POINT ( 'NONE',  ( 22.99038105676658700, -6.505213034913026600E-015, -17.49999999999997900 ) ) ;
#18735 = CARTESIAN_POINT ( 'NONE',  ( 35.53636907877034200, -4.638619215087550700, -10.11738138125452300 ) ) ;
#18736 = CARTESIAN_POINT ( 'NONE',  ( 27.98673446283895300, 10.91121406467961200, -10.28424767076189500 ) ) ;
#18737 = DIRECTION ( 'NONE',  ( -1.000000000000000000, 0.0000000000000000000, 0.0000000000000000000 ) ) ;
#18738 = CARTESIAN_POINT ( 'NONE',  ( 35.91541696964607400, -2.059353804863464500, -10.54357925874581000 ) ) ;
#18739 = CARTESIAN_POINT ( 'NONE',  ( -2.384999041170272600, 39.92917475680192000, -56.64750156660160500 ) ) ;
#18740 = VECTOR ( 'NONE', #2078, 1000.000000000000000 ) ;
#18741 = EDGE_LOOP ( 'NONE', ( #1422, #22140, #3769, #16485, #3989 ) ) ;
#18742 = VERTEX_POINT ( 'NONE', #16181 ) ;
#18743 = CIRCLE ( 'NONE', #7679, 3.050000000012619100 ) ;
#18744 = DIRECTION ( 'NONE',  ( -0.0000000000000000000, -0.0000000000000000000, -1.000000000000000000 ) ) ;
#18745 = CARTESIAN_POINT ( 'NONE',  ( 23.23438730321992900, 3.061741774428838400, -4.250000000000001800 ) ) ;
#18746 = VECTOR ( 'NONE', #23834, 999.9999999999998900 ) ;
#18747 = CARTESIAN_POINT ( 'NONE',  ( 23.02538105676658000, 3.501666666666676700, -17.43937822173510100 ) ) ;
#18748 = DIRECTION ( 'NONE',  ( 1.000000000000000000, 0.0000000000000000000, 0.0000000000000000000 ) ) ;
#18749 = VERTEX_POINT ( 'NONE', #650 ) ;
#18750 = CARTESIAN_POINT ( 'NONE',  ( -40.00000000000000000, -3.483928999048218100, 17.96127709052133200 ) ) ;
#18751 = CARTESIAN_POINT ( 'NONE',  ( 24.05146148797609800, -22.59484897697708000, -20.27085269583188800 ) ) ;
#18752 = CONICAL_SURFACE ( 'NONE', #9186, 0.5559999999999994900, 0.06981317007976593800 ) ;
#18753 = CARTESIAN_POINT ( 'NONE',  ( 35.33809951334757200, -6.057469071094667300, -10.00010745390852300 ) ) ;
#18754 = CARTESIAN_POINT ( 'NONE',  ( 28.81778519355940200, 11.36094444173190300, -10.00000000000000200 ) ) ;
#18755 = CARTESIAN_POINT ( 'NONE',  ( 25.00000000000000000, 0.0000000000000000000, -10.00000000000000200 ) ) ;
#18756 = CARTESIAN_POINT ( 'NONE',  ( 35.47479529093534000, -3.575872133544375100, -10.60384855235495700 ) ) ;
#18757 = EDGE_LOOP ( 'NONE', ( #2180, #21248, #18078, #2462 ) ) ;
#18758 = ORIENTED_EDGE ( 'NONE', *, *, #5871, .T. ) ;
#18759 = CARTESIAN_POINT ( 'NONE',  ( -32.70576429092015000, -4.403729448675734100, 4.743673553958920800 ) ) ;
#18760 = VECTOR ( 'NONE', #4790, 1000.000000000000000 ) ;
#18761 = ORIENTED_EDGE ( 'NONE', *, *, #15430, .T. ) ;
#18762 = EDGE_CURVE ( 'NONE', #18856, #18578, #26211, .T. ) ;
#18763 = CARTESIAN_POINT ( 'NONE',  ( -4.200000000000000200, 17.26242805000000000, 0.9998989822836098500 ) ) ;
#18764 = CIRCLE ( 'NONE', #439, 0.7740000000000000200 ) ;
#18765 = EDGE_CURVE ( 'NONE', #4382, #11510, #791, .T. ) ;
#18766 = DIRECTION ( 'NONE',  ( -1.000000000000000000, 0.0000000000000000000, 0.0000000000000000000 ) ) ;
#18767 = CARTESIAN_POINT ( 'NONE',  ( 24.76506423178535600, -10.99811219520519000, -10.95961969385366300 ) ) ;
#18768 = EDGE_CURVE ( 'NONE', #15204, #12269, #3241, .T. ) ;
#18769 = CYLINDRICAL_SURFACE ( 'NONE', #1154, 1.149999999999998100 ) ;
#18770 = DIRECTION ( 'NONE',  ( 0.7072093023255805500, 0.7070042451811485700, 0.0000000000000000000 ) ) ;
#18771 = CARTESIAN_POINT ( 'NONE',  ( 34.85055425090328600, -6.553644121490259000, -10.01473063080676700 ) ) ;
#18772 = ADVANCED_FACE ( 'NONE', ( #17911 ), #6294, .F. ) ;
#18773 = CARTESIAN_POINT ( 'NONE',  ( -14.20951121184204700, 29.78407850177111300, -55.59257496439038000 ) ) ;
#18774 = CARTESIAN_POINT ( 'NONE',  ( 35.18293933770338100, -4.139596960559712700, -10.84624522802159200 ) ) ;
#18775 = EDGE_LOOP ( 'NONE', ( #1925, #15038, #13802, #10856 ) ) ;
#18776 = EDGE_CURVE ( 'NONE', #1428, #19513, #17246, .T. ) ;
#18777 = EDGE_LOOP ( 'NONE', ( #2603, #24507, #12625, #1749 ) ) ;
#18778 = ORIENTED_EDGE ( 'NONE', *, *, #11594, .T. ) ;
#18779 = CARTESIAN_POINT ( 'NONE',  ( 21.00000000000000000, -4.955844122715714000, -46.00000000000000000 ) ) ;
#18780 = CARTESIAN_POINT ( 'NONE',  ( 2.999999999999455100, -10.99811219520519000, -3.750000000000000900 ) ) ;
#18781 = APPLICATION_PROTOCOL_DEFINITION ( 'draft international standard', 'automotive_design', 1998, #16245 ) ;
#18782 = DIRECTION ( 'NONE',  ( -0.0000000000000000000, 1.000000000000000000, -0.0000000000000000000 ) ) ;
#18783 = CARTESIAN_POINT ( 'NONE',  ( 8.000000000000000000, 11.25678526478706400, 8.000000000000007100 ) ) ;
#18784 = CARTESIAN_POINT ( 'NONE',  ( 1.353234713057822300E-015, -6.599999999999999600, -37.42000000000000200 ) ) ;
#18785 = CARTESIAN_POINT ( 'NONE',  ( -13.35009093493304100, -39.99999624893529000, 0.1101923471419557800 ) ) ;
#18786 = CARTESIAN_POINT ( 'NONE',  ( 33.98439980504756600, -7.582939534539199200, -10.02537477425811800 ) ) ;
#18787 = VECTOR ( 'NONE', #8037, 1000.000000000000000 ) ;
#18788 = EDGE_CURVE ( 'NONE', #4838, #2991, #661, .T. ) ;
#18789 = CARTESIAN_POINT ( 'NONE',  ( -16.52574632800143900, 28.56685707665170100, -58.32180127979545100 ) ) ;
#18790 = EDGE_LOOP ( 'NONE', ( #11836, #2571, #20437, #9106, #22046, #22250 ) ) ;
#18791 = ORIENTED_EDGE ( 'NONE', *, *, #10401, .T. ) ;
#18792 = ORIENTED_EDGE ( 'NONE', *, *, #24175, .F. ) ;
#18793 = AXIS2_PLACEMENT_3D ( 'NONE', #4825, #25633, #24316 ) ;
#18794 = CARTESIAN_POINT ( 'NONE',  ( -1.299999999999990100, 17.26242805000000000, 0.0000000000000000000 ) ) ;
#18795 = CARTESIAN_POINT ( 'NONE',  ( 22.81078163917949600, 3.495484377923830300, -17.23465015253671200 ) ) ;
#18796 = ITEM_DEFINED_TRANSFORMATION ( 'NONE', 'NONE', #9084,  #17256 ) ;
#18797 = FACE_OUTER_BOUND ( 'NONE', #8984, .T. ) ;
#18798 = DIRECTION ( 'NONE',  ( 1.000000000000000000, 0.0000000000000000000, 0.0000000000000000000 ) ) ;
#18799 = PLANE ( 'NONE',  #7481 ) ;
#18800 =( GEOMETRIC_REPRESENTATION_CONTEXT ( 3 ) GLOBAL_UNCERTAINTY_ASSIGNED_CONTEXT ( ( #13633 ) ) GLOBAL_UNIT_ASSIGNED_CONTEXT ( ( #11636, #7300, #12499 ) ) REPRESENTATION_CONTEXT ( 'NONE', 'WORKASPACE' ) );
#18801 = DIRECTION ( 'NONE',  ( 0.0000000000000000000, 0.0000000000000000000, 1.000000000000000000 ) ) ;
#18802 = DIRECTION ( 'NONE',  ( 0.0000000000000000000, -0.0000000000000000000, -1.000000000000000000 ) ) ;
#18803 = CARTESIAN_POINT ( 'NONE',  ( 32.76315231912860800, -7.791309652933137800, -10.85121737630798600 ) ) ;
#18804 = VECTOR ( 'NONE', #21992, 1000.000000000000000 ) ;
#18805 = CARTESIAN_POINT ( 'NONE',  ( 38.93812429864301800, 9.155461545079346000, -1.499999999999997800 ) ) ;
#18806 = ORIENTED_EDGE ( 'NONE', *, *, #1299, .T. ) ;
#18807 = ORIENTED_EDGE ( 'NONE', *, *, #20707, .T. ) ;
#18808 = PRESENTATION_LAYER_ASSIGNMENT (  '', '', ( #8550 ) ) ;
#18809 = CARTESIAN_POINT ( 'NONE',  ( 19.44845269808763200, -10.00003466934390600, -10.19166657197374800 ) ) ;
#18810 = EDGE_LOOP ( 'NONE', ( #15707, #22519, #22955, #26457, #17202, #25755 ) ) ;
#18811 = EDGE_CURVE ( 'NONE', #14038, #5724, #8460, .T. ) ;
#18812 = DIRECTION ( 'NONE',  ( 0.0000000000000000000, 0.0000000000000000000, 1.000000000000000000 ) ) ;
#18813 = AXIS2_PLACEMENT_3D ( 'NONE', #6216, #25735, #19168 ) ;
#18814 = CARTESIAN_POINT ( 'NONE',  ( 26.00439228454130400, -0.3734559431075751300, -19.24952482202730800 ) ) ;
#18815 = DIRECTION ( 'NONE',  ( -1.000000000000000000, -0.0000000000000000000, -0.0000000000000000000 ) ) ;
#18816 = CARTESIAN_POINT ( 'NONE',  ( 13.34935141459447300, 3.035696784624016200, -33.49588462549911600 ) ) ;
#18817 = CARTESIAN_POINT ( 'NONE',  ( 15.36540373305391300, -2.329260387143440100, -34.66165121485758500 ) ) ;
#18818 = EDGE_CURVE ( 'NONE', #25195, #18102, #19911, .T. ) ;
#18819 = CARTESIAN_POINT ( 'NONE',  ( 9.087160303209403300, -31.72417875412654500, -70.00000000000000000 ) ) ;
#18820 = CARTESIAN_POINT ( 'NONE',  ( 38.21520660304720000, -14.40193268956340900, 87.00000000000002800 ) ) ;
#18821 = AXIS2_PLACEMENT_3D ( 'NONE', #17366, #1857, #11378 ) ;
#18822 = CARTESIAN_POINT ( 'NONE',  ( -31.76139322652521500, -8.958258150261393400, -58.07527875902967900 ) ) ;
#18823 = CARTESIAN_POINT ( 'NONE',  ( 33.05258447035200200, -8.560464268298806800, -10.02543522036401100 ) ) ;
#18824 = DIRECTION ( 'NONE',  ( -0.0000000000000000000, -0.0000000000000000000, -1.000000000000000000 ) ) ;
#18825 = VECTOR ( 'NONE', #4536, 1000.000000000000000 ) ;
#18826 = DIRECTION ( 'NONE',  ( 0.0000000000000000000, -0.0000000000000000000, -1.000000000000000000 ) ) ;
#18827 = EDGE_CURVE ( 'NONE', #9504, #12164, #1976, .T. ) ;
#18828 = EDGE_LOOP ( 'NONE', ( #3984, #18018, #9663, #23315, #1253, #6949, #663, #25330, #866, #5188 ) ) ;
#18829 = CARTESIAN_POINT ( 'NONE',  ( 19.86251009319221000, -10.00048768770335500, -10.37479173160197700 ) ) ;
#18830 = CARTESIAN_POINT ( 'NONE',  ( 0.0000000000000000000, 0.0000000000000000000, -60.00289488391958100 ) ) ;
#18831 = VERTEX_POINT ( 'NONE', #14162 ) ;
#18832 = EDGE_CURVE ( 'NONE', #9742, #17298, #26237, .T. ) ;
#18833 = AXIS2_PLACEMENT_3D ( 'NONE', #17954, #1582, #10644 ) ;
#18834 = CARTESIAN_POINT ( 'NONE',  ( 31.23883352465178500, 10.09358222238409500, -10.00952163851918500 ) ) ;
#18835 = CARTESIAN_POINT ( 'NONE',  ( 11.45913845020187900, 30.95049003858367000, -23.21089536369957100 ) ) ;
#18836 = CARTESIAN_POINT ( 'NONE',  ( 13.95520432810279800, 4.984498063462548400, -10.00000000000000700 ) ) ;
#18837 = ADVANCED_FACE ( 'NONE', ( #18462 ), #5112, .F. ) ;
#18838 = CARTESIAN_POINT ( 'NONE',  ( 11.21989113228215200, 1.199031488167991500, -32.26544415175912700 ) ) ;
#18839 = VECTOR ( 'NONE', #20583, 1000.000000000000000 ) ;
#18840 = FACE_OUTER_BOUND ( 'NONE', #14618, .T. ) ;
#18841 = FACE_OUTER_BOUND ( 'NONE', #23851, .T. ) ;
#18842 = PLANE ( 'NONE',  #7171 ) ;
#18843 = CARTESIAN_POINT ( 'NONE',  ( 22.37713240271470700, -1.839716699743677600, -25.22884449315773700 ) ) ;
#18844 = AXIS2_PLACEMENT_3D ( 'NONE', #10778, #3877, #25987 ) ;
#18845 = CARTESIAN_POINT ( 'NONE',  ( 6.455990970666125200, 30.97818269470715100, 0.0000000000000000000 ) ) ;
#18846 = AXIS2_PLACEMENT_3D ( 'NONE', #14753, #14346, #3096 ) ;
#18847 = CARTESIAN_POINT ( 'NONE',  ( 32.13343439293644400, -9.575302575207866000, -10.00203044476789100 ) ) ;
#18848 = EDGE_CURVE ( 'NONE', #10281, #13797, #22418, .T. ) ;
#18849 = VECTOR ( 'NONE', #7711, 1000.000000000000000 ) ;
#18850 = ORIENTED_EDGE ( 'NONE', *, *, #2272, .T. ) ;
#18851 = CIRCLE ( 'NONE', #4028, 1.449999999999992200 ) ;
#18852 = VECTOR ( 'NONE', #15664, 1000.000000000000000 ) ;
#18853 = CARTESIAN_POINT ( 'NONE',  ( 11.14057350620545800, -19.60398901365222100, 4.099623571285471600 ) ) ;
#18854 = CARTESIAN_POINT ( 'NONE',  ( 14.26757476856307100, -3.126831395629932500, -11.27431017340173400 ) ) ;
#18855 = CARTESIAN_POINT ( 'NONE',  ( -22.60211148797612800, -24.04463674679028500, -50.00000000000000000 ) ) ;
#18856 = VERTEX_POINT ( 'NONE', #5977 ) ;
#18857 = CARTESIAN_POINT ( 'NONE',  ( -0.7999999999999577400, 24.37000000000000500, 75.00000000000000000 ) ) ;
#18858 = AXIS2_PLACEMENT_3D ( 'NONE', #11048, #6273, #4989 ) ;
#18859 = DIRECTION ( 'NONE',  ( -0.0000000000000000000, -0.0000000000000000000, -1.000000000000000000 ) ) ;
#18860 = CARTESIAN_POINT ( 'NONE',  ( 42.04880729363191700, 8.994559548103927300, 86.30006569410790000 ) ) ;
#18861 = CARTESIAN_POINT ( 'NONE',  ( 35.72019086544878500, 18.00188780478061200, -4.618165309564103500 ) ) ;
#18862 = CARTESIAN_POINT ( 'NONE',  ( -3.899999999999990100, 14.66242805000000300, 1.000000000000000400 ) ) ;
#18863 = CARTESIAN_POINT ( 'NONE',  ( 30.00510860877701400, -9.999994813145828900, -10.40854675496853200 ) ) ;
#18864 = AXIS2_PLACEMENT_3D ( 'NONE', #26314, #20639, #17132 ) ;
#18865 = CARTESIAN_POINT ( 'NONE',  ( 1.599999999999997200, 0.0000000000000000000, 0.0000000000000000000 ) ) ;
#18866 = CARTESIAN_POINT ( 'NONE',  ( 0.6999999999999999600, -0.8920061658979739900, -2.168404344971008900E-015 ) ) ;
#18867 = CARTESIAN_POINT ( 'NONE',  ( -6.000000000000002700, 22.16242805000000300, 3.000000000000000000 ) ) ;
#18868 = CARTESIAN_POINT ( 'NONE',  ( 31.57513394564632500, -9.962528805259445600, -10.00116878496266900 ) ) ;
#18869 = DIRECTION ( 'NONE',  ( -1.000000000000000000, 0.0000000000000000000, 0.0000000000000000000 ) ) ;
#18870 = CARTESIAN_POINT ( 'NONE',  ( -10.89172589855967000, -38.48861252121315600, -64.47682124096250800 ) ) ;
#18871 = ORIENTED_EDGE ( 'NONE', *, *, #8071, .T. ) ;
#18872 = CARTESIAN_POINT ( 'NONE',  ( 28.97741150731885200, -27.57376057023002900, 18.76837042391676700 ) ) ;
#18873 = CARTESIAN_POINT ( 'NONE',  ( -10.00000000000000700, -28.69675976078241700, -65.00000000000000000 ) ) ;
#18874 = DIRECTION ( 'NONE',  ( 1.000000000000000000, 0.0000000000000000000, 0.0000000000000000000 ) ) ;
#18875 = ORIENTED_EDGE ( 'NONE', *, *, #18204, .T. ) ;
#18876 = AXIS2_PLACEMENT_3D ( 'NONE', #19378, #22906, #11218 ) ;
#18877 = EDGE_CURVE ( 'NONE', #25273, #6542, #13351, .T. ) ;
#18878 = DIRECTION ( 'NONE',  ( 0.0000000000000000000, 0.0000000000000000000, -1.000000000000000000 ) ) ;
#18879 = VECTOR ( 'NONE', #3154, 1000.000000000000000 ) ;
#18880 = CARTESIAN_POINT ( 'NONE',  ( -4.600000000000000500, 16.86242804999999800, 5.000000000000000000 ) ) ;
#18881 = DIRECTION ( 'NONE',  ( 1.000000000000000000, -7.754143652618960200E-016, 0.0000000000000000000 ) ) ;
#18882 = CARTESIAN_POINT ( 'NONE',  ( 21.50000000000000000, 0.0000000000000000000, -10.00000000000000200 ) ) ;
#18883 = DIRECTION ( 'NONE',  ( -1.000000000000000000, -0.0000000000000000000, -0.0000000000000000000 ) ) ;
#18884 = EDGE_CURVE ( 'NONE', #19497, #5536, #1251, .T. ) ;
#18885 = VERTEX_POINT ( 'NONE', #11206 ) ;
#18886 =( GEOMETRIC_REPRESENTATION_CONTEXT ( 3 ) GLOBAL_UNCERTAINTY_ASSIGNED_CONTEXT ( ( #18016 ) ) GLOBAL_UNIT_ASSIGNED_CONTEXT ( ( #14815, #6640, #22655 ) ) REPRESENTATION_CONTEXT ( 'NONE', 'WORKASPACE' ) );
#18887 = EDGE_LOOP ( 'NONE', ( #23418, #3943, #12142, #14500 ) ) ;
#18888 = AXIS2_PLACEMENT_3D ( 'NONE', #18045, #21140, #16777 ) ;
#18889 = CARTESIAN_POINT ( 'NONE',  ( 0.9999999999999997800, 15.46242805000000200, 5.000000000000000000 ) ) ;
#18890 = CARTESIAN_POINT ( 'NONE',  ( 29.72558422537060700, -10.83168724139971100, -10.01494570479167300 ) ) ;
#18891 = CARTESIAN_POINT ( 'NONE',  ( -28.98137110678111100, -27.56959804040681000, 48.23141789757368500 ) ) ;
#18892 = EDGE_CURVE ( 'NONE', #18505, #16031, #26013, .T. ) ;
#18893 = CYLINDRICAL_SURFACE ( 'NONE', #4692, 1.649999999999991700 ) ;
#18894 = CARTESIAN_POINT ( 'NONE',  ( -10.50982841892306000, -38.59481432777582200, -65.89905727071955300 ) ) ;
#18895 = ORIENTED_EDGE ( 'NONE', *, *, #17595, .T. ) ;
#18896 = CARTESIAN_POINT ( 'NONE',  ( 24.66328452439826800, -3.500000000000008400, -18.46585126736542600 ) ) ;
#18897 = EDGE_CURVE ( 'NONE', #12332, #23263, #6570, .T. ) ;
#18898 = CARTESIAN_POINT ( 'NONE',  ( 32.15837414103622600, 8.568977381158028100, -10.43461716157335300 ) ) ;
#18899 = AXIS2_PLACEMENT_3D ( 'NONE', #23945, #14805, #23092 ) ;
#18900 = CARTESIAN_POINT ( 'NONE',  ( -30.49997638453858100, -30.31120782642825200, 49.52504738158840800 ) ) ;
#18901 = CARTESIAN_POINT ( 'NONE',  ( 25.00000000000000000, 0.0000000000000000000, -10.00000000000000200 ) ) ;
#18902 = FACE_OUTER_BOUND ( 'NONE', #24812, .T. ) ;
#18903 = EDGE_CURVE ( 'NONE', #23321, #792, #10751, .T. ) ;
#18904 = DIRECTION ( 'NONE',  ( -0.0000000000000000000, -0.0000000000000000000, -1.000000000000000000 ) ) ;
#18905 = CARTESIAN_POINT ( 'NONE',  ( -1.749999999999988700, 23.51242805000000000, 0.0000000000000000000 ) ) ;
#18906 = VERTEX_POINT ( 'NONE', #404 ) ;
#18907 = CARTESIAN_POINT ( 'NONE',  ( 38.84340695183312400, -9.549552477458657800, -57.08333735953439000 ) ) ;
#18908 = EDGE_LOOP ( 'NONE', ( #12936, #11318, #2943, #15726 ) ) ;
#18909 = LINE ( 'NONE', #8537, #15297 ) ;
#18910 = DIRECTION ( 'NONE',  ( 0.0000000000000000000, 0.0000000000000000000, 1.000000000000000000 ) ) ;
#18911 = CARTESIAN_POINT ( 'NONE',  ( 21.84632196705180700, -17.68099651058590600, 87.44751017171520900 ) ) ;
#18912 = CONICAL_SURFACE ( 'NONE', #909, 2.499999999999984900, 0.7853981633974545000 ) ;
#18913 = CARTESIAN_POINT ( 'NONE',  ( 10.26410555543955100, -38.66088880946074400, -64.00076166588685600 ) ) ;
#18914 = CARTESIAN_POINT ( 'NONE',  ( -4.000000000000000000, 36.50000000000000000, 0.0000000000000000000 ) ) ;
#18915 = LINE ( 'NONE', #4244, #20725 ) ;
#18916 = CARTESIAN_POINT ( 'NONE',  ( -10.00000000000000000, 0.0000000000000000000, 40.00000000000000000 ) ) ;
#18917 = ORIENTED_EDGE ( 'NONE', *, *, #20349, .T. ) ;
#18918 = CARTESIAN_POINT ( 'NONE',  ( 22.36232522351195900, -17.98734027487595500, 86.62882203488973700 ) ) ;
#18919 = CARTESIAN_POINT ( 'NONE',  ( 1.000000000000000000, -0.4460030829489872200, 0.7724999999999974100 ) ) ;
#18920 = LINE ( 'NONE', #15902, #1826 ) ;
#18921 = CARTESIAN_POINT ( 'NONE',  ( 29.66765461393331200, -31.12603845188722600, 18.63379688744909000 ) ) ;
#18922 = CARTESIAN_POINT ( 'NONE',  ( 28.73056878219827600, -27.83097855255924500, -49.18053208578879800 ) ) ;
#18923 = CARTESIAN_POINT ( 'NONE',  ( 34.67688421287248000, 19.41283879699314600, -5.509550530296177600 ) ) ;
#18924 = ORIENTED_EDGE ( 'NONE', *, *, #9980, .T. ) ;
#18925 = VERTEX_POINT ( 'NONE', #3420 ) ;
#18926 = CARTESIAN_POINT ( 'NONE',  ( 22.33807956829643600, -17.80903379397852100, 86.89850443377987700 ) ) ;
#18927 = CYLINDRICAL_SURFACE ( 'NONE', #26493, 1.649999999999979700 ) ;
#18928 = DIRECTION ( 'NONE',  ( 0.0000000000000000000, -1.000000000000000000, 2.168404342546620400E-016 ) ) ;
#18929 = DIRECTION ( 'NONE',  ( -1.000000000000000000, 0.0000000000000000000, 0.0000000000000000000 ) ) ;
#18930 = DIRECTION ( 'NONE',  ( 1.000000000000000000, -0.0000000000000000000, -0.0000000000000000000 ) ) ;
#18931 = ORIENTED_EDGE ( 'NONE', *, *, #8422, .F. ) ;
#18932 = DIRECTION ( 'NONE',  ( 0.0000000000000000000, -1.000000000000000000, 0.0000000000000000000 ) ) ;
#18933 = CARTESIAN_POINT ( 'NONE',  ( -16.28833938742683800, -8.199999999999999300, 10.00000000000000000 ) ) ;
#18934 = DIRECTION ( 'NONE',  ( 0.0000000000000000000, 0.0000000000000000000, 1.000000000000000000 ) ) ;
#18935 = CARTESIAN_POINT ( 'NONE',  ( -4.200000000000000200, 15.06242805000000100, 5.000000000000000000 ) ) ;
#18936 = CARTESIAN_POINT ( 'NONE',  ( -0.4999999999999839600, 25.97818269470715100, 5.000000000000000000 ) ) ;
#18937 = CARTESIAN_POINT ( 'NONE',  ( -38.72983346207416800, -10.00000000000000000, 90.00000000000000000 ) ) ;
#18938 = CARTESIAN_POINT ( 'NONE',  ( 42.01401580302187700, 9.155461545079354800, -1.500000000000001300 ) ) ;
#18939 = ADVANCED_FACE ( 'NONE', ( #21145 ), #4724, .F. ) ;
#18940 = ORIENTED_EDGE ( 'NONE', *, *, #7139, .F. ) ;
#18941 = DIRECTION ( 'NONE',  ( 0.0000000000000000000, 0.0000000000000000000, 1.000000000000000000 ) ) ;
#18942 = AXIS2_PLACEMENT_3D ( 'NONE', #7312, #2146, #25126 ) ;
#18943 = EDGE_LOOP ( 'NONE', ( #4954, #21540, #4829, #21582 ) ) ;
#18944 = EDGE_CURVE ( 'NONE', #420, #15783, #24217, .T. ) ;
#18945 = EDGE_CURVE ( 'NONE', #4389, #2313, #5580, .T. ) ;
#18946 = AXIS2_PLACEMENT_3D ( 'NONE', #3243, #2813, #24948 ) ;
#18947 = DIRECTION ( 'NONE',  ( -1.000000000000000000, -1.239088197126290900E-015, 0.0000000000000000000 ) ) ;
#18948 = CARTESIAN_POINT ( 'NONE',  ( 27.49981229202268200, -0.3285615819799491700, -5.750000000000001800 ) ) ;
#18949 = ORIENTED_EDGE ( 'NONE', *, *, #6197, .F. ) ;
#18950 = CARTESIAN_POINT ( 'NONE',  ( -29.67226124151140000, -31.12164701322057100, 18.22915441228159500 ) ) ;
#18951 = EDGE_CURVE ( 'NONE', #525, #22207, #15658, .T. ) ;
#18952 = CARTESIAN_POINT ( 'NONE',  ( 4.000000000000003600, 4.286263797015736600E-016, -3.500000000000000000 ) ) ;
#18953 = AXIS2_PLACEMENT_3D ( 'NONE', #18873, #21504, #23282 ) ;
#18954 = CARTESIAN_POINT ( 'NONE',  ( -39.22034922704044400, -0.7502234905509005400, 2.570534360733297300 ) ) ;
#18955 = CARTESIAN_POINT ( 'NONE',  ( 32.97205851697503200, 7.577130224269461100, -10.85074512718024800 ) ) ;
#18956 = DIRECTION ( 'NONE',  ( -1.000000000000000000, 0.0000000000000000000, 0.0000000000000000000 ) ) ;
#18957 = FACE_BOUND ( 'NONE', #16860, .T. ) ;
#18958 = VECTOR ( 'NONE', #24157, 1000.000000000000000 ) ;
#18959 = CARTESIAN_POINT ( 'NONE',  ( 0.0000000000000000000, 0.0000000000000000000, -4.999999999999997300 ) ) ;
#18960 = VERTEX_POINT ( 'NONE', #20 ) ;
#18961 = ORIENTED_EDGE ( 'NONE', *, *, #23482, .T. ) ;
#18962 = CARTESIAN_POINT ( 'NONE',  ( 31.53953668864645400, -10.88048422847879100, -10.73534780964622500 ) ) ;
#18963 = VERTEX_POINT ( 'NONE', #22042 ) ;
#18964 = EDGE_LOOP ( 'NONE', ( #9033, #5148, #19834, #12524 ) ) ;
#18965 = CARTESIAN_POINT ( 'NONE',  ( 34.81736416089491100, 18.35208014860808100, -4.017676652566763100 ) ) ;
#18966 = VECTOR ( 'NONE', #25363, 1000.000000000000000 ) ;
#18967 = CARTESIAN_POINT ( 'NONE',  ( -20.83359110024791500, -25.59221525909140400, -4.999999999999997300 ) ) ;
#18968 = EDGE_CURVE ( 'NONE', #15596, #16570, #25140, .T. ) ;
#18969 = CARTESIAN_POINT ( 'NONE',  ( -12.00000000000000000, -6.599999999999999600, 37.42000000000000200 ) ) ;
#18970 = LINE ( 'NONE', #23791, #4012 ) ;
#18971 = DIRECTION ( 'NONE',  ( 1.000000000000000000, 0.0000000000000000000, 0.0000000000000000000 ) ) ;
#18972 = DIRECTION ( 'NONE',  ( -1.000000000000000000, 3.469446951953659200E-015, 0.0000000000000000000 ) ) ;
#18973 = CARTESIAN_POINT ( 'NONE',  ( -4.600000000000000500, 14.66242805000000300, 3.299999999999999800 ) ) ;
#18974 = PLANE ( 'NONE',  #20934 ) ;
#18975 = ORIENTED_EDGE ( 'NONE', *, *, #26701, .F. ) ;
#18976 = DIRECTION ( 'NONE',  ( -0.7071089112038869700, -0.7071046511627918600, -0.0000000000000000000 ) ) ;
#18977 = CIRCLE ( 'NONE', #20524, 1.535500000000000100 ) ;
#18978 = B_SPLINE_CURVE_WITH_KNOTS ( 'NONE', 3,
 ( #17997, #25053, #16317, #5502, #17585, #5963, #13323, #12904, #16736, #6808 ),
 .UNSPECIFIED., .F., .F.,
 ( 4, 2, 2, 2, 4 ),
 ( -0.001349273511738017600, -0.0008096098861071666800, -0.0002699462604763157200, 0.0002697173651545351300, 0.0008093809907853862000 ),
 .UNSPECIFIED. ) ;
#18979 = ORIENTED_EDGE ( 'NONE', *, *, #17588, .F. ) ;
#18980 = LINE ( 'NONE', #20760, #4740 ) ;
#18981 = CARTESIAN_POINT ( 'NONE',  ( 4.515173766728096900, 36.45163493866340300, 1.603784808926435500 ) ) ;
#18982 = CONICAL_SURFACE ( 'NONE', #7447, 1.649999999999977900, 0.7853981634542830400 ) ;
#18983 = CARTESIAN_POINT ( 'NONE',  ( -3.632668431878089100, 17.32975961812191200, 0.9989418644556940000 ) ) ;
#18984 = CARTESIAN_POINT ( 'NONE',  ( 26.08366896242345900, -11.94811219520519300, -10.00000000000000200 ) ) ;
#18985 = ORIENTED_EDGE ( 'NONE', *, *, #2122, .T. ) ;
#18986 = VERTEX_POINT ( 'NONE', #24699 ) ;
#18987 =( GEOMETRIC_REPRESENTATION_CONTEXT ( 3 ) GLOBAL_UNCERTAINTY_ASSIGNED_CONTEXT ( ( #10993 ) ) GLOBAL_UNIT_ASSIGNED_CONTEXT ( ( #18176, #25021, #1586 ) ) REPRESENTATION_CONTEXT ( 'NONE', 'WORKASPACE' ) );
#18988 = CARTESIAN_POINT ( 'NONE',  ( 35.38133012260237800, 5.708415370781644100, -10.00942299998158100 ) ) ;
#18989 = CARTESIAN_POINT ( 'NONE',  ( 28.73671057848357100, 19.48569049491577600, -5.463845673372238000 ) ) ;
#18990 = CARTESIAN_POINT ( 'NONE',  ( 34.50150576788695400, 6.737070706094819200, -10.06505655886769400 ) ) ;
#18991 = CARTESIAN_POINT ( 'NONE',  ( -39.22034922704044400, 30.06960072234508600, -58.21069915290018300 ) ) ;
#18992 = DIRECTION ( 'NONE',  ( 1.000000000000000000, 0.0000000000000000000, 1.652117596168388200E-016 ) ) ;
#18993 = DIRECTION ( 'NONE',  ( -0.0000000000000000000, -0.0000000000000000000, 1.000000000000000000 ) ) ;
#18994 = VECTOR ( 'NONE', #14520, 1000.000000000000000 ) ;
#18995 = CARTESIAN_POINT ( 'NONE',  ( 36.18761660067117700, 0.4823971607155164700, -10.37497422030366000 ) ) ;
#18996 = DIRECTION ( 'NONE',  ( 0.0000000000000000000, 0.0000000000000000000, -1.000000000000000000 ) ) ;
#18997 = PLANE ( 'NONE',  #2338 ) ;
#18998 = EDGE_CURVE ( 'NONE', #5790, #7340, #19005, .T. ) ;
#18999 = EDGE_CURVE ( 'NONE', #17322, #9089, #13225, .T. ) ;
#19000 = ORIENTED_EDGE ( 'NONE', *, *, #10878, .T. ) ;
#19001 = UNCERTAINTY_MEASURE_WITH_UNIT (LENGTH_MEASURE( 1.000000000000000100E-005 ), #11478, 'distance_accuracy_value', 'NONE');
#19002 = AXIS2_PLACEMENT_3D ( 'NONE', #26420, #15519, #20746 ) ;
#19003 = B_SPLINE_CURVE_WITH_KNOTS ( 'NONE', 3,
 ( #15591, #4706, #5991, #25512, #24194, #22839, #10311, #8142, #11643, #21124, #13779, #4219, #19304, #26798, #17183, #15028 ),
 .UNSPECIFIED., .F., .F.,
 ( 4, 2, 2, 2, 2, 2, 2, 4 ),
 ( 0.003204731974739378300, 0.003605232869312055800, 0.004005733763884733300, 0.004406234658457410300, 0.004806735553030088200, 0.005207236447602765300, 0.005607737342175442300, 0.006408739131320797200 ),
 .UNSPECIFIED. ) ;
#19004 = CIRCLE ( 'NONE', #9439, 1.500000000000000200 ) ;
#19005 = LINE ( 'NONE', #11267, #12230 ) ;
#19006 = ORIENTED_EDGE ( 'NONE', *, *, #3393, .F. ) ;
#19007 = FACE_OUTER_BOUND ( 'NONE', #15307, .T. ) ;
#19008 = DIRECTION ( 'NONE',  ( -1.000000000000000000, -0.0000000000000000000, -0.0000000000000000000 ) ) ;
#19009 = VERTEX_POINT ( 'NONE', #15534 ) ;
#19010 = VERTEX_POINT ( 'NONE', #22513 ) ;
#19011 = CARTESIAN_POINT ( 'NONE',  ( 35.01199645896260600, 4.779602435528378400, -10.54473018910487200 ) ) ;
#19012 = LINE ( 'NONE', #47, #24905 ) ;
#19013 = CARTESIAN_POINT ( 'NONE',  ( 34.77450676889540700, 6.930385816391862800, -10.00010757522193200 ) ) ;
#19014 = CARTESIAN_POINT ( 'NONE',  ( -40.30752312680981200, 3.709978585560218100, -2.149340699246428300 ) ) ;
#19015 = CARTESIAN_POINT ( 'NONE',  ( 22.99038105676643400, -2.499999999999999100, -17.49999999999989300 ) ) ;
#19016 = EDGE_CURVE ( 'NONE', #20860, #1196, #20779, .T. ) ;
#19017 = CARTESIAN_POINT ( 'NONE',  ( 36.67735808100447800, 0.5034948261609504300, -10.04177195167543600 ) ) ;
#19018 = DIRECTION ( 'NONE',  ( 0.0000000000000000000, 0.0000000000000000000, 1.000000000000000000 ) ) ;
#19019 = VERTEX_POINT ( 'NONE', #23845 ) ;
#19020 = EDGE_CURVE ( 'NONE', #18268, #25143, #2207, .T. ) ;
#19021 = ORIENTED_EDGE ( 'NONE', *, *, #16079, .T. ) ;
#19022 = CARTESIAN_POINT ( 'NONE',  ( -30.63108515150094700, 25.72598636804514900, -36.07151193286530600 ) ) ;
#19023 = AXIS2_PLACEMENT_3D ( 'NONE', #13742, #18883, #7684 ) ;
#19024 = DIRECTION ( 'NONE',  ( -1.000000000000000000, 0.0000000000000000000, 0.0000000000000000000 ) ) ;
#19025 = DIRECTION ( 'NONE',  ( -0.0000000000000000000, -0.0000000000000000000, 1.000000000000000000 ) ) ;
#19026 = VERTEX_POINT ( 'NONE', #12578 ) ;
#19027 = AXIS2_PLACEMENT_3D ( 'NONE', #4151, #14897, #11920 ) ;
#19028 = ORIENTED_EDGE ( 'NONE', *, *, #446, .T. ) ;
#19029 = ORIENTED_EDGE ( 'NONE', *, *, #13933, .F. ) ;
#19030 = CARTESIAN_POINT ( 'NONE',  ( 1.000000000000000000, 0.4460030829489841100, 0.7724999999999958600 ) ) ;
#19031 = LINE ( 'NONE', #17714, #23563 ) ;
#19032 = DIRECTION ( 'NONE',  ( 0.0000000000000000000, 3.469446951953611000E-015, -1.000000000000000000 ) ) ;
#19033 = VERTEX_POINT ( 'NONE', #10831 ) ;
#19034 = ORIENTED_EDGE ( 'NONE', *, *, #2145, .F. ) ;
#19035 = CARTESIAN_POINT ( 'NONE',  ( 35.90343788544337400, 4.822128800111407500, -10.00201293992257900 ) ) ;
#19036 = CARTESIAN_POINT ( 'NONE',  ( -39.03034106923555400, -8.757166747298367000, -58.31788108447257500 ) ) ;
#19037 = CIRCLE ( 'NONE', #12811, 3.000000000000000000 ) ;
#19038 = CARTESIAN_POINT ( 'NONE',  ( 23.34211940970683200, 2.469839635001401100, -17.70307623275433400 ) ) ;
#19039 = DIRECTION ( 'NONE',  ( -5.421010862427522200E-017, -1.000000000000000000, 2.168404342546620400E-016 ) ) ;
#19040 = CARTESIAN_POINT ( 'NONE',  ( -16.00592655627098900, 21.12577670047490500, -33.96623542310842900 ) ) ;
#19041 = VERTEX_POINT ( 'NONE', #11290 ) ;
#19042 = ORIENTED_EDGE ( 'NONE', *, *, #5151, .F. ) ;
#19043 = CARTESIAN_POINT ( 'NONE',  ( 31.59516694273824200, -18.24147813948129100, -70.00000000000000000 ) ) ;
#19044 = CARTESIAN_POINT ( 'NONE',  ( -3.499999999999990200, 14.66242805000000300, 1.000000000000000700 ) ) ;
#19045 = COLOUR_RGB ( '',0.7921568627450980000, 0.8196078431372548800, 0.9333333333333333500 ) ;
#19046 = DIRECTION ( 'NONE',  ( 0.0000000000000000000, 0.0000000000000000000, -1.000000000000000000 ) ) ;
#19047 = ORIENTED_EDGE ( 'NONE', *, *, #5355, .T. ) ;
#19048 = VERTEX_POINT ( 'NONE', #26452 ) ;
#19049 = CARTESIAN_POINT ( 'NONE',  ( 27.69416405623754000, -28.86247461265326600, 49.12929302556361900 ) ) ;
#19050 = CYLINDRICAL_SURFACE ( 'NONE', #13541, 10.99999875676257200 ) ;
#19051 = CARTESIAN_POINT ( 'NONE',  ( 24.99718616052576100, 11.29520115664904600, -10.29054791510442600 ) ) ;
#19052 = ORIENTED_EDGE ( 'NONE', *, *, #15805, .T. ) ;
#19053 = ORIENTED_EDGE ( 'NONE', *, *, #3274, .T. ) ;
#19054 = CARTESIAN_POINT ( 'NONE',  ( -1.499999999999990000, 14.66242805000000300, 2.000000000000000900 ) ) ;
#19055 = ORIENTED_EDGE ( 'NONE', *, *, #11623, .T. ) ;
#19056 = PLANE ( 'NONE',  #10176 ) ;
#19057 = CARTESIAN_POINT ( 'NONE',  ( 10.75833024919773000, 0.8830640158769809100, -34.68653347947320500 ) ) ;
#19059 = EDGE_LOOP ( 'NONE', ( #22654, #23969, #23935, #10500, #12733 ) ) ;
#19058 = CARTESIAN_POINT ( 'NONE',  ( 35.84461204761564100, 4.206214404478420700, -10.06341065267536200 ) ) ;
#19060 = CARTESIAN_POINT ( 'NONE',  ( -16.31913340425460400, 20.87209277252420800, -34.12299728230885900 ) ) ;
#19061 = EDGE_LOOP ( 'NONE', ( #15386, #20369 ) ) ;
#19062 = EDGE_CURVE ( 'NONE', #21617, #26621, #1284, .T. ) ;
#19063 = EDGE_LOOP ( 'NONE', ( #16373, #1721, #2689, #1816 ) ) ;
#19064 = LINE ( 'NONE', #2664, #8073 ) ;
#19065 = CARTESIAN_POINT ( 'NONE',  ( 2.999999999999455100, -8.485281374238761400, -8.000000000000000000 ) ) ;
#19066 = CARTESIAN_POINT ( 'NONE',  ( 13.62981877465495900, 4.229523680599007700, -10.00000000000000200 ) ) ;
#19067 = ADVANCED_FACE ( 'NONE', ( #6948 ), #25351, .F. ) ;
#19068 = CARTESIAN_POINT ( 'NONE',  ( 32.20417584810123700, -7.210022897321680400, -59.49959946509672900 ) ) ;
#19069 = DIRECTION ( 'NONE',  ( 0.0000000000000000000, 0.0000000000000000000, 1.000000000000000000 ) ) ;
#19070 = CARTESIAN_POINT ( 'NONE',  ( 36.17686695637457500, -0.1547257938423753400, -10.42998420681513100 ) ) ;
#19071 = CARTESIAN_POINT ( 'NONE',  ( -13.43476764630247900, 20.45998036782518900, 34.37148756442579200 ) ) ;
#19072 = ORIENTED_EDGE ( 'NONE', *, *, #12810, .T. ) ;
#19073 = CARTESIAN_POINT ( 'NONE',  ( -29.00392762194590200, -27.54581969194098100, -19.99999999999947800 ) ) ;
#19074 = CARTESIAN_POINT ( 'NONE',  ( 31.22805723399400800, -25.00062416700649200, -2.393098430717270000 ) ) ;
#19075 = ORIENTED_EDGE ( 'NONE', *, *, #16472, .T. ) ;
#19076 = VECTOR ( 'NONE', #2821, 1000.000000000000000 ) ;
#19077 = CARTESIAN_POINT ( 'NONE',  ( 4.999999999940857100, -30.00000000000000000, 90.00000000000000000 ) ) ;
#19078 = EDGE_LOOP ( 'NONE', ( #25855, #10252, #15851, #8692 ) ) ;
#19079 = EDGE_CURVE ( 'NONE', #25996, #25161, #4315, .T. ) ;
#19080 = CARTESIAN_POINT ( 'NONE',  ( -8.266365894244631400E-016, -8.999999999999998200, 0.0000000000000000000 ) ) ;
#19081 = MECHANICAL_DESIGN_GEOMETRIC_PRESENTATION_REPRESENTATION (  '', ( #12691 ), #10011 ) ;
#19082 = ORIENTED_EDGE ( 'NONE', *, *, #4411, .T. ) ;
#19083 = CARTESIAN_POINT ( 'NONE',  ( 24.00000000000000700, -22.64950330581224200, -4.999999999999997300 ) ) ;
#19084 =( REPRESENTATION_RELATIONSHIP ('NONE','NONE', #11087, #295 ) REPRESENTATION_RELATIONSHIP_WITH_TRANSFORMATION ( #3740 )SHAPE_REPRESENTATION_RELATIONSHIP( ) );
#19085 = EDGE_CURVE ( 'NONE', #10322, #25198, #16448, .T. ) ;
#19086 = LINE ( 'NONE', #18205, #25752 ) ;
#19087 = CARTESIAN_POINT ( 'NONE',  ( 15.54705867956202200, -5.437209577136607100, -10.00000000000000500 ) ) ;
#19088 = CARTESIAN_POINT ( 'NONE',  ( 34.33675160669846300, -20.51994800399201300, -7.557735048532874700 ) ) ;
#19089 = EDGE_CURVE ( 'NONE', #11804, #10386, #24310, .T. ) ;
#19090 = EDGE_LOOP ( 'NONE', ( #1353, #5214, #20569, #5005 ) ) ;
#19091 =( LENGTH_UNIT ( ) NAMED_UNIT ( * ) SI_UNIT ( .MILLI., .METRE. ) );
#19092 = DIRECTION ( 'NONE',  ( -1.000000000000000000, 0.0000000000000000000, 0.0000000000000000000 ) ) ;
#19093 = CARTESIAN_POINT ( 'NONE',  ( 11.28029907096362500, 18.70390155301921100, 75.01056275780409500 ) ) ;
#19094 = EDGE_LOOP ( 'NONE', ( #22531, #11184, #21097, #8092, #7824 ) ) ;
#19095 = CARTESIAN_POINT ( 'NONE',  ( 28.50047559396287900, 0.001827981548358015300, -5.750000000000000900 ) ) ;
#19096 = VERTEX_POINT ( 'NONE', #19886 ) ;
#19097 = DIRECTION ( 'NONE',  ( 1.000000000000000000, 0.0000000000000000000, 0.0000000000000000000 ) ) ;
#19098 = CARTESIAN_POINT ( 'NONE',  ( 31.22842752947492800, -24.99692589787803600, -7.585345690684510700 ) ) ;
#19099 = DIRECTION ( 'NONE',  ( -1.000000000000000000, 2.312964634635740700E-015, 0.0000000000000000000 ) ) ;
#19100 = DIRECTION ( 'NONE',  ( 0.0000000000000000000, 0.0000000000000000000, -1.000000000000000000 ) ) ;
#19101 = CARTESIAN_POINT ( 'NONE',  ( 1.599999999999997200, 1.836970198721029900E-016, -1.500000000000000000 ) ) ;
#19102 = FACE_OUTER_BOUND ( 'NONE', #21683, .T. ) ;
#19103 = CONICAL_SURFACE ( 'NONE', #3579, 1.649999999999998600, 1.029744258676653600 ) ;
#19104 = CARTESIAN_POINT ( 'NONE',  ( 0.0000000000000000000, 0.0000000000000000000, -1.499999999999997800 ) ) ;
#19105 = ORIENTED_EDGE ( 'NONE', *, *, #5762, .T. ) ;
#19106 = B_SPLINE_CURVE_WITH_KNOTS ( 'NONE', 3,
 ( #19700, #24513, #8851, #12373 ),
 .UNSPECIFIED., .F., .F.,
 ( 4, 4 ),
 ( 0.0000000000000000000, 0.002793732057966940000 ),
 .UNSPECIFIED. ) ;
#19107 = CARTESIAN_POINT ( 'NONE',  ( 28.59590180224266100, 27.99825357169037000, -17.85215502763832200 ) ) ;
#19108 = CARTESIAN_POINT ( 'NONE',  ( 26.83748091278772900, -13.23097247539161900, 87.00000000000001400 ) ) ;
#19109 = VECTOR ( 'NONE', #26507, 1000.000000000000100 ) ;
#19110 = CARTESIAN_POINT ( 'NONE',  ( -36.15335986239822600, 15.44576884568836500, -0.4511129825255699200 ) ) ;
#19111 = ORIENTED_EDGE ( 'NONE', *, *, #9398, .T. ) ;
#19112 = ORIENTED_EDGE ( 'NONE', *, *, #23070, .T. ) ;
#19113 =( NAMED_UNIT ( * ) PLANE_ANGLE_UNIT ( ) SI_UNIT ( $, .RADIAN. ) );
#19114 = CARTESIAN_POINT ( 'NONE',  ( 21.48500762088936300, 2.100138382194261900, -16.63087224156534600 ) ) ;
#19115 = PRODUCT_DEFINITION_SHAPE ( 'NONE', 'NONE',  #21925 ) ;
#19116 = LINE ( 'NONE', #10067, #20548 ) ;
#19117 = CARTESIAN_POINT ( 'NONE',  ( 15.08845726811993900, 1.324596023815431100, -37.18653347947317700 ) ) ;
#19118 = CIRCLE ( 'NONE', #13214, 1.000000000000000000 ) ;
#19119 = CARTESIAN_POINT ( 'NONE',  ( 35.94717551534827700, 1.098695608777539500, -10.90489794112991200 ) ) ;
#19120 = DIRECTION ( 'NONE',  ( 0.0000000000000000000, 0.0000000000000000000, 1.000000000000000000 ) ) ;
#19121 = CARTESIAN_POINT ( 'NONE',  ( -0.006741349014292185300, 39.99999946273617700, -59.99834097305056700 ) ) ;
#19122 = CARTESIAN_POINT ( 'NONE',  ( 1.729999999999999800, -0.3700000000000014400, 0.4150132528004357700 ) ) ;
#19123 = VERTEX_POINT ( 'NONE', #6495 ) ;
#19124 = ORIENTED_EDGE ( 'NONE', *, *, #20247, .T. ) ;
#19125 = LINE ( 'NONE', #13981, #16060 ) ;
#19126 = CARTESIAN_POINT ( 'NONE',  ( -33.00000000000000000, -1.382357769919018200E-015, 1.781607024816108400 ) ) ;
#19127 = CARTESIAN_POINT ( 'NONE',  ( 24.00000000000000700, -20.99999999999998900, -4.999999999999997300 ) ) ;
#19128 = CARTESIAN_POINT ( 'NONE',  ( -11.68542244583921900, 38.20189747437084500, -43.05979160785382500 ) ) ;
#19129 = VERTEX_POINT ( 'NONE', #3463 ) ;
#19130 = ORIENTED_EDGE ( 'NONE', *, *, #19900, .T. ) ;
#19131 = EDGE_CURVE ( 'NONE', #13868, #15854, #5596, .T. ) ;
#19132 = CARTESIAN_POINT ( 'NONE',  ( 26.67101373292298000, 29.81051804361896600, -55.43565516776706700 ) ) ;
#19133 = DIRECTION ( 'NONE',  ( 1.000000000000000000, 0.0000000000000000000, 0.0000000000000000000 ) ) ;
#19134 = DIRECTION ( 'NONE',  ( 1.000000000000000000, 0.0000000000000000000, 0.0000000000000000000 ) ) ;
#19135 = EDGE_CURVE ( 'NONE', #10864, #5626, #18980, .T. ) ;
#19136 = CARTESIAN_POINT ( 'NONE',  ( 1.446003082948996300, 0.0000000000000000000, 0.0000000000000000000 ) ) ;
#19137 = CARTESIAN_POINT ( 'NONE',  ( 24.77315787546019300, 11.97725653025043600, -10.00011126968754900 ) ) ;
#19138 = DIRECTION ( 'NONE',  ( 0.0000000000000000000, 0.0000000000000000000, -1.000000000000000000 ) ) ;
#19139 = EDGE_CURVE ( 'NONE', #21390, #6085, #13856, .T. ) ;
#19140 = CARTESIAN_POINT ( 'NONE',  ( -10.79999999999994200, 22.87785310813345800, 84.99999999999994300 ) ) ;
#19141 = CARTESIAN_POINT ( 'NONE',  ( 34.38822867159824200, 20.43159923005334000, -7.682285218610265300 ) ) ;
#19142 = ORIENTED_EDGE ( 'NONE', *, *, #17124, .F. ) ;
#19143 = EDGE_CURVE ( 'NONE', #21167, #22471, #16004, .T. ) ;
#19144 = VECTOR ( 'NONE', #26046, 1000.000000000000200 ) ;
#19145 = ORIENTED_EDGE ( 'NONE', *, *, #272, .T. ) ;
#19146 = CARTESIAN_POINT ( 'NONE',  ( 0.0000000000000000000, 0.0000000000000000000, -70.00000000000000000 ) ) ;
#19147 = CARTESIAN_POINT ( 'NONE',  ( 30.49617300474989500, -30.31504088842178000, 47.47488703333315400 ) ) ;
#19148 = CARTESIAN_POINT ( 'NONE',  ( 2.320871637556408900, 39.93634751352076500, -56.73697956737126400 ) ) ;
#19149 = ORIENTED_EDGE ( 'NONE', *, *, #24351, .T. ) ;
#19150 = EDGE_CURVE ( 'NONE', #14768, #25576, #13513, .T. ) ;
#19151 = ORIENTED_EDGE ( 'NONE', *, *, #10938, .F. ) ;
#19152 = AXIS2_PLACEMENT_3D ( 'NONE', #21287, #16509, #4865 ) ;
#19153 = FILL_AREA_STYLE ('',( #24854 ) ) ;
#19154 = CARTESIAN_POINT ( 'NONE',  ( -1.749999999999988700, 23.76242805000000000, 0.0000000000000000000 ) ) ;
#19155 = CARTESIAN_POINT ( 'NONE',  ( 1.729999999999999800, 0.1424051908979092100, -0.5374539623124288100 ) ) ;
#19156 = CARTESIAN_POINT ( 'NONE',  ( 0.0000000000000000000, -6.599999999999999600, 35.77000000000001000 ) ) ;
#19157 = CYLINDRICAL_SURFACE ( 'NONE', #6352, 2.999999999999995600 ) ;
#19158 = CARTESIAN_POINT ( 'NONE',  ( 29.18383070183206800, 10.44214222392981700, -10.33043284541036000 ) ) ;
#19159 = LINE ( 'NONE', #12307, #15333 ) ;
#19160 = CARTESIAN_POINT ( 'NONE',  ( 26.08089454041430600, 11.31209190125697200, -10.23871987085416900 ) ) ;
#19161 = CARTESIAN_POINT ( 'NONE',  ( 0.0000000000000000000, 36.50000000000000000, 0.0000000000000000000 ) ) ;
#19162 = DIRECTION ( 'NONE',  ( -1.000000000000000000, 0.0000000000000000000, 0.0000000000000000000 ) ) ;
#19163 = ORIENTED_EDGE ( 'NONE', *, *, #485, .F. ) ;
#19164 = LINE ( 'NONE', #1479, #5485 ) ;
#19165 = EDGE_CURVE ( 'NONE', #140, #1302, #16299, .T. ) ;
#19166 = EDGE_LOOP ( 'NONE', ( #4279, #4524 ) ) ;
#19167 = DIRECTION ( 'NONE',  ( 0.0000000000000000000, 0.0000000000000000000, -1.000000000000000000 ) ) ;
#19168 = DIRECTION ( 'NONE',  ( -1.000000000000000000, 0.0000000000000000000, 0.0000000000000000000 ) ) ;
#19169 = CARTESIAN_POINT ( 'NONE',  ( 29.66765461393315200, -31.12603845188737800, 48.36623337355869300 ) ) ;
#19170 = ORIENTED_EDGE ( 'NONE', *, *, #1459, .F. ) ;
#19171 = CARTESIAN_POINT ( 'NONE',  ( 33.24516694273822300, -18.24147813948129100, -45.00000000000001400 ) ) ;
#19172 = CARTESIAN_POINT ( 'NONE',  ( 1.686734319869261700, 0.04835589993693541200, 0.5590254310781096500 ) ) ;
#19173 = PLANE ( 'NONE',  #533 ) ;
#19174 = AXIS2_PLACEMENT_3D ( 'NONE', #20121, #19209, #12797 ) ;
#19175 = LINE ( 'NONE', #7520, #17884 ) ;
#19176 = CARTESIAN_POINT ( 'NONE',  ( 29.93996279485226700, 10.53645493417509500, -10.06595897704679000 ) ) ;
#19177 = CARTESIAN_POINT ( 'NONE',  ( 35.50724447113717700, -4.992342633317818500, -10.06490265077384400 ) ) ;
#19178 = AXIS2_PLACEMENT_3D ( 'NONE', #14674, #12988, #5170 ) ;
#19179 = CARTESIAN_POINT ( 'NONE',  ( 27.35048864813485300, 11.01609657767443600, -10.33328303836012700 ) ) ;
#19180 = CARTESIAN_POINT ( 'NONE',  ( 8.560035402358691300, -20.41175526460770900, 5.195867356881323400 ) ) ;
#19181 = CARTESIAN_POINT ( 'NONE',  ( 36.15020340631715400, -0.7939165561757209900, -10.43000980646136000 ) ) ;
#19182 = ORIENTED_EDGE ( 'NONE', *, *, #2332, .T. ) ;
#19183 = LINE ( 'NONE', #4545, #12946 ) ;
#19184 = ORIENTED_EDGE ( 'NONE', *, *, #19823, .F. ) ;
#19185 = CARTESIAN_POINT ( 'NONE',  ( 27.80000775678534100, 2.153274925033493500, -4.250000000000002700 ) ) ;
#19186 = DIRECTION ( 'NONE',  ( -0.0000000000000000000, -0.0000000000000000000, 1.000000000000000000 ) ) ;
#19187 = CARTESIAN_POINT ( 'NONE',  ( -20.98283317970432200, -17.49999999999999600, 90.00000000000000000 ) ) ;
#19188 = VERTEX_POINT ( 'NONE', #3926 ) ;
#19189 = AXIS2_PLACEMENT_3D ( 'NONE', #10593, #14059, #26672 ) ;
#19190 =( LENGTH_UNIT ( ) NAMED_UNIT ( * ) SI_UNIT ( .MILLI., .METRE. ) );
#19191 = LINE ( 'NONE', #7540, #19316 ) ;
#19192 = FACE_OUTER_BOUND ( 'NONE', #3258, .T. ) ;
#19193 = DIRECTION ( 'NONE',  ( -1.000000000000000000, 0.0000000000000000000, 0.0000000000000000000 ) ) ;
#19194 = CARTESIAN_POINT ( 'NONE',  ( 35.23468633574419300, -5.996946164763969000, -10.00942589197585200 ) ) ;
#19195 = CARTESIAN_POINT ( 'NONE',  ( 28.50203039109914700, 10.42649500626105000, -10.86338485011581400 ) ) ;
#19196 = DIRECTION ( 'NONE',  ( 0.0000000000000000000, -2.168404342546620400E-016, -1.000000000000000000 ) ) ;
#19197 = CARTESIAN_POINT ( 'NONE',  ( 36.83251803983428400, -1.532142848925103700, -10.00115491136288700 ) ) ;
#19198 = ORIENTED_EDGE ( 'NONE', *, *, #6992, .T. ) ;
#19199 = PRESENTATION_LAYER_ASSIGNMENT (  '', '', ( #12120 ) ) ;
#19200 = ORIENTED_EDGE ( 'NONE', *, *, #15392, .F. ) ;
#19201 = CARTESIAN_POINT ( 'NONE',  ( -32.20009123028199100, -7.225001393817968200, 4.257531708692011900 ) ) ;
#19202 = VERTEX_POINT ( 'NONE', #23420 ) ;
#19203 = DIRECTION ( 'NONE',  ( 0.7071067812267289900, 0.0000000000000000000, 0.7071067811463660500 ) ) ;
#19204 = CARTESIAN_POINT ( 'NONE',  ( 0.0000000000000000000, 0.0000000000000000000, 0.0000000000000000000 ) ) ;
#19205 = CARTESIAN_POINT ( 'NONE',  ( 23.00000000000000000, 20.50000000000000000, -50.00000000000000000 ) ) ;
#19206 = CARTESIAN_POINT ( 'NONE',  ( -4.200000000000000200, 15.46242805000000200, 5.000000000000000000 ) ) ;
#19207 = CIRCLE ( 'NONE', #22049, 7.999999999999996400 ) ;
#19208 = DIRECTION ( 'NONE',  ( 1.652117596168388200E-016, -0.0000000000000000000, -1.000000000000000000 ) ) ;
#19209 = DIRECTION ( 'NONE',  ( 0.0000000000000000000, 0.0000000000000000000, 1.000000000000000000 ) ) ;
#19210 = LINE ( 'NONE', #23611, #2666 ) ;
#19211 = FACE_OUTER_BOUND ( 'NONE', #11616, .T. ) ;
#19212 = DIRECTION ( 'NONE',  ( -0.0000000000000000000, 0.0000000000000000000, -1.000000000000000000 ) ) ;
#19213 = CARTESIAN_POINT ( 'NONE',  ( 34.45702999320590000, -6.292161571312792700, -10.23090484463349300 ) ) ;
#19214 = DIRECTION ( 'NONE',  ( -1.000000000000000000, 0.0000000000000000000, 0.0000000000000000000 ) ) ;
#19215 = CARTESIAN_POINT ( 'NONE',  ( 35.40680627896114200, -3.552685146442643700, -10.84583447684829800 ) ) ;
#19216 = B_SPLINE_CURVE_WITH_KNOTS ( 'NONE', 3,
 ( #17049, #9750, #8847, #24949, #14889, #8003, #2815, #10177, #8426, #5406, #24047, #7574, #22753, #20555, #12369, #14051, #6274, #11049 ),
 .UNSPECIFIED., .F., .F.,
 ( 4, 2, 2, 2, 2, 2, 2, 2, 4 ),
 ( 0.004742832509007680400, 0.005335718669686274900, 0.005928604830364868500, 0.006521490991043462200, 0.007114377151722056600, 0.007707263312400651100, 0.008300149473079245600, 0.008893035633757838400, 0.009485921794436432900 ),
 .UNSPECIFIED. ) ;
#19217 = ORIENTED_EDGE ( 'NONE', *, *, #18519, .F. ) ;
#19218 = ORIENTED_EDGE ( 'NONE', *, *, #6197, .T. ) ;
#19219 = ORIENTED_EDGE ( 'NONE', *, *, #18204, .F. ) ;
#19220 = DIRECTION ( 'NONE',  ( -1.000000000000000000, -0.0000000000000000000, -0.0000000000000000000 ) ) ;
#19221 = CARTESIAN_POINT ( 'NONE',  ( 2.500000000000011500, 28.97818269470714700, 0.0000000000000000000 ) ) ;
#19222 = LINE ( 'NONE', #24927, #3898 ) ;
#19223 =( NAMED_UNIT ( * ) PLANE_ANGLE_UNIT ( ) SI_UNIT ( $, .RADIAN. ) );
#19224 = AXIS2_PLACEMENT_3D ( 'NONE', #10018, #16897, #22576 ) ;
#19225 = DIRECTION ( 'NONE',  ( 1.000000000000000000, -3.337079578194263100E-017, 0.0000000000000000000 ) ) ;
#19226 = LINE ( 'NONE', #7577, #3759 ) ;
#19227 = AXIS2_PLACEMENT_3D ( 'NONE', #4103, #19656, #12337 ) ;
#19228 = CARTESIAN_POINT ( 'NONE',  ( 33.89047226366840700, -7.503777893848491600, -10.06515743044490600 ) ) ;
#19229 = LINE ( 'NONE', #1532, #13139 ) ;
#19230 = ORIENTED_EDGE ( 'NONE', *, *, #26449, .T. ) ;
#19231 = B_SPLINE_CURVE_WITH_KNOTS ( 'NONE', 3,
 ( #18213, #5713, #13520, #8732, #13946, #23939, #2717, #1431 ),
 .UNSPECIFIED., .F., .F.,
 ( 4, 2, 2, 4 ),
 ( 0.001155503314320670800, 0.001638390115340395200, 0.001879833515850278100, 0.002121276916360161000 ),
 .UNSPECIFIED. ) ;
#19232 = ORIENTED_EDGE ( 'NONE', *, *, #19363, .F. ) ;
#19233 = ORIENTED_EDGE ( 'NONE', *, *, #21792, .T. ) ;
#19234 = CARTESIAN_POINT ( 'NONE',  ( -28.47836613100128700, -28.08910862024053400, -50.99807866846454400 ) ) ;
#19235 = CARTESIAN_POINT ( 'NONE',  ( -20.83359110024791900, -22.00000000000000400, 75.00000000000000000 ) ) ;
#19236 = ITEM_DEFINED_TRANSFORMATION ( 'NONE', 'NONE', #12415,  #17256 ) ;
#19237 = FACE_OUTER_BOUND ( 'NONE', #24043, .T. ) ;
#19238 = CARTESIAN_POINT ( 'NONE',  ( 29.22036086053013900, 27.31799218450789700, -40.87203553511858400 ) ) ;
#19239 = DIRECTION ( 'NONE',  ( -1.000000000000000000, -0.0000000000000000000, -0.0000000000000000000 ) ) ;
#19240 = FACE_OUTER_BOUND ( 'NONE', #11304, .T. ) ;
#19241 = CARTESIAN_POINT ( 'NONE',  ( 34.00622183055649800, -7.171856358707490400, -10.11782692141058400 ) ) ;
#19242 = AXIS2_PLACEMENT_3D ( 'NONE', #10468, #17411, #17838 ) ;
#19243 = DIRECTION ( 'NONE',  ( 0.0000000000000000000, 0.0000000000000000000, 1.000000000000000000 ) ) ;
#19244 = EDGE_CURVE ( 'NONE', #1771, #23270, #17296, .T. ) ;
#19245 = ORIENTED_EDGE ( 'NONE', *, *, #4929, .T. ) ;
#19246 = CIRCLE ( 'NONE', #4080, 1.649999999999981300 ) ;
#19247 = DIRECTION ( 'NONE',  ( -0.0000000000000000000, -0.0000000000000000000, -1.000000000000000000 ) ) ;
#19248 = ORIENTED_EDGE ( 'NONE', *, *, #1156, .T. ) ;
#19249 = VECTOR ( 'NONE', #17849, 1000.000000000000000 ) ;
#19250 = LINE ( 'NONE', #5023, #692 ) ;
#19251 = EDGE_CURVE ( 'NONE', #459, #10239, #12603, .T. ) ;
#19252 = CARTESIAN_POINT ( 'NONE',  ( 25.38754850571552900, -1.671369253039461500, -19.47168823180789200 ) ) ;
#19253 = CARTESIAN_POINT ( 'NONE',  ( 22.60224388594437900, 3.462715168271969000, -17.03342178688367200 ) ) ;
#19254 = CYLINDRICAL_SURFACE ( 'NONE', #18546, 42.99999999999999300 ) ;
#19255 = AXIS2_PLACEMENT_3D ( 'NONE', #19398, #1276, #23224 ) ;
#19256 = EDGE_CURVE ( 'NONE', #23794, #12595, #15443, .T. ) ;
#19257 = CARTESIAN_POINT ( 'NONE',  ( 16.06875590582835400, -1.250734852989864800, -35.06514888835724300 ) ) ;
#19258 = CARTESIAN_POINT ( 'NONE',  ( -0.4999999999999839600, 19.94941210991731900, 0.0000000000000000000 ) ) ;
#19259 = CARTESIAN_POINT ( 'NONE',  ( 0.9999999999999991100, 17.24821449209910900, 1.084202172485504400E-016 ) ) ;
#19260 = CARTESIAN_POINT ( 'NONE',  ( 38.40922638952032700, -14.47505174748855500, 86.50000000000000000 ) ) ;
#19261 = CARTESIAN_POINT ( 'NONE',  ( -6.999999999999997300, 16.46242805000000000, 3.299999999999999800 ) ) ;
#19262 = CARTESIAN_POINT ( 'NONE',  ( 33.13376390747095000, -7.704443616952501000, -10.37793116432332300 ) ) ;
#19263 = ADVANCED_FACE ( 'NONE', ( #5204 ), #9530, .F. ) ;
#19264 = CARTESIAN_POINT ( 'NONE',  ( 0.0000000000000000000, 0.0000000000000000000, -4.999999999999997300 ) ) ;
#19265 = EDGE_LOOP ( 'NONE', ( #24178, #1606 ) ) ;
#19266 = CARTESIAN_POINT ( 'NONE',  ( -24.05146148797619800, -22.59484897697698400, -20.13376811238810000 ) ) ;
#19267 = ORIENTED_EDGE ( 'NONE', *, *, #13420, .F. ) ;
#19268 = FACE_OUTER_BOUND ( 'NONE', #5403, .T. ) ;
#19269 = CIRCLE ( 'NONE', #7712, 1.649999999999998600 ) ;
#19270 = CARTESIAN_POINT ( 'NONE',  ( 40.65775848553479200, 5.288903711465377600, 89.87254911894004300 ) ) ;
#19271 = AXIS2_PLACEMENT_3D ( 'NONE', #11954, #7178, #17076 ) ;
#19272 = DIRECTION ( 'NONE',  ( -0.0000000000000000000, -0.0000000000000000000, -1.000000000000000000 ) ) ;
#19273 = CARTESIAN_POINT ( 'NONE',  ( 9.892304845413294200, 1.324596023815456800, -34.18653347947320500 ) ) ;
#19274 = DIRECTION ( 'NONE',  ( 0.0000000000000000000, -1.000000000000000000, 0.0000000000000000000 ) ) ;
#19275 = CARTESIAN_POINT ( 'NONE',  ( 38.52272056851644800, -12.99999999999999800, 87.44751017171525100 ) ) ;
#19276 = CARTESIAN_POINT ( 'NONE',  ( 32.07120869837758900, -8.442986685119141300, -10.85283553370332000 ) ) ;
#19277 = AXIS2_PLACEMENT_3D ( 'NONE', #23343, #8162, #22024 ) ;
#19278 = VERTEX_POINT ( 'NONE', #20817 ) ;
#19279 = CYLINDRICAL_SURFACE ( 'NONE', #7736, 1.024999999999990100 ) ;
#19280 = ORIENTED_EDGE ( 'NONE', *, *, #17419, .T. ) ;
#19281 = DIRECTION ( 'NONE',  ( -1.000000000000000000, 0.0000000000000000000, 0.0000000000000000000 ) ) ;
#19282 = FACE_OUTER_BOUND ( 'NONE', #6072, .T. ) ;
#19283 = AXIS2_PLACEMENT_3D ( 'NONE', #24934, #1529, #18770 ) ;
#19284 = CARTESIAN_POINT ( 'NONE',  ( -9.187068756831561000, -31.78491297312795900, -64.36863326818075800 ) ) ;
#19285 = PLANE ( 'NONE',  #3562 ) ;
#19286 = VERTEX_POINT ( 'NONE', #1364 ) ;
#19287 = CARTESIAN_POINT ( 'NONE',  ( 8.182063358017245500, 39.13623716896080400, -48.11483321260986700 ) ) ;
#19288 = CARTESIAN_POINT ( 'NONE',  ( 32.15372524074245300, -8.541331806747715300, -10.49016594421371500 ) ) ;
#19289 = CARTESIAN_POINT ( 'NONE',  ( 34.24343320452418000, -5.933181869496484900, -10.96645802502674800 ) ) ;
#19290 = EDGE_CURVE ( 'NONE', #21705, #4807, #22561, .T. ) ;
#19291 = ORIENTED_EDGE ( 'NONE', *, *, #10619, .F. ) ;
#19292 = CIRCLE ( 'NONE', #3290, 1.419999999999999900 ) ;
#19293 = ADVANCED_FACE ( 'NONE', ( #17383, #23501 ), #10918, .T. ) ;
#19294 = DIRECTION ( 'NONE',  ( 1.000000000000000000, -0.0000000000000000000, -0.0000000000000000000 ) ) ;
#19295 = CARTESIAN_POINT ( 'NONE',  ( -23.24307980170967600, -23.42600085599203300, -51.02511260355444000 ) ) ;
#19296 = ORIENTED_EDGE ( 'NONE', *, *, #22992, .T. ) ;
#19297 = CARTESIAN_POINT ( 'NONE',  ( 22.12544948368207200, -10.66761212601447200, -11.02086313614201900 ) ) ;
#19298 = FACE_BOUND ( 'NONE', #25661, .T. ) ;
#19299 = EDGE_CURVE ( 'NONE', #24524, #24431, #25271, .T. ) ;
#19300 = DIRECTION ( 'NONE',  ( -1.000000000000000000, 0.0000000000000000000, 0.0000000000000000000 ) ) ;
#19301 = CARTESIAN_POINT ( 'NONE',  ( 11.05619044236272000, -0.5824066083270048600, -32.17088345206890700 ) ) ;
#19302 = AXIS2_PLACEMENT_3D ( 'NONE', #9565, #7417, #6092 ) ;
#19303 = CYLINDRICAL_SURFACE ( 'NONE', #16864, 40.00000000000000000 ) ;
#19304 = CARTESIAN_POINT ( 'NONE',  ( -29.95731442572359200, -30.84750038469371300, 47.68015179147022300 ) ) ;
#19305 = EDGE_CURVE ( 'NONE', #14811, #9546, #23967, .T. ) ;
#19306 = FACE_OUTER_BOUND ( 'NONE', #6465, .T. ) ;
#19307 = VERTEX_POINT ( 'NONE', #10946 ) ;
#19308 = CARTESIAN_POINT ( 'NONE',  ( 14.65381607136717600, -2.829545984458752700, -34.24787081965200700 ) ) ;
#19309 = ORIENTED_EDGE ( 'NONE', *, *, #1174, .T. ) ;
#19310 = CARTESIAN_POINT ( 'NONE',  ( 30.97756498200658000, -10.28574985414153700, -10.00568904780447700 ) ) ;
#19311 = ADVANCED_FACE ( 'NONE', ( #22650 ), #24404, .F. ) ;
#19312 = CIRCLE ( 'NONE', #17326, 0.3999999999999993000 ) ;
#19313 = DIRECTION ( 'NONE',  ( -1.000000000000000000, 0.0000000000000000000, 0.0000000000000000000 ) ) ;
#19314 = AXIS2_PLACEMENT_3D ( 'NONE', #17410, #17837, #7065 ) ;
#19315 = CARTESIAN_POINT ( 'NONE',  ( -1.749999999999988700, 20.51242805000000000, 5.000000000000000000 ) ) ;
#19316 = VECTOR ( 'NONE', #14453, 1000.000000000000000 ) ;
#19317 = ORIENTED_EDGE ( 'NONE', *, *, #22425, .T. ) ;
#19318 = CARTESIAN_POINT ( 'NONE',  ( -4.000000000000000000, 36.50000000000000000, 0.0000000000000000000 ) ) ;
#19319 = CARTESIAN_POINT ( 'NONE',  ( 17.75840767166868200, -8.346176143448571900, -11.09068161643075200 ) ) ;
#19320 = CARTESIAN_POINT ( 'NONE',  ( -10.25929964800708800, -32.27150569274191800, -63.99964474853976500 ) ) ;
#19321 = CARTESIAN_POINT ( 'NONE',  ( 31.02785413611544700, -29.77036978512977700, 19.01664897580624800 ) ) ;
#19322 = CARTESIAN_POINT ( 'NONE',  ( -29.97103929793713600, -4.519373158768436500, 75.12910701221743200 ) ) ;
#19323 = DIRECTION ( 'NONE',  ( 0.0000000000000000000, 0.0000000000000000000, -1.000000000000000000 ) ) ;
#19324 = EDGE_CURVE ( 'NONE', #17307, #11878, #22805, .T. ) ;
#19325 = FACE_BOUND ( 'NONE', #7799, .T. ) ;
#19326 = EDGE_LOOP ( 'NONE', ( #13852, #12017, #16275, #25632 ) ) ;
#19327 = CARTESIAN_POINT ( 'NONE',  ( 39.42519654392773300, -6.758498917347721700, -59.68630100403306200 ) ) ;
#19328 = ORIENTED_EDGE ( 'NONE', *, *, #22775, .T. ) ;
#19329 = CARTESIAN_POINT ( 'NONE',  ( -36.48910355654564300, 14.58483903954078500, 0.5626719383020628600 ) ) ;
#19330 = CARTESIAN_POINT ( 'NONE',  ( 30.13637450488076700, -10.13392059283002500, -10.23407947803624300 ) ) ;
#19331 = CARTESIAN_POINT ( 'NONE',  ( 20.36516672334491700, -10.00010586161701200, -11.04164954020026100 ) ) ;
#19332 = AXIS2_PLACEMENT_3D ( 'NONE', #22270, #25777, #14037 ) ;
#19333 = ORIENTED_EDGE ( 'NONE', *, *, #6220, .T. ) ;
#19334 = DIRECTION ( 'NONE',  ( -1.000000000000000000, 0.0000000000000000000, 0.0000000000000000000 ) ) ;
#19335 = CONICAL_SURFACE ( 'NONE', #5805, 0.7999999999999569700, 0.7853981634542734900 ) ;
#19336 = CARTESIAN_POINT ( 'NONE',  ( 32.42533632865192300, 8.389651782247426600, -10.37873860552966200 ) ) ;
#19337 = FACE_OUTER_BOUND ( 'NONE', #9411, .T. ) ;
#19338 = CARTESIAN_POINT ( 'NONE',  ( 24.08232343720401000, -3.409311755373744600, -4.250000000000001800 ) ) ;
#19339 = CARTESIAN_POINT ( 'NONE',  ( 13.24796727811586500, -1.747730864756467100, -28.04102231964879600 ) ) ;
#19340 = CARTESIAN_POINT ( 'NONE',  ( 27.65740471308858500, 15.05188780479482300, -1.734723475976807100E-015 ) ) ;
#19341 = ORIENTED_EDGE ( 'NONE', *, *, #20915, .F. ) ;
#19342 = CARTESIAN_POINT ( 'NONE',  ( 38.41347113238242600, -13.01685215704986800, 87.02677356040582900 ) ) ;
#19343 = EDGE_LOOP ( 'NONE', ( #20906, #5308, #10962, #4000 ) ) ;
#19344 = CARTESIAN_POINT ( 'NONE',  ( 21.83814607721031500, -18.13118620716129900, 87.29700886571379200 ) ) ;
#19345 = CARTESIAN_POINT ( 'NONE',  ( 36.71017037637792400, 1.175200391414663600, -10.02522298061704800 ) ) ;
#19346 = LINE ( 'NONE', #22878, #24214 ) ;
#19347 = DIRECTION ( 'NONE',  ( 0.0000000000000000000, 0.0000000000000000000, 1.000000000000000000 ) ) ;
#19348 = EDGE_CURVE ( 'NONE', #6311, #21268, #25320, .T. ) ;
#19349 = CARTESIAN_POINT ( 'NONE',  ( -9.999999999999984000, 22.87785310813345800, 84.99999999999994300 ) ) ;
#19350 = ORIENTED_EDGE ( 'NONE', *, *, #26271, .F. ) ;
#19351 = CARTESIAN_POINT ( 'NONE',  ( 32.75999999999999800, -14.49811219520519300, -5.000000000000000000 ) ) ;
#19352 = VECTOR ( 'NONE', #23280, 1000.000000000000000 ) ;
#19353 = CARTESIAN_POINT ( 'NONE',  ( 38.93812429864301100, 9.155461545079354800, 0.0000000000000000000 ) ) ;
#19354 = CARTESIAN_POINT ( 'NONE',  ( 32.99410103133401900, 8.051126324283083900, -10.23184625631439100 ) ) ;
#19355 = CARTESIAN_POINT ( 'NONE',  ( 25.00000000000000000, -2.428612866367529900E-014, -15.00000000000000500 ) ) ;
#19356 = FACE_OUTER_BOUND ( 'NONE', #12853, .T. ) ;
#19357 = DIRECTION ( 'NONE',  ( 0.8660254037844393700, 0.0000000000000000000, -0.4999999999999988300 ) ) ;
#19358 = VECTOR ( 'NONE', #6866, 1000.000000000000000 ) ;
#19359 = DIRECTION ( 'NONE',  ( 0.0000000000000000000, 0.0000000000000000000, 1.000000000000000000 ) ) ;
#19360 = ORIENTED_EDGE ( 'NONE', *, *, #3866, .F. ) ;
#19361 = CLOSED_SHELL ( 'NONE', ( #24235, #16648, #7010, #615, #19704, #18331, #2113, #11663, #16994, #18247, #7235, #17769, #14530, #19947, #20096, #2892, #4131, #18709, #1264, #15137, #4410, #1218, #313, #24255, #1632, #26053, #12800 ) ) ;
#19362 = ORIENTED_EDGE ( 'NONE', *, *, #9200, .T. ) ;
#19363 = EDGE_CURVE ( 'NONE', #26598, #8474, #4506, .T. ) ;
#19364 = AXIS2_PLACEMENT_3D ( 'NONE', #4343, #5193, #23837 ) ;
#19365 = ADVANCED_FACE ( 'NONE', ( #1056 ), #14844, .F. ) ;
#19366 = CARTESIAN_POINT ( 'NONE',  ( -16.56600237933929500, 20.45804803588367400, 34.37263812738985500 ) ) ;
#19367 = DIRECTION ( 'NONE',  ( 1.000000000000000000, 0.0000000000000000000, 0.0000000000000000000 ) ) ;
#19368 = B_SPLINE_CURVE_WITH_KNOTS ( 'NONE', 3,
 ( #1282, #17211, #19389, #23363 ),
 .UNSPECIFIED., .F., .F.,
 ( 4, 4 ),
 ( 0.8892307438834862200, 1.000000000000000000 ),
 .UNSPECIFIED. ) ;
#19369 = CARTESIAN_POINT ( 'NONE',  ( 13.86974430517378400, -4.807009859802158200, -10.00000000000000000 ) ) ;
#19370 = CIRCLE ( 'NONE', #24613, 8.000000000000000000 ) ;
#19371 = CARTESIAN_POINT ( 'NONE',  ( 22.18768796427723800, -18.00003146112274200, 86.67662699478421500 ) ) ;
#19372 = EDGE_LOOP ( 'NONE', ( #21325, #9927 ) ) ;
#19373 = DIRECTION ( 'NONE',  ( 0.0000000000000000000, -1.000000000000000000, 0.0000000000000000000 ) ) ;
#19374 = PLANE ( 'NONE',  #21493 ) ;
#19375 = CARTESIAN_POINT ( 'NONE',  ( 33.68655071321755700, 8.255090234388683600, -10.00000000000000200 ) ) ;
#19376 = DIRECTION ( 'NONE',  ( 1.445602896647339700E-016, -1.000000000000000000, 0.0000000000000000000 ) ) ;
#19377 = CARTESIAN_POINT ( 'NONE',  ( 1.748528137423857900, 0.0000000000000000000, 1.850000000000000100 ) ) ;
#19378 = CARTESIAN_POINT ( 'NONE',  ( 1.387778780781445700E-014, -10.00000000000000000, 75.00000000000000000 ) ) ;
#19379 = CARTESIAN_POINT ( 'NONE',  ( -0.2920726815313414700, 19.33898531891636100, 5.000000000000000000 ) ) ;
#19380 = EDGE_CURVE ( 'NONE', #17298, #9742, #21282, .T. ) ;
#19381 = CARTESIAN_POINT ( 'NONE',  ( 17.99038105676661200, -3.261904761904761400, -26.16025403784437500 ) ) ;
#19382 = ORIENTED_EDGE ( 'NONE', *, *, #26632, .F. ) ;
#19383 = CARTESIAN_POINT ( 'NONE',  ( 9.549085433641565100, -31.98031779595051600, -64.07479162925153600 ) ) ;
#19384 =( BOUNDED_SURFACE ( )  B_SPLINE_SURFACE ( 3, 2, ( 
 ( #13403, #16392, #23805 ),
 ( #17650, #12127, #15518 ),
 ( #14241, #15074, #2168 ),
 ( #11253, #21168, #9493 ),
 ( #3890, #25, #849 ),
 ( #15500, #15970, #18965 ) ),
 .UNSPECIFIED., .F., .F., .F. ) 
 B_SPLINE_SURFACE_WITH_KNOTS ( ( 4, 2, 4 ),
 ( 3, 3 ),
 ( 0.01881766650680194100, 0.02157037708033670400, 0.02432308765387146800 ),
 ( 0.0000000000000000000, 1.000000000000000000 ),
 .UNSPECIFIED. ) 
 GEOMETRIC_REPRESENTATION_ITEM ( )  RATIONAL_B_SPLINE_SURFACE ( (
 ( 1.000000000000000000, 0.7993350396512568500, 1.000000000000000000),
 ( 1.000000000000000000, 0.8031341182641256200, 1.000000000000000000),
 ( 1.000000000000000000, 0.8070564064276630800, 1.000000000000000000),
 ( 1.000000000000000000, 0.8147738499687817700, 1.000000000000000000),
 ( 1.000000000000000000, 0.8188016497712815600, 1.000000000000000000),
 ( 1.000000000000000000, 0.8221221431935427100, 1.000000000000000000) ) ) 
 REPRESENTATION_ITEM ( '' )  SURFACE ( )  );
#19385 = ORIENTED_EDGE ( 'NONE', *, *, #18508, .F. ) ;
#19386 = CARTESIAN_POINT ( 'NONE',  ( 0.1999999999999987900, 0.0000000000000000000, 3.299999999999999800 ) ) ;
#19387 = DIRECTION ( 'NONE',  ( -1.000000000000000000, 0.0000000000000000000, 0.0000000000000000000 ) ) ;
#19388 = CYLINDRICAL_SURFACE ( 'NONE', #11583, 33.00000000000000000 ) ;
#19389 = CARTESIAN_POINT ( 'NONE',  ( 12.87807345317439100, -3.018461542686081200, -35.01503055118675400 ) ) ;
#19390 = CARTESIAN_POINT ( 'NONE',  ( -23.00000000000000000, -3.164319132398465900, -55.00000000000000000 ) ) ;
#19391 = VERTEX_POINT ( 'NONE', #3645 ) ;
#19392 = ORIENTED_EDGE ( 'NONE', *, *, #23904, .F. ) ;
#19393 = AXIS2_PLACEMENT_3D ( 'NONE', #22056, #10785, #14679 ) ;
#19394 = CARTESIAN_POINT ( 'NONE',  ( 34.54262143977844300, 5.608451661709350900, -10.60519494436129200 ) ) ;
#19395 = CARTESIAN_POINT ( 'NONE',  ( 33.83886816801548700, 7.929044636892831100, -10.00564572998724200 ) ) ;
#19396 = CARTESIAN_POINT ( 'NONE',  ( 3.180076406124047400, 38.59934276779435400, 1.870174983178026800 ) ) ;
#19397 = CARTESIAN_POINT ( 'NONE',  ( 1.153644090364758700, 0.4690074769720782900, -0.3699999999999999400 ) ) ;
#19398 = CARTESIAN_POINT ( 'NONE',  ( 6.974813436299106300, -26.50000000000000000, 64.00000000000000000 ) ) ;
#19399 = CARTESIAN_POINT ( 'NONE',  ( -20.83359110024791100, -25.59221525909141100, -4.999999999999990200 ) ) ;
#19400 = DIRECTION ( 'NONE',  ( 0.0000000000000000000, -0.5000000000000011100, -0.8660254037844380400 ) ) ;
#19401 = ORIENTED_EDGE ( 'NONE', *, *, #3878, .F. ) ;
#19402 = CARTESIAN_POINT ( 'NONE',  ( 28.18586378341344200, -28.38265248977455000, 19.52504739175879700 ) ) ;
#19403 = VERTEX_POINT ( 'NONE', #17442 ) ;
#19404 = CARTESIAN_POINT ( 'NONE',  ( 37.99306679255972300, 0.5400992311564205600, -12.72935676227563000 ) ) ;
#19405 = VECTOR ( 'NONE', #10570, 1000.000000000000000 ) ;
#19406 = CARTESIAN_POINT ( 'NONE',  ( 35.98486171008885000, 22.00000000005518100, -10.88710873491284300 ) ) ;
#19407 = CARTESIAN_POINT ( 'NONE',  ( 4.000000000000670600, 36.51154474957209600, 1.474999999994124100 ) ) ;
#19408 = EDGE_CURVE ( 'NONE', #469, #5674, #15282, .T. ) ;
#19409 = ADVANCED_FACE ( 'NONE', ( #7141 ), #2403, .F. ) ;
#19410 = CARTESIAN_POINT ( 'NONE',  ( -3.499999999999999600, 17.46242805000000300, 0.9767868506544510300 ) ) ;
#19411 = CYLINDRICAL_SURFACE ( 'NONE', #4057, 1.024999999999990100 ) ;
#19412 = LINE ( 'NONE', #26415, #835 ) ;
#19413 = EDGE_LOOP ( 'NONE', ( #25310, #16816, #13175, #13106 ) ) ;
#19414 = VERTEX_POINT ( 'NONE', #3244 ) ;
#19415 = CARTESIAN_POINT ( 'NONE',  ( 35.08971527228978000, 5.177075807928740200, -10.23053803992599100 ) ) ;
#19416 = EDGE_CURVE ( 'NONE', #5291, #1092, #22445, .T. ) ;
#19417 = CARTESIAN_POINT ( 'NONE',  ( 34.00348632650546000, 6.384401918584315700, -10.72712487177989300 ) ) ;
#19418 = CARTESIAN_POINT ( 'NONE',  ( -14.14520833578761500, 29.79886451953128600, -54.62630769086160100 ) ) ;
#19419 = AXIS2_PLACEMENT_3D ( 'NONE', #25796, #24048, #12370 ) ;
#19420 = CARTESIAN_POINT ( 'NONE',  ( 14.76816056129354300, 3.112059626940473700, -31.22810739767017600 ) ) ;
#19421 = ORIENTED_EDGE ( 'NONE', *, *, #16901, .F. ) ;
#19422 = LINE ( 'NONE', #10365, #20729 ) ;
#19423 = ADVANCED_FACE ( 'NONE', ( #4936 ), #14841, .T. ) ;
#19424 = ADVANCED_FACE ( 'NONE', ( #18286 ), #17439, .F. ) ;
#19425 = EDGE_CURVE ( 'NONE', #6267, #14038, #5542, .T. ) ;
#19426 = CARTESIAN_POINT ( 'NONE',  ( -29.44687454069741900, -2.177002564980188300, 75.43900895616769700 ) ) ;
#19427 = PLANE ( 'NONE',  #8675 ) ;
#19428 = VECTOR ( 'NONE', #2833, 1000.000000000000100 ) ;
#19429 = CARTESIAN_POINT ( 'NONE',  ( -6.000000000000000900, 25.22593568463661700, 5.000000000000000000 ) ) ;
#19430 = ORIENTED_EDGE ( 'NONE', *, *, #321, .F. ) ;
#19431 = DIRECTION ( 'NONE',  ( 0.0000000000000000000, 0.0000000000000000000, 1.000000000000000000 ) ) ;
#19432 = ORIENTED_EDGE ( 'NONE', *, *, #215, .F. ) ;
#19433 = ORIENTED_EDGE ( 'NONE', *, *, #1492, .T. ) ;
#19434 = DIRECTION ( 'NONE',  ( -0.0000000000000000000, -0.0000000000000000000, 1.000000000000000000 ) ) ;
#19435 = CARTESIAN_POINT ( 'NONE',  ( 35.79935027129879200, 5.155050910350992100, -10.00010735889837800 ) ) ;
#19436 = VECTOR ( 'NONE', #3972, 1000.000000000000000 ) ;
#19437 = CARTESIAN_POINT ( 'NONE',  ( 34.90496705184644800, 6.207409754887541100, -10.04193290334173300 ) ) ;
#19438 = CARTESIAN_POINT ( 'NONE',  ( 14.65332695992821700, 4.155747714137932600, -11.23805517987387700 ) ) ;
#19439 = CARTESIAN_POINT ( 'NONE',  ( -14.14520833578761500, -0.1060149402271307200, 1.895874520398617400 ) ) ;
#19440 = CARTESIAN_POINT ( 'NONE',  ( 4.483543044057105600, -7.805897344724077600, -7.614369657945760900 ) ) ;
#19441 = CARTESIAN_POINT ( 'NONE',  ( -6.503725115184562500, 30.90105348561519700, 5.000000000000000000 ) ) ;
#19442 = CARTESIAN_POINT ( 'NONE',  ( -23.14726054322041200, -23.52061963890113100, -49.00195211143495300 ) ) ;
#19443 = ORIENTED_EDGE ( 'NONE', *, *, #9272, .F. ) ;
#19444 = ORIENTED_EDGE ( 'NONE', *, *, #13321, .T. ) ;
#19445 = DIRECTION ( 'NONE',  ( -1.000000000000000000, 0.0000000000000000000, 0.0000000000000000000 ) ) ;
#19446 = PLANE ( 'NONE',  #21345 ) ;
#19447 = CYLINDRICAL_SURFACE ( 'NONE', #25604, 0.9999999999999935600 ) ;
#19448 = DIRECTION ( 'NONE',  ( 0.0000000000000000000, 0.0000000000000000000, -1.000000000000000000 ) ) ;
#19449 = EDGE_LOOP ( 'NONE', ( #13030, #10809 ) ) ;
#19450 = EDGE_LOOP ( 'NONE', ( #22530, #18049, #3038, #10630 ) ) ;
#19451 = CARTESIAN_POINT ( 'NONE',  ( 6.394636145459717400, 35.15311548877537000, 0.0000000000000000000 ) ) ;
#19452 = CARTESIAN_POINT ( 'NONE',  ( 35.57791884198765300, 16.00000000000000000, 0.0000000000000000000 ) ) ;
#19453 = CARTESIAN_POINT ( 'NONE',  ( -3.687272111600641700, 14.61725545005085400, 0.9981192163349870100 ) ) ;
#19454 = CARTESIAN_POINT ( 'NONE',  ( 22.50000000000000400, -2.041077998578921100E-016, 0.0000000000000000000 ) ) ;
#19455 = ORIENTED_EDGE ( 'NONE', *, *, #21956, .T. ) ;
#19456 = ORIENTED_EDGE ( 'NONE', *, *, #5283, .F. ) ;
#19457 = DIRECTION ( 'NONE',  ( -0.0000000000000000000, -0.5000000000000011100, -0.8660254037844380400 ) ) ;
#19458 = CARTESIAN_POINT ( 'NONE',  ( 36.96417991616788600, 0.5158508780040810300, -10.00000000000000200 ) ) ;
#19459 = CARTESIAN_POINT ( 'NONE',  ( 27.50000000000000400, 3.061616997868385600E-016, -10.00000000000000200 ) ) ;
#19460 = CARTESIAN_POINT ( 'NONE',  ( -39.34555221739702800, -7.212480214453035100, -59.49843596764193900 ) ) ;
#19461 = CARTESIAN_POINT ( 'NONE',  ( 22.99038105676659400, 2.500000000000007100, -17.49999999999998600 ) ) ;
#19462 = DIRECTION ( 'NONE',  ( -0.0000000000000000000, -0.0000000000000000000, -1.000000000000000000 ) ) ;
#19463 = ORIENTED_EDGE ( 'NONE', *, *, #9681, .T. ) ;
#19464 = ORIENTED_EDGE ( 'NONE', *, *, #9500, .F. ) ;
#19465 = CARTESIAN_POINT ( 'NONE',  ( -37.40207750377387400, 14.20656546013829800, -15.08584522109802800 ) ) ;
#19466 = AXIS2_PLACEMENT_3D ( 'NONE', #24486, #11493, #12793 ) ;
#19467 = CARTESIAN_POINT ( 'NONE',  ( 0.0000000000000000000, 19.07664161684530100, 0.0000000000000000000 ) ) ;
#19468 = DIRECTION ( 'NONE',  ( 1.000000000000000000, 0.0000000000000000000, -0.0000000000000000000 ) ) ;
#19469 = CIRCLE ( 'NONE', #660, 40.00000000000000000 ) ;
#19470 = ORIENTED_EDGE ( 'NONE', *, *, #15642, .T. ) ;
#19471 = ORIENTED_EDGE ( 'NONE', *, *, #21920, .F. ) ;
#19472 = CARTESIAN_POINT ( 'NONE',  ( 25.00000000000000000, 0.0000000000000000000, -9.999999999999998200 ) ) ;
#19473 = CARTESIAN_POINT ( 'NONE',  ( 10.88931374664172900, -32.43800207755084800, -64.47226019297238500 ) ) ;
#19474 = CARTESIAN_POINT ( 'NONE',  ( 0.5768811578288356400, 0.3699999999999981100, 0.5187445457678248100 ) ) ;
#19475 = ORIENTED_EDGE ( 'NONE', *, *, #20179, .F. ) ;
#19476 = ORIENTED_EDGE ( 'NONE', *, *, #7544, .T. ) ;
#19477 = LINE ( 'NONE', #7838, #26091 ) ;
#19478 = CARTESIAN_POINT ( 'NONE',  ( 36.04687581388072500, 4.509808155770325100, -10.00115662816470600 ) ) ;
#19479 = ORIENTED_EDGE ( 'NONE', *, *, #25453, .T. ) ;
#19480 = VECTOR ( 'NONE', #1846, 1000.000000000000000 ) ;
#19481 = LINE ( 'NONE', #24775, #6685 ) ;
#19482 = CARTESIAN_POINT ( 'NONE',  ( 15.83601414769752900, 2.161812412607506700, -29.53523187647712700 ) ) ;
#19483 = ADVANCED_FACE ( 'NONE', ( #20099 ), #15962, .F. ) ;
#19485 = ORIENTED_EDGE ( 'NONE', *, *, #7770, .F. ) ;
#19484 = CARTESIAN_POINT ( 'NONE',  ( 17.10942040885392100, 7.751724754331824000, -11.10939065662760900 ) ) ;
#19486 = DIRECTION ( 'NONE',  ( 1.000000000000000000, 0.0000000000000000000, 0.0000000000000000000 ) ) ;
#19487 = CARTESIAN_POINT ( 'NONE',  ( 1.000000000000000000, 0.8920061658979680000, -4.228388472693467300E-015 ) ) ;
#19488 = CARTESIAN_POINT ( 'NONE',  ( -16.64992330844308200, 20.18693029061426000, -34.53308824484594200 ) ) ;
#19489 = EDGE_CURVE ( 'NONE', #81, #25273, #7987, .T. ) ;
#19490 = ORIENTED_EDGE ( 'NONE', *, *, #8348, .T. ) ;
#19491 = ORIENTED_EDGE ( 'NONE', *, *, #12492, .T. ) ;
#19492 = ADVANCED_FACE ( 'NONE', ( #13595, #5372 ), #21403, .T. ) ;
#19493 = CARTESIAN_POINT ( 'NONE',  ( -28.86264085201450800, -27.69399080283441400, -19.37070697443639100 ) ) ;
#19494 = EDGE_CURVE ( 'NONE', #17615, #25598, #16220, .T. ) ;
#19495 = CARTESIAN_POINT ( 'NONE',  ( 50.00000000000001400, -4.999999999999993800, -55.00289488391948800 ) ) ;
#19497 = VERTEX_POINT ( 'NONE', #24946 ) ;
#19496 = AXIS2_PLACEMENT_3D ( 'NONE', #5487, #4650, #7657 ) ;
#19498 = DIRECTION ( 'NONE',  ( -0.0000000000000000000, 0.0000000000000000000, -1.000000000000000000 ) ) ;
#19499 = DIRECTION ( 'NONE',  ( 0.0000000000000000000, 0.0000000000000000000, -1.000000000000000000 ) ) ;
#19500 = CARTESIAN_POINT ( 'NONE',  ( 16.28833938742682700, -17.24129562918740200, -0.0000000000000000000 ) ) ;
#19501 = CARTESIAN_POINT ( 'NONE',  ( 27.70313421245010900, -28.85386065709356600, -20.62971014950774400 ) ) ;
#19502 = ORIENTED_EDGE ( 'NONE', *, *, #4762, .F. ) ;
#19503 = VERTEX_POINT ( 'NONE', #26677 ) ;
#19504 = EDGE_CURVE ( 'NONE', #22985, #9529, #17894, .T. ) ;
#19505 = CIRCLE ( 'NONE', #15509, 1.249999999999999300 ) ;
#19506 = AXIS2_PLACEMENT_3D ( 'NONE', #20519, #8810, #2801 ) ;
#19507 = CARTESIAN_POINT ( 'NONE',  ( -9.999999999999998200, -17.24129562918740200, 3.550000000000008700 ) ) ;
#19508 = ORIENTED_EDGE ( 'NONE', *, *, #17931, .T. ) ;
#19509 = CARTESIAN_POINT ( 'NONE',  ( 15.22434683199049300, 2.457988145379141000, -34.58024145382184100 ) ) ;
#19510 = CARTESIAN_POINT ( 'NONE',  ( 1.000000000000000000, 0.6690046244234759700, 0.3862499999999964900 ) ) ;
#19511 = VECTOR ( 'NONE', #22156, 1000.000000000000000 ) ;
#19513 = VERTEX_POINT ( 'NONE', #9748 ) ;
#19512 = CARTESIAN_POINT ( 'NONE',  ( 24.15380756510520400, 10.99999999999999800, -11.00491324939104100 ) ) ;
#19514 = VECTOR ( 'NONE', #6553, 1000.000000000000000 ) ;
#19515 = CARTESIAN_POINT ( 'NONE',  ( -29.00392762194590200, -27.54581969194098100, -19.99999999999947800 ) ) ;
#19516 = EDGE_CURVE ( 'NONE', #1377, #26041, #20552, .T. ) ;
#19517 = VECTOR ( 'NONE', #15914, 1000.000000000000000 ) ;
#19518 = CARTESIAN_POINT ( 'NONE',  ( 26.76266590108094700, 3.058252676282914500, -0.0000000000000000000 ) ) ;
#19519 = EDGE_LOOP ( 'NONE', ( #18122, #8565, #9353, #13013 ) ) ;
#19520 = AXIS2_PLACEMENT_3D ( 'NONE', #15206, #10483, #17364 ) ;
#19521 = DIRECTION ( 'NONE',  ( 0.0000000000000000000, 1.000000000000000000, 0.0000000000000000000 ) ) ;
#19522 = VECTOR ( 'NONE', #357, 1000.000000000000000 ) ;
#19523 = LINE ( 'NONE', #26518, #6572 ) ;
#19524 = CIRCLE ( 'NONE', #360, 4.134999999999990900 ) ;
#19525 = CARTESIAN_POINT ( 'NONE',  ( 21.78113623727517400, 11.59260710333281400, -10.00000000000000200 ) ) ;
#19526 = CARTESIAN_POINT ( 'NONE',  ( 34.75674237151608300, -19.80011657216555000, -7.245858328386491500 ) ) ;
#19527 = VERTEX_POINT ( 'NONE', #1133 ) ;
#19528 = ADVANCED_FACE ( 'NONE', ( #17071 ), #15766, .F. ) ;
#19529 = VERTEX_POINT ( 'NONE', #22679 ) ;
#19530 = VECTOR ( 'NONE', #23253, 1000.000000000000000 ) ;
#19531 = CARTESIAN_POINT ( 'NONE',  ( 0.1999999999999987900, 4.041334437186265500E-016, -3.299999999999999800 ) ) ;
#19532 = FACE_OUTER_BOUND ( 'NONE', #9654, .T. ) ;
#19533 = CARTESIAN_POINT ( 'NONE',  ( 16.04216140219330800, 2.166666666666671400, -29.65425104935296100 ) ) ;
#19534 = ORIENTED_EDGE ( 'NONE', *, *, #19593, .F. ) ;
#19535 = AXIS2_PLACEMENT_3D ( 'NONE', #16374, #15477, #13803 ) ;
#19536 = FACE_OUTER_BOUND ( 'NONE', #3872, .T. ) ;
#19537 = CARTESIAN_POINT ( 'NONE',  ( -6.860000000000014500, 33.11818269470715100, 0.0000000000000000000 ) ) ;
#19538 = ORIENTED_EDGE ( 'NONE', *, *, #18496, .T. ) ;
#19539 = VECTOR ( 'NONE', #25616, 1000.000000000000000 ) ;
#19540 = CARTESIAN_POINT ( 'NONE',  ( 35.83448592722096700, 2.364628007505002600, -10.54367931650966000 ) ) ;
#19541 = CARTESIAN_POINT ( 'NONE',  ( 14.88605365314978500, 2.705849347225262000, -34.38306405226957500 ) ) ;
#19542 = VECTOR ( 'NONE', #12052, 1000.000000000000000 ) ;
#19543 = DIRECTION ( 'NONE',  ( 0.0000000000000000000, 0.0000000000000000000, 1.000000000000000000 ) ) ;
#19544 = CARTESIAN_POINT ( 'NONE',  ( 32.75999999999999800, -14.49811219520519300, -2.000000000000004400 ) ) ;
#19545 = CARTESIAN_POINT ( 'NONE',  ( 36.28810170360576100, 15.05188780479482700, 0.0000000000000000000 ) ) ;
#19546 = EDGE_LOOP ( 'NONE', ( #733, #13631, #21630, #2267, #452, #25549, #11474 ) ) ;
#19547 = AXIS2_PLACEMENT_3D ( 'NONE', #6799, #12877, #7245 ) ;
#19548 = CARTESIAN_POINT ( 'NONE',  ( 29.69303709151772000, 26.82962499104005600, -16.75038283261338600 ) ) ;
#19549 = CARTESIAN_POINT ( 'NONE',  ( 13.88375659326631300, -4.831639607398207300, -10.00000000000000200 ) ) ;
#19550 = CIRCLE ( 'NONE', #4338, 3.299999999999999800 ) ;
#19551 = CARTESIAN_POINT ( 'NONE',  ( -37.82381116087471200, 10.58339417997350300, 5.135690306325679800 ) ) ;
#19552 = VERTEX_POINT ( 'NONE', #23106 ) ;
#19553 = ORIENTED_EDGE ( 'NONE', *, *, #12675, .T. ) ;
#19554 = DIRECTION ( 'NONE',  ( -1.000000000000000000, -0.0000000000000000000, -0.0000000000000000000 ) ) ;
#19555 = CYLINDRICAL_SURFACE ( 'NONE', #11816, 4.000000000000000900 ) ;
#19556 = CARTESIAN_POINT ( 'NONE',  ( 20.60565003518772500, -2.333333333333338400, -24.20607867140132200 ) ) ;
#19557 = CARTESIAN_POINT ( 'NONE',  ( -28.86264085201450100, -27.69399080283442100, -49.37070697443635900 ) ) ;
#19558 = VERTEX_POINT ( 'NONE', #11423 ) ;
#19559 = CARTESIAN_POINT ( 'NONE',  ( 28.18396255885007300, -28.38454732950878400, 47.47511360539124300 ) ) ;
#19560 = CARTESIAN_POINT ( 'NONE',  ( 37.47061770982783500, -12.49811219520519100, -1.499999999999997800 ) ) ;
#19561 = CARTESIAN_POINT ( 'NONE',  ( -10.79999999999994200, 22.87785310813345800, 75.00000000000000000 ) ) ;
#19562 = EDGE_CURVE ( 'NONE', #7863, #16503, #3766, .T. ) ;
#19563 = EDGE_LOOP ( 'NONE', ( #18720, #18188 ) ) ;
#19564 = CARTESIAN_POINT ( 'NONE',  ( 0.0000000000000000000, 0.8920061658979684400, -4.607859233063393800E-015 ) ) ;
#19565 = CARTESIAN_POINT ( 'NONE',  ( 34.77671918165743400, 19.76309399605673200, -6.766317637928880300 ) ) ;
#19566 = CARTESIAN_POINT ( 'NONE',  ( 27.17977129435585200, -1.259652447389462600, -4.250000000000002700 ) ) ;
#19567 = ORIENTED_EDGE ( 'NONE', *, *, #15771, .F. ) ;
#19568 = DIRECTION ( 'NONE',  ( 0.0000000000000000000, 1.000000000000000000, 0.0000000000000000000 ) ) ;
#19569 = ORIENTED_EDGE ( 'NONE', *, *, #9334, .F. ) ;
#19570 = DIRECTION ( 'NONE',  ( 0.0000000000000000000, -0.0000000000000000000, -1.000000000000000000 ) ) ;
#19571 = AXIS2_PLACEMENT_3D ( 'NONE', #22638, #10935, #6175 ) ;
#19572 = CARTESIAN_POINT ( 'NONE',  ( -14.85846286301443600, 37.09046291356644100, -38.45831625924772400 ) ) ;
#19573 = ORIENTED_EDGE ( 'NONE', *, *, #14522, .T. ) ;
#19574 = FACE_OUTER_BOUND ( 'NONE', #18964, .T. ) ;
#19575 = PLANE ( 'NONE',  #19692 ) ;
#19576 = CARTESIAN_POINT ( 'NONE',  ( -29.45776904605880400, -0.4803725315442701800, 75.49999999999998600 ) ) ;
#19577 = DIRECTION ( 'NONE',  ( -1.000000000000000000, 0.0000000000000000000, 0.0000000000000000000 ) ) ;
#19578 = CARTESIAN_POINT ( 'NONE',  ( 21.00000000000000000, -4.955844122715714000, -38.00000000000000000 ) ) ;
#19579 = VERTEX_POINT ( 'NONE', #4947 ) ;
#19580 = EDGE_CURVE ( 'NONE', #3923, #26782, #14024, .T. ) ;
#19581 = CARTESIAN_POINT ( 'NONE',  ( 30.23069837047519200, 9.665521024783739500, -10.91838426004305200 ) ) ;
#19582 = CARTESIAN_POINT ( 'NONE',  ( 10.00000000000000200, 9.478766225400515000E-017, -0.7740000000000000200 ) ) ;
#19583 = EDGE_CURVE ( 'NONE', #8674, #25047, #9312, .T. ) ;
#19584 = EDGE_CURVE ( 'NONE', #173, #14962, #16265, .T. ) ;
#19585 = CARTESIAN_POINT ( 'NONE',  ( 1.698992834427399200, 39.96390283021165900, -57.61492987523062200 ) ) ;
#19586 = ORIENTED_EDGE ( 'NONE', *, *, #1052, .T. ) ;
#19587 = AXIS2_PLACEMENT_3D ( 'NONE', #25892, #17973, #1622 ) ;
#19588 = ORIENTED_EDGE ( 'NONE', *, *, #19135, .T. ) ;
#19589 = CARTESIAN_POINT ( 'NONE',  ( -12.00000000000000000, -6.599999999999999600, 39.07000000000000000 ) ) ;
#19590 = CARTESIAN_POINT ( 'NONE',  ( 1.000000000000000000, -0.8920061658979737700, -1.680513367352531900E-015 ) ) ;
#19591 = VECTOR ( 'NONE', #2165, 1000.000000000000000 ) ;
#19592 = CARTESIAN_POINT ( 'NONE',  ( -2.044949889750576700, 39.95138913350006500, -57.07140478399291800 ) ) ;
#19593 = EDGE_CURVE ( 'NONE', #830, #19048, #23244, .T. ) ;
#19594 = VERTEX_POINT ( 'NONE', #15774 ) ;
#19595 = PLANE ( 'NONE',  #12873 ) ;
#19596 = EDGE_LOOP ( 'NONE', ( #5356, #4749, #1761 ) ) ;
#19597 = DIRECTION ( 'NONE',  ( 0.0000000000000000000, 0.8660254037844433700, 0.4999999999999917800 ) ) ;
#19598 = DIRECTION ( 'NONE',  ( -1.000000000000000000, -0.0000000000000000000, -0.0000000000000000000 ) ) ;
#19599 = CYLINDRICAL_SURFACE ( 'NONE', #21219, 0.7999999999999933800 ) ;
#19600 = CARTESIAN_POINT ( 'NONE',  ( 29.11757402937852000, 10.27754836386615100, -10.61582639178360000 ) ) ;
#19601 = DIRECTION ( 'NONE',  ( -0.0000000000000000000, -0.0000000000000000000, -1.000000000000000000 ) ) ;
#19602 = CARTESIAN_POINT ( 'NONE',  ( 25.45070221437648800, 11.95817451195942600, -10.00119666224824400 ) ) ;
#19603 = CARTESIAN_POINT ( 'NONE',  ( 31.70996051491954000, 18.00188780480465000, -5.000000000000000000 ) ) ;
#19604 = CARTESIAN_POINT ( 'NONE',  ( 24.26756825638396400, 31.87154234461473500, -25.59725727989215500 ) ) ;
#19605 = AXIS2_PLACEMENT_3D ( 'NONE', #26719, #23658, #9792 ) ;
#19606 = ORIENTED_EDGE ( 'NONE', *, *, #15888, .T. ) ;
#19607 = ORIENTED_EDGE ( 'NONE', *, *, #14689, .F. ) ;
#19608 = FACE_BOUND ( 'NONE', #25675, .T. ) ;
#19609 = CARTESIAN_POINT ( 'NONE',  ( 29.68710829656516700, -31.10752655083684500, 48.23141914488487500 ) ) ;
#19610 = FACE_OUTER_BOUND ( 'NONE', #2383, .T. ) ;
#19611 = LINE ( 'NONE', #23115, #22508 ) ;
#19612 = VERTEX_POINT ( 'NONE', #8910 ) ;
#19613 = CARTESIAN_POINT ( 'NONE',  ( 36.21510504282837700, -0.1552546278814550300, -10.37495083947817100 ) ) ;
#19614 = DIRECTION ( 'NONE',  ( -0.0000000000000000000, -0.0000000000000000000, 1.000000000000000000 ) ) ;
#19615 = CARTESIAN_POINT ( 'NONE',  ( -6.000000000000001800, 17.95532127328566200, 0.7071067811865450200 ) ) ;
#19616 = LINE ( 'NONE', #4513, #66 ) ;
#19617 = CARTESIAN_POINT ( 'NONE',  ( 29.66622730900793700, 9.954773584574672500, -10.97878757305459500 ) ) ;
#19618 = CARTESIAN_POINT ( 'NONE',  ( -23.99999999999996400, -20.99999999999998900, -4.999999999999997300 ) ) ;
#19619 = ORIENTED_EDGE ( 'NONE', *, *, #276, .T. ) ;
#19620 = CARTESIAN_POINT ( 'NONE',  ( 35.55520661679112500, -4.290768830705263600, -10.18856125645684500 ) ) ;
#19621 = CARTESIAN_POINT ( 'NONE',  ( 3.104728295668289100, 36.59858257079045500, 3.017007822243214800 ) ) ;
#19622 = CARTESIAN_POINT ( 'NONE',  ( 26.76157203959626300, 11.43934217326877300, -10.09065561244790400 ) ) ;
#19623 = ADVANCED_FACE ( 'NONE', ( #21926 ), #10517, .F. ) ;
#19624 = DIRECTION ( 'NONE',  ( 0.0000000000000000000, 0.0000000000000000000, 1.000000000000000000 ) ) ;
#19625 = CARTESIAN_POINT ( 'NONE',  ( 37.00811963096548900, -0.1662236255364386800, -10.00000000000000200 ) ) ;
#19626 = CARTESIAN_POINT ( 'NONE',  ( 28.19426373705538700, -28.37430830694918900, -18.97495260824120700 ) ) ;
#19627 = CONICAL_SURFACE ( 'NONE', #14801, 1.649999999999998600, 1.029744258676653600 ) ;
#19628 = ORIENTED_EDGE ( 'NONE', *, *, #686, .T. ) ;
#19629 = ORIENTED_EDGE ( 'NONE', *, *, #6058, .T. ) ;
#19630 = EDGE_CURVE ( 'NONE', #11488, #4693, #14540, .T. ) ;
#19631 = CARTESIAN_POINT ( 'NONE',  ( 0.1000000000000028600, 2.326828918379971400E-016, -1.899999999999999900 ) ) ;
#19632 = DIRECTION ( 'NONE',  ( 0.8949343913984424400, 0.4461977533474360000, -2.804305813254867100E-017 ) ) ;
#19633 = SURFACE_SIDE_STYLE ('',( #26682 ) ) ;
#19634 = ORIENTED_EDGE ( 'NONE', *, *, #12079, .T. ) ;
#19635 =( NAMED_UNIT ( * ) SI_UNIT ( $, .STERADIAN. ) SOLID_ANGLE_UNIT ( ) );
#19636 = CARTESIAN_POINT ( 'NONE',  ( 1.729999999999999800, -0.5374539623124291500, 0.1424051908979074900 ) ) ;
#19637 = CARTESIAN_POINT ( 'NONE',  ( 23.24186374678321000, -23.42720735276718400, -21.02488668074425600 ) ) ;
#19638 = ADVANCED_FACE ( 'NONE', ( #6738 ), #22308, .F. ) ;
#19639 = DIRECTION ( 'NONE',  ( 0.0000000000000000000, 0.0000000000000000000, -1.000000000000000000 ) ) ;
#19640 = DIRECTION ( 'NONE',  ( -1.000000000000000000, -0.0000000000000000000, 0.0000000000000000000 ) ) ;
#19642 = CARTESIAN_POINT ( 'NONE',  ( -3.499999999999990200, 14.06242805000000100, 1.200000000000001300 ) ) ;
#19641 = PLANE ( 'NONE',  #17538 ) ;
#19643 = CARTESIAN_POINT ( 'NONE',  ( 24.76391810857884900, -10.99811219591734900, -10.97735830505017100 ) ) ;
#19644 = CARTESIAN_POINT ( 'NONE',  ( 28.92741923206248300, -27.62680378937750400, -50.53620153440640200 ) ) ;
#19645 = ADVANCED_FACE ( 'NONE', ( #21446 ), #17500, .T. ) ;
#19646 = CARTESIAN_POINT ( 'NONE',  ( 35.87043199851002100, -4.785533486007778900, -10.00562067215459400 ) ) ;
#19647 = EDGE_CURVE ( 'NONE', #26041, #21591, #22950, .T. ) ;
#19648 = CARTESIAN_POINT ( 'NONE',  ( 28.84258725989554900, 10.44452438535034100, -10.49624198578385800 ) ) ;
#19649 = CARTESIAN_POINT ( 'NONE',  ( 8.550191346024885100, -20.41439130539207600, 5.099922951537303500 ) ) ;
#19650 = CARTESIAN_POINT ( 'NONE',  ( 36.02332755240028900, -2.739009872584740700, -10.23002437665622300 ) ) ;
#19651 = ORIENTED_EDGE ( 'NONE', *, *, #16139, .F. ) ;
#19652 = ORIENTED_EDGE ( 'NONE', *, *, #9265, .T. ) ;
#19653 = VERTEX_POINT ( 'NONE', #5445 ) ;
#19654 = CARTESIAN_POINT ( 'NONE',  ( -20.83359110024791900, -22.00000000000000400, 75.00000000000000000 ) ) ;
#19655 = CARTESIAN_POINT ( 'NONE',  ( -29.45776904605879700, -0.4803725315442753400, 75.00000000000000000 ) ) ;
#19656 = DIRECTION ( 'NONE',  ( -1.000000000000000000, -0.0000000000000000000, -0.0000000000000000000 ) ) ;
#19657 = CARTESIAN_POINT ( 'NONE',  ( 43.11971191787007700, 39.94955965796550100, 93.41548933523465300 ) ) ;
#19658 = VECTOR ( 'NONE', #1274, 1000.000000000000000 ) ;
#19659 = CARTESIAN_POINT ( 'NONE',  ( -5.266508213495153100E-015, -30.00000000000000000, 68.49784845246028900 ) ) ;
#19660 = CARTESIAN_POINT ( 'NONE',  ( 13.95156128695469500, 1.347111479062088600E-015, -10.87514418351693200 ) ) ;
#19661 = DIRECTION ( 'NONE',  ( -1.000000000000000000, -0.0000000000000000000, -0.0000000000000000000 ) ) ;
#19662 = FACE_OUTER_BOUND ( 'NONE', #13958, .T. ) ;
#19663 = CARTESIAN_POINT ( 'NONE',  ( 35.01111249016105400, -5.115728394323245900, -10.32419989920664900 ) ) ;
#19664 = AXIS2_PLACEMENT_3D ( 'NONE', #15597, #11776, #21270 ) ;
#19665 = CARTESIAN_POINT ( 'NONE',  ( 29.44910854929013800, 11.10109389226261800, -10.00064279982849600 ) ) ;
#19666 = CARTESIAN_POINT ( 'NONE',  ( 36.28203935745551000, -3.495692989849103600, -10.01468597384535100 ) ) ;
#19667 = ORIENTED_EDGE ( 'NONE', *, *, #4332, .T. ) ;
#19668 = ORIENTED_EDGE ( 'NONE', *, *, #8227, .T. ) ;
#19669 = ORIENTED_EDGE ( 'NONE', *, *, #4175, .F. ) ;
#19670 = CARTESIAN_POINT ( 'NONE',  ( 10.79999999999997200, 22.87785310813344400, 84.50000000004418200 ) ) ;
#19671 = CARTESIAN_POINT ( 'NONE',  ( 0.0000000000000000000, 0.0000000000000000000, 0.0000000000000000000 ) ) ;
#19672 = DIRECTION ( 'NONE',  ( -1.000000000000000000, -0.0000000000000000000, -0.0000000000000000000 ) ) ;
#19673 = DIRECTION ( 'NONE',  ( 0.0000000000000000000, 0.0000000000000000000, 1.000000000000000000 ) ) ;
#19674 = CARTESIAN_POINT ( 'NONE',  ( 94.82967243278960700, 96.66407685027293400, 110.4154893352346500 ) ) ;
#19675 = CARTESIAN_POINT ( 'NONE',  ( -1.499999999999988700, 17.46242805000000000, 0.9767868506544519200 ) ) ;
#19676 = CARTESIAN_POINT ( 'NONE',  ( 0.0000000000000000000, 0.0000000000000000000, 0.0000000000000000000 ) ) ;
#19677 = CARTESIAN_POINT ( 'NONE',  ( -38.72983346207416800, -10.00000000000000000, 186.9533797591328200 ) ) ;
#19678 = DIRECTION ( 'NONE',  ( 1.000000000000000000, 1.776356839400250900E-015, 0.0000000000000000000 ) ) ;
#19679 = LINE ( 'NONE', #270, #10655 ) ;
#19680 = CARTESIAN_POINT ( 'NONE',  ( 34.06906860053484100, -6.809106202157543000, -10.23114629345888500 ) ) ;
#19681 = CARTESIAN_POINT ( 'NONE',  ( -15.47576245644620100, 29.14831977650130700, -57.52129013408401200 ) ) ;
#19682 = CARTESIAN_POINT ( 'NONE',  ( 35.58175161017197800, -3.952719637031950000, -10.27701068639919100 ) ) ;
#19683 = ORIENTED_EDGE ( 'NONE', *, *, #18351, .T. ) ;
#19684 = CIRCLE ( 'NONE', #9260, 1.999999999999994900 ) ;
#19685 = ORIENTED_EDGE ( 'NONE', *, *, #1172, .F. ) ;
#19686 = DIRECTION ( 'NONE',  ( 0.0000000000000000000, 0.0000000000000000000, -1.000000000000000000 ) ) ;
#19687 = ORIENTED_EDGE ( 'NONE', *, *, #5673, .F. ) ;
#19688 = ADVANCED_FACE ( 'NONE', ( #22792 ), #5881, .T. ) ;
#19689 = EDGE_CURVE ( 'NONE', #300, #25143, #913, .T. ) ;
#19690 = DIRECTION ( 'NONE',  ( 0.0000000000000000000, 0.0000000000000000000, 1.000000000000000000 ) ) ;
#19691 = DIRECTION ( 'NONE',  ( -0.0000000000000000000, 0.0000000000000000000, -1.000000000000000000 ) ) ;
#19692 = AXIS2_PLACEMENT_3D ( 'NONE', #23083, #14798, #17403 ) ;
#19693 = CARTESIAN_POINT ( 'NONE',  ( 26.09435672135804700, -1.933542251430605100, -19.13042311013685600 ) ) ;
#19694 = CIRCLE ( 'NONE', #14861, 0.4999999999999998900 ) ;
#19695 = PLANE ( 'NONE',  #24035 ) ;
#19696 = EDGE_CURVE ( 'NONE', #13191, #8365, #2871, .T. ) ;
#19697 = AXIS2_PLACEMENT_3D ( 'NONE', #4892, #8322, #13970 ) ;
#19698 = CARTESIAN_POINT ( 'NONE',  ( 0.0000000000000000000, 36.50000000000000000, -4.000000000000000900 ) ) ;
#19699 = EDGE_CURVE ( 'NONE', #26054, #12332, #9813, .T. ) ;
#19700 = CARTESIAN_POINT ( 'NONE',  ( 28.43906316879684900, 16.73976362082758500, -2.023246156079507900 ) ) ;
#19701 = CIRCLE ( 'NONE', #2495, 1.149999999999998100 ) ;
#19702 = CARTESIAN_POINT ( 'NONE',  ( -14.78466149565470800, -39.96595426109578900, 1.650000000000013000 ) ) ;
#19703 = CARTESIAN_POINT ( 'NONE',  ( 33.76378628694708100, -6.979070759188182600, -10.37725566786074100 ) ) ;
#19704 = ADVANCED_FACE ( 'NONE', ( #14121 ), #8483, .T. ) ;
#19705 = CIRCLE ( 'NONE', #20537, 1.449999999999998200 ) ;
#19706 = CARTESIAN_POINT ( 'NONE',  ( 19.95929214352104000, -5.380767142052778500E-014, -15.74999999999999300 ) ) ;
#19707 = VERTEX_POINT ( 'NONE', #17534 ) ;
#19708 = EDGE_CURVE ( 'NONE', #23518, #928, #11044, .T. ) ;
#19709 = ORIENTED_EDGE ( 'NONE', *, *, #19718, .T. ) ;
#19710 = ORIENTED_EDGE ( 'NONE', *, *, #1206, .F. ) ;
#19711 = DIRECTION ( 'NONE',  ( 0.8660254037844398200, 0.0000000000000000000, -0.4999999999999981700 ) ) ;
#19712 = UNCERTAINTY_MEASURE_WITH_UNIT (LENGTH_MEASURE( 1.000000000000000100E-005 ), #14190, 'distance_accuracy_value', 'NONE');
#19713 = CARTESIAN_POINT ( 'NONE',  ( 10.99362656051048000, 1.009086799639059600, -34.82238186814894500 ) ) ;
#19714 = CARTESIAN_POINT ( 'NONE',  ( -2.688644122165451100, 32.89545462409741800, -27.24263182608370200 ) ) ;
#19715 = DIRECTION ( 'NONE',  ( -0.0000000000000000000, -1.000000000000000000, -0.0000000000000000000 ) ) ;
#19716 = CARTESIAN_POINT ( 'NONE',  ( -20.99999999999999600, -0.4999999999999938400, -38.00000000000000700 ) ) ;
#19717 = CARTESIAN_POINT ( 'NONE',  ( 22.90673588338499300, 3.500000000000010700, -17.45170743663174700 ) ) ;
#19718 = EDGE_CURVE ( 'NONE', #18268, #6611, #8077, .T. ) ;
#19719 = APPLICATION_PROTOCOL_DEFINITION ( 'draft international standard', 'automotive_design', 1998, #20675 ) ;
#19720 = VECTOR ( 'NONE', #9656, 1000.000000000000000 ) ;
#19721 = FILL_AREA_STYLE_COLOUR ( '', #16925 ) ;
#19722 = CARTESIAN_POINT ( 'NONE',  ( 6.723637616690832700, -26.50000000000000000, 65.00000000000000000 ) ) ;
#19723 = CARTESIAN_POINT ( 'NONE',  ( 31.59516694273824200, -18.24147813948129100, -70.00000000000000000 ) ) ;
#19724 = CARTESIAN_POINT ( 'NONE',  ( 33.62317614375088900, -7.711529351327413000, -10.08833630630399900 ) ) ;
#19725 = VECTOR ( 'NONE', #10749, 1000.000000000000000 ) ;
#19726 = ORIENTED_EDGE ( 'NONE', *, *, #16811, .F. ) ;
#19727 = ORIENTED_EDGE ( 'NONE', *, *, #18892, .F. ) ;
#19728 = AXIS2_PLACEMENT_3D ( 'NONE', #8144, #23322, #2944 ) ;
#19729 = CARTESIAN_POINT ( 'NONE',  ( 30.69711394713720800, 10.52451737507309400, -10.00010865301403700 ) ) ;
#19730 = CARTESIAN_POINT ( 'NONE',  ( -13.40290797613351100, 19.62808680165953100, -34.85325421728851600 ) ) ;
#19731 = CYLINDRICAL_SURFACE ( 'NONE', #22557, 33.00000000000000000 ) ;
#19732 = VECTOR ( 'NONE', #5245, 1000.000000000000000 ) ;
#19733 = CARTESIAN_POINT ( 'NONE',  ( 0.0000000000000000000, 5.628392632393531200, 0.0000000000000000000 ) ) ;
#19734 = AXIS2_PLACEMENT_3D ( 'NONE', #12054, #801, #21566 ) ;
#19735 = CARTESIAN_POINT ( 'NONE',  ( 7.799999999999994500, 33.11818269470715100, 5.000000000000000000 ) ) ;
#19736 = CARTESIAN_POINT ( 'NONE',  ( 35.98218900479266600, 1.307491497043662200E-008, -10.96251514496743500 ) ) ;
#19737 = CARTESIAN_POINT ( 'NONE',  ( 27.57954630281110300, 28.99365311603764900, -47.61318371399839600 ) ) ;
#19738 = DIRECTION ( 'NONE',  ( 1.000000000000000000, 0.0000000000000000000, 0.0000000000000000000 ) ) ;
#19739 = CARTESIAN_POINT ( 'NONE',  ( 32.80731064115561000, -8.300170241220016000, -10.18994347481681300 ) ) ;
#19740 = DIRECTION ( 'NONE',  ( 0.0000000000000000000, 0.0000000000000000000, 1.000000000000000000 ) ) ;
#19741 = B_SPLINE_CURVE_WITH_KNOTS ( 'NONE', 3,
 ( #5249, #1366, #20395, #8684, #8662, #23865, #23464, #10459, #9588, #18611, #22586, #6993, #19068, #16072, #15603, #19978, #22153, #8705 ),
 .UNSPECIFIED., .F., .F.,
 ( 4, 2, 2, 2, 2, 2, 2, 2, 4 ),
 ( 0.0000000000000000000, 0.0009886621827299797600, 0.001977324365459959500, 0.002965986548189939100, 0.003954648730919919100, 0.004943310913649902500, 0.005931973096379887700, 0.006920635279109873700, 0.007909297461839858900 ),
 .UNSPECIFIED. ) ;
#19742 = CARTESIAN_POINT ( 'NONE',  ( -1.239954884136694800E-015, -8.999999999999998200, -10.00000000000000200 ) ) ;
#19743 = VECTOR ( 'NONE', #21899, 1000.000000000000000 ) ;
#19744 = ORIENTED_EDGE ( 'NONE', *, *, #20226, .F. ) ;
#19745 = CARTESIAN_POINT ( 'NONE',  ( 19.97534619488966000, -10.00026998187370200, -10.44473345925221100 ) ) ;
#19746 = CARTESIAN_POINT ( 'NONE',  ( 18.70645739071360900, -9.070707253062638000, -11.06901677392231800 ) ) ;
#19747 = VERTEX_POINT ( 'NONE', #19258 ) ;
#19748 = EDGE_CURVE ( 'NONE', #12488, #15576, #712, .T. ) ;
#19749 = EDGE_CURVE ( 'NONE', #420, #16576, #281, .T. ) ;
#19750 = CARTESIAN_POINT ( 'NONE',  ( 22.60211148797621000, -24.04463674679021400, -49.86620157902677200 ) ) ;
#19751 = CARTESIAN_POINT ( 'NONE',  ( 40.11330665778202600, 8.481092637310558400, 87.51312072850738800 ) ) ;
#19752 = VECTOR ( 'NONE', #10152, 1000.000000000000000 ) ;
#19753 = DIRECTION ( 'NONE',  ( 0.0000000000000000000, 1.000000000000000000, 3.344967531750497800E-015 ) ) ;
#19754 = LINE ( 'NONE', #5056, #7323 ) ;
#19755 = CARTESIAN_POINT ( 'NONE',  ( 17.50396038462384100, -3.166666666666671800, -30.49822108536036700 ) ) ;
#19756 = EDGE_LOOP ( 'NONE', ( #13102, #15499, #23042, #19941, #8858, #23389 ) ) ;
#19757 = CARTESIAN_POINT ( 'NONE',  ( 36.46820295721810400, 1.150938982832246900, -10.11713603874209600 ) ) ;
#19758 = DIRECTION ( 'NONE',  ( 0.0000000000000000000, 0.0000000000000000000, 1.000000000000000000 ) ) ;
#19759 = CARTESIAN_POINT ( 'NONE',  ( 32.17826127036457300, -8.570568733076159500, -10.43458026847300400 ) ) ;
#19760 = ADVANCED_FACE ( 'NONE', ( #3324 ), #17120, .F. ) ;
#19761 = ORIENTED_EDGE ( 'NONE', *, *, #24291, .F. ) ;
#19762 = CARTESIAN_POINT ( 'NONE',  ( 14.29586627644539700, -3.214175959321617300, -11.27125215900640100 ) ) ;
#19763 = CARTESIAN_POINT ( 'NONE',  ( -15.00000000000000000, 21.41191904679188700, -33.78653167659608400 ) ) ;
#19764 = ORIENTED_EDGE ( 'NONE', *, *, #4993, .F. ) ;
#19765 = EDGE_CURVE ( 'NONE', #3223, #17669, #16258, .T. ) ;
#19766 = VECTOR ( 'NONE', #14820, 1000.000000000000000 ) ;
#19767 = CARTESIAN_POINT ( 'NONE',  ( 0.0000000000000000000, -0.8865213383406707100, 1.535499999999999000 ) ) ;
#19768 = CARTESIAN_POINT ( 'NONE',  ( 11.81011555751695900, -2.192610817448978500, -32.61003382753655400 ) ) ;
#19769 = CARTESIAN_POINT ( 'NONE',  ( 13.77123627277045500, -2.246256702348078000E-011, -11.33333089158029800 ) ) ;
#19770 = ADVANCED_FACE ( 'NONE', ( #15822 ), #14230, .T. ) ;
#19771 = AXIS2_PLACEMENT_3D ( 'NONE', #21350, #9673, #25745 ) ;
#19772 = CARTESIAN_POINT ( 'NONE',  ( -1.499999999999989800, 13.66242805000000100, 5.000000000000000000 ) ) ;
#19773 = STYLED_ITEM ( 'NONE', ( #14136 ), #20068 ) ;
#19774 = DIRECTION ( 'NONE',  ( -1.000000000000000000, -0.0000000000000000000, -0.0000000000000000000 ) ) ;
#19775 = ORIENTED_EDGE ( 'NONE', *, *, #23400, .T. ) ;
#19776 = CARTESIAN_POINT ( 'NONE',  ( 30.75816169173533200, -11.99811219520519100, -3.975000000000003600 ) ) ;
#19777 = CARTESIAN_POINT ( 'NONE',  ( 30.52992075705458700, -9.517648138707306400, -10.91744040652382200 ) ) ;
#19778 = EDGE_CURVE ( 'NONE', #12474, #1245, #25214, .T. ) ;
#19779 = LINE ( 'NONE', #6809, #21568 ) ;
#19780 = ORIENTED_EDGE ( 'NONE', *, *, #6554, .T. ) ;
#19781 =( GEOMETRIC_REPRESENTATION_CONTEXT ( 3 ) GLOBAL_UNCERTAINTY_ASSIGNED_CONTEXT ( ( #16154 ) ) GLOBAL_UNIT_ASSIGNED_CONTEXT ( ( #19091, #16095, #4440 ) ) REPRESENTATION_CONTEXT ( 'NONE', 'WORKASPACE' ) );
#19782 = CARTESIAN_POINT ( 'NONE',  ( -31.71523452041840600, -9.160755789027257700, 24.69816712734554200 ) ) ;
#19783 = DIRECTION ( 'NONE',  ( 0.0000000000000000000, 0.0000000000000000000, 1.000000000000000000 ) ) ;
#19784 = CARTESIAN_POINT ( 'NONE',  ( 32.18284236772878900, 8.598208103198668800, -10.37902706141332500 ) ) ;
#19785 = CARTESIAN_POINT ( 'NONE',  ( -3.499999999999999600, 17.24821449209910900, 1.000000000000000000 ) ) ;
#19786 = CARTESIAN_POINT ( 'NONE',  ( 12.05718811632201500, -2.436988023773611000, -32.75180702515294200 ) ) ;
#19787 = LINE ( 'NONE', #6389, #20889 ) ;
#19788 = CARTESIAN_POINT ( 'NONE',  ( 25.09790386699471300, 2.940193735071945800, -18.71677886180850300 ) ) ;
#19789 = DIRECTION ( 'NONE',  ( 1.000000000000000000, -0.0000000000000000000, -0.0000000000000000000 ) ) ;
#19790 = DIRECTION ( 'NONE',  ( 1.000000000000000000, -0.0000000000000000000, -0.0000000000000000000 ) ) ;
#19791 = ORIENTED_EDGE ( 'NONE', *, *, #5627, .T. ) ;
#19792 = EDGE_LOOP ( 'NONE', ( #24386, #24000, #14312, #13054 ) ) ;
#19793 = DIRECTION ( 'NONE',  ( -0.0000000000000000000, 0.8660254037844398200, 0.4999999999999980000 ) ) ;
#19794 = TOROIDAL_SURFACE ( 'NONE', #22137, 1.419999999999999900, 0.08000000000000000200 ) ;
#19795 = CARTESIAN_POINT ( 'NONE',  ( -40.00000000000000000, 13.92330045660385300, 75.00000000000000000 ) ) ;
#19796 = CARTESIAN_POINT ( 'NONE',  ( 32.80209264120610900, 18.00188780479496800, -3.580089778883799300 ) ) ;
#19797 = CARTESIAN_POINT ( 'NONE',  ( 27.15028982684028600, 2.799288237891359300, -5.750000000000001800 ) ) ;
#19798 = ORIENTED_EDGE ( 'NONE', *, *, #22277, .T. ) ;
#19799 = CARTESIAN_POINT ( 'NONE',  ( 2.500499950009997400, -27.50000000000000000, 64.00000000000000000 ) ) ;
#19800 = CARTESIAN_POINT ( 'NONE',  ( 9.892304845413294200, 1.324596023815456800, -34.18653347947320500 ) ) ;
#19801 = EDGE_CURVE ( 'NONE', #13918, #11717, #25280, .T. ) ;
#19802 = AXIS2_PLACEMENT_3D ( 'NONE', #8865, #16665, #21884 ) ;
#19803 = CARTESIAN_POINT ( 'NONE',  ( -10.99668370767830300, -32.45883201485521100, -65.27569880437923200 ) ) ;
#19804 = CARTESIAN_POINT ( 'NONE',  ( 35.75357271549398100, 2.416075541257550100, -10.71892119240247400 ) ) ;
#19805 = DIRECTION ( 'NONE',  ( -1.000000000000000000, 0.0000000000000000000, 0.0000000000000000000 ) ) ;
#19806 = CIRCLE ( 'NONE', #14967, 0.7999999999999569700 ) ;
#19807 = FACE_OUTER_BOUND ( 'NONE', #25346, .T. ) ;
#19808 = AXIS2_PLACEMENT_3D ( 'NONE', #6013, #9472, #405 ) ;
#19809 = CARTESIAN_POINT ( 'NONE',  ( 0.0000000000000000000, 18.96000000000000800, 5.000000000000000000 ) ) ;
#19810 = EDGE_CURVE ( 'NONE', #9826, #7249, #7428, .T. ) ;
#19811 = VERTEX_POINT ( 'NONE', #3550 ) ;
#19812 = ORIENTED_EDGE ( 'NONE', *, *, #26281, .T. ) ;
#19813 = DIRECTION ( 'NONE',  ( 0.0000000000000000000, 0.0000000000000000000, -1.000000000000000000 ) ) ;
#19814 = AXIS2_PLACEMENT_3D ( 'NONE', #25995, #18976, #6905 ) ;
#19815 = CARTESIAN_POINT ( 'NONE',  ( 11.02512290811852200, -38.45057431141103200, -64.86495943591629000 ) ) ;
#19816 = CARTESIAN_POINT ( 'NONE',  ( 0.0000000000000000000, 0.0000000000000000000, 0.0000000000000000000 ) ) ;
#19817 = EDGE_CURVE ( 'NONE', #1829, #7132, #6557, .T. ) ;
#19818 = CARTESIAN_POINT ( 'NONE',  ( -30.03897142440662900, -30.76809083982722400, 19.39583086509127300 ) ) ;
#19819 = ORIENTED_EDGE ( 'NONE', *, *, #4762, .T. ) ;
#19820 = CARTESIAN_POINT ( 'NONE',  ( 36.52468460771940800, -0.1595366127728454800, -10.11712172937377100 ) ) ;
#19821 = CARTESIAN_POINT ( 'NONE',  ( 8.699999999987474200, 22.87785310813344400, 84.99999999999994300 ) ) ;
#19822 = DIRECTION ( 'NONE',  ( 1.000000000000000000, 0.0000000000000000000, 0.0000000000000000000 ) ) ;
#19823 = EDGE_CURVE ( 'NONE', #4462, #12542, #14153, .T. ) ;
#19824 = ADVANCED_FACE ( 'NONE', ( #9843 ), #17574, .F. ) ;
#19825 = CARTESIAN_POINT ( 'NONE',  ( 32.28390482783227400, 8.230149642566017200, -10.97108117405084800 ) ) ;
#19826 = PLANE ( 'NONE',  #1074 ) ;
#19827 = CARTESIAN_POINT ( 'NONE',  ( 0.0000000000000000000, 2.265596578422603100E-016, -1.800000000000000000 ) ) ;
#19828 = EDGE_CURVE ( 'NONE', #14545, #19527, #20628, .T. ) ;
#19829 = PRODUCT_DEFINITION ( 'UNKNOWN', '', #6608, #15546 ) ;
#19830 = EDGE_LOOP ( 'NONE', ( #20244, #7357, #1160, #21668 ) ) ;
#19831 = ORIENTED_EDGE ( 'NONE', *, *, #25577, .T. ) ;
#19832 = CIRCLE ( 'NONE', #25185, 0.4000000000000000200 ) ;
#19833 = CARTESIAN_POINT ( 'NONE',  ( -0.4999999999999839600, 25.97818269470715100, 0.0000000000000000000 ) ) ;
#19834 = ORIENTED_EDGE ( 'NONE', *, *, #9440, .F. ) ;
#19835 = PLANE ( 'NONE',  #15183 ) ;
#19836 = CYLINDRICAL_SURFACE ( 'NONE', #12004, 1.999999999999994900 ) ;
#19837 = PRESENTATION_LAYER_ASSIGNMENT (  '', '', ( #4642 ) ) ;
#19838 = CIRCLE ( 'NONE', #4156, 1.024999999999994600 ) ;
#19839 = CARTESIAN_POINT ( 'NONE',  ( 22.49794736265025500, 3.457775489001965900, -17.21569327414390900 ) ) ;
#19840 = VECTOR ( 'NONE', #7239, 1000.000000000000000 ) ;
#19841 = AXIS2_PLACEMENT_3D ( 'NONE', #21215, #9532, #16011 ) ;
#19842 = VECTOR ( 'NONE', #11160, 1000.000000000000000 ) ;
#19843 = ORIENTED_EDGE ( 'NONE', *, *, #772, .F. ) ;
#19844 = ORIENTED_EDGE ( 'NONE', *, *, #6237, .T. ) ;
#19845 = CARTESIAN_POINT ( 'NONE',  ( 22.36547739240262100, -18.00059232393549300, 86.56054935827349100 ) ) ;
#19846 = AXIS2_PLACEMENT_3D ( 'NONE', #8645, #2628, #19032 ) ;
#19847 = LINE ( 'NONE', #15493, #17024 ) ;
#19848 = CONICAL_SURFACE ( 'NONE', #10588, 5.049999999999995400, 0.7853981634542961400 ) ;
#19849 = DIRECTION ( 'NONE',  ( -1.000000000000000000, -0.0000000000000000000, -0.0000000000000000000 ) ) ;
#19850 = ORIENTED_EDGE ( 'NONE', *, *, #10187, .T. ) ;
#19851 = DIRECTION ( 'NONE',  ( 0.0000000000000000000, 0.0000000000000000000, -1.000000000000000000 ) ) ;
#19852 = DIRECTION ( 'NONE',  ( -9.658237888648024300E-016, 1.000000000000000000, 0.0000000000000000000 ) ) ;
#19853 = CIRCLE ( 'NONE', #11792, 9.250000000000001800 ) ;
#19854 = DIRECTION ( 'NONE',  ( -0.0000000000000000000, -1.000000000000000000, -0.0000000000000000000 ) ) ;
#19855 = CARTESIAN_POINT ( 'NONE',  ( 33.58894989428121400, 8.162480852079239600, -10.00946155317878400 ) ) ;
#19856 = FACE_BOUND ( 'NONE', #22684, .T. ) ;
#19857 = CARTESIAN_POINT ( 'NONE',  ( 21.00000000000000000, -4.955844122715714000, -46.00000000000000000 ) ) ;
#19858 = VECTOR ( 'NONE', #6730, 1000.000000000000000 ) ;
#19859 = DIRECTION ( 'NONE',  ( 0.9999997777778518700, 0.0006666665185187695900, 0.0000000000000000000 ) ) ;
#19860 = EDGE_CURVE ( 'NONE', #2881, #23190, #7056, .T. ) ;
#19861 = EDGE_CURVE ( 'NONE', #4076, #16829, #22657, .T. ) ;
#19862 = ORIENTED_EDGE ( 'NONE', *, *, #2453, .F. ) ;
#19863 = CARTESIAN_POINT ( 'NONE',  ( -9.999999999999992900, -4.955844122715714000, -46.00000000000000700 ) ) ;
#19864 = ORIENTED_EDGE ( 'NONE', *, *, #24015, .F. ) ;
#19865 = EDGE_CURVE ( 'NONE', #19527, #5637, #1450, .T. ) ;
#19866 = CARTESIAN_POINT ( 'NONE',  ( 4.133473199545112400, 36.49692217466201100, 1.475000000000133500 ) ) ;
#19867 = DIRECTION ( 'NONE',  ( 0.0000000000000000000, 0.0000000000000000000, -1.000000000000000000 ) ) ;
#19868 = EDGE_CURVE ( 'NONE', #5237, #1448, #14414, .T. ) ;
#19869 = ORIENTED_EDGE ( 'NONE', *, *, #2156, .T. ) ;
#19870 = EDGE_LOOP ( 'NONE', ( #18940, #13837, #8280, #22302 ) ) ;
#19871 = CARTESIAN_POINT ( 'NONE',  ( -4.200000000000000200, 14.66242805000000300, 5.000000000000000000 ) ) ;
#19872 = DIRECTION ( 'NONE',  ( 1.000000000000000000, 0.0000000000000000000, 0.0000000000000000000 ) ) ;
#19873 = CARTESIAN_POINT ( 'NONE',  ( 11.30885984074652300, 27.04199898901719800, 84.99999999999994300 ) ) ;
#19874 = EDGE_CURVE ( 'NONE', #14562, #25198, #4903, .T. ) ;
#19875 = CARTESIAN_POINT ( 'NONE',  ( 31.12607207767308300, -29.68532064868930900, 48.50000000000000000 ) ) ;
#19876 = CARTESIAN_POINT ( 'NONE',  ( 33.27899530122964200, 7.427544633409938000, -10.48853373414056600 ) ) ;
#19877 = AXIS2_PLACEMENT_3D ( 'NONE', #12581, #1783, #9557 ) ;
#19878 = FACE_OUTER_BOUND ( 'NONE', #11800, .T. ) ;
#19879 = CARTESIAN_POINT ( 'NONE',  ( 5.341848262666465200, -7.244587335652997100, -3.115125399536538900 ) ) ;
#19880 = CIRCLE ( 'NONE', #10283, 1.649999999999977900 ) ;
#19881 = LINE ( 'NONE', #18544, #20831 ) ;
#19882 = PLANE ( 'NONE',  #15036 ) ;
#19883 = CIRCLE ( 'NONE', #704, 1.649999999999991700 ) ;
#19884 = ORIENTED_EDGE ( 'NONE', *, *, #12604, .F. ) ;
#19885 = ORIENTED_EDGE ( 'NONE', *, *, #9057, .F. ) ;
#19886 = CARTESIAN_POINT ( 'NONE',  ( -41.14304315434142000, -12.50000000000000700, 0.0000000000000000000 ) ) ;
#19887 = CARTESIAN_POINT ( 'NONE',  ( 38.99830971133763300, -12.65432098765431600, 90.00000000000000000 ) ) ;
#19888 = CARTESIAN_POINT ( 'NONE',  ( -9.186393581722054300, -38.93096137287888300, -65.63756273363107100 ) ) ;
#19889 = VECTOR ( 'NONE', #15705, 1000.000000000000000 ) ;
#19890 = DIRECTION ( 'NONE',  ( -0.0000000000000000000, 0.0000000000000000000, -1.000000000000000000 ) ) ;
#19891 = LINE ( 'NONE', #2184, #1191 ) ;
#19892 = AXIS2_PLACEMENT_3D ( 'NONE', #11509, #14901, #25809 ) ;
#19893 = DIRECTION ( 'NONE',  ( 0.0000000000000000000, -1.000000000000000000, -3.491481338843133400E-015 ) ) ;
#19894 = CARTESIAN_POINT ( 'NONE',  ( -0.3999999999999999700, 14.66242805000000100, 0.0000000000000000000 ) ) ;
#19895 = EDGE_LOOP ( 'NONE', ( #8151, #7035, #5570, #23804 ) ) ;
#19896 = ORIENTED_EDGE ( 'NONE', *, *, #18568, .F. ) ;
#19897 = CARTESIAN_POINT ( 'NONE',  ( -26.68384667723299600, 29.79886451705704400, -54.62630765810397500 ) ) ;
#19898 = CARTESIAN_POINT ( 'NONE',  ( 35.64277807472689800, 5.460535072533226700, -10.00010739116497600 ) ) ;
#19899 = AXIS2_PLACEMENT_3D ( 'NONE', #26159, #183, #23973 ) ;
#19900 = EDGE_CURVE ( 'NONE', #12984, #10480, #14828, .T. ) ;
#19901 = CARTESIAN_POINT ( 'NONE',  ( -27.17966825305330400, 29.34752410759282500, -57.11802660193654200 ) ) ;
#19902 = CARTESIAN_POINT ( 'NONE',  ( 29.46348530434375900, 11.14379779451397000, -10.00000000000000400 ) ) ;
#19903 = CARTESIAN_POINT ( 'NONE',  ( -40.30752312680981200, 20.77605487753305300, -25.21702099531601600 ) ) ;
#19904 = STYLED_ITEM ( 'NONE', ( #15736 ), #11093 ) ;
#19905 = CARTESIAN_POINT ( 'NONE',  ( 3.966090397308715600, -8.081408127380440100, -7.846514210097426600 ) ) ;
#19906 = AXIS2_PLACEMENT_3D ( 'NONE', #19531, #10880, #26079 ) ;
#19907 = DIRECTION ( 'NONE',  ( 1.000000000000000000, 0.0000000000000000000, 0.0000000000000000000 ) ) ;
#19908 = ORIENTED_EDGE ( 'NONE', *, *, #549, .F. ) ;
#19909 = EDGE_LOOP ( 'NONE', ( #6803, #9899, #2199, #4271, #11661, #17542, #11962 ) ) ;
#19910 = CARTESIAN_POINT ( 'NONE',  ( -4.000000000000000000, -18.24999999999970500, 35.60992723813217300 ) ) ;
#19911 = B_SPLINE_CURVE_WITH_KNOTS ( 'NONE', 3,
 ( #22861, #16316, #11169, #23294, #7254, #19331 ),
 .UNSPECIFIED., .F., .F.,
 ( 4, 2, 4 ),
 ( 0.0000000000000000000, 0.5000000000000000000, 1.000000000000000000 ),
 .UNSPECIFIED. ) ;
#19912 = DIRECTION ( 'NONE',  ( -0.0000000000000000000, -0.0000000000000000000, -1.000000000000000000 ) ) ;
#19913 = FACE_OUTER_BOUND ( 'NONE', #1662, .T. ) ;
#19914 = CARTESIAN_POINT ( 'NONE',  ( 25.72112968485077600, -11.02224833577736600, -10.70491618368675400 ) ) ;
#19915 = VERTEX_POINT ( 'NONE', #21369 ) ;
#19916 = ORIENTED_EDGE ( 'NONE', *, *, #96, .T. ) ;
#19917 = DIRECTION ( 'NONE',  ( -1.000000000000000000, -0.0000000000000000000, -0.0000000000000000000 ) ) ;
#19918 = VERTEX_POINT ( 'NONE', #25319 ) ;
#19919 = VERTEX_POINT ( 'NONE', #1063 ) ;
#19920 = DIRECTION ( 'NONE',  ( -0.0000000000000000000, -0.0000000000000000000, 1.000000000000000000 ) ) ;
#19921 = CARTESIAN_POINT ( 'NONE',  ( 23.74095212098425700, -2.184465714910314400, -3.700743415417188700E-015 ) ) ;
#19922 = LINE ( 'NONE', #17277, #18746 ) ;
#19923 = CARTESIAN_POINT ( 'NONE',  ( 35.86236882117128700, 4.803984361216485000, -10.00562076360077200 ) ) ;
#19924 = CARTESIAN_POINT ( 'NONE',  ( 0.9999999999999997800, 13.66242805000000100, 1.000000000000000900 ) ) ;
#19925 = AXIS2_PLACEMENT_3D ( 'NONE', #17006, #14008, #19162 ) ;
#19926 = EDGE_LOOP ( 'NONE', ( #10651, #16044, #16423, #17150 ) ) ;
#19927 = AXIS2_PLACEMENT_3D ( 'NONE', #23984, #18726, #6713 ) ;
#19928 = EDGE_CURVE ( 'NONE', #23190, #2881, #10348, .T. ) ;
#19929 = ORIENTED_EDGE ( 'NONE', *, *, #3386, .T. ) ;
#19930 = CARTESIAN_POINT ( 'NONE',  ( -30.82804623801925500, 25.48981396618078300, -35.44517426089600300 ) ) ;
#19931 = AXIS2_PLACEMENT_3D ( 'NONE', #18502, #3449, #18971 ) ;
#19932 = LINE ( 'NONE', #20798, #2986 ) ;
#19933 = VECTOR ( 'NONE', #21894, 1000.000000000000000 ) ;
#19934 = FACE_OUTER_BOUND ( 'NONE', #17989, .T. ) ;
#19935 = EDGE_LOOP ( 'NONE', ( #21695, #75, #8249, #4797, #8015 ) ) ;
#19936 = DIRECTION ( 'NONE',  ( -0.0000000000000000000, -0.0000000000000000000, -1.000000000000000000 ) ) ;
#19937 = ORIENTED_EDGE ( 'NONE', *, *, #8937, .T. ) ;
#19938 = EDGE_LOOP ( 'NONE', ( #12148, #122, #20146, #17727 ) ) ;
#19939 = LINE ( 'NONE', #10417, #11312 ) ;
#19940 = ORIENTED_EDGE ( 'NONE', *, *, #12440, .F. ) ;
#19941 = ORIENTED_EDGE ( 'NONE', *, *, #11226, .T. ) ;
#19942 = CIRCLE ( 'NONE', #6704, 42.99999999999999300 ) ;
#19943 = CARTESIAN_POINT ( 'NONE',  ( 35.69954929338366200, 3.665422701013541800, -10.27693209122581500 ) ) ;
#19944 = CARTESIAN_POINT ( 'NONE',  ( -14.98523354226911400, 29.41606193134486700, -20.33700622129783400 ) ) ;
#19945 = CARTESIAN_POINT ( 'NONE',  ( 12.90707790632794500, 1.943814481111386900, -35.92711351773791500 ) ) ;
#19946 = CARTESIAN_POINT ( 'NONE',  ( 35.77772244949903800, 3.326850140498716500, -10.28798880477441100 ) ) ;
#19947 = ADVANCED_FACE ( 'NONE', ( #25338 ), #20780, .T. ) ;
#19948 = CARTESIAN_POINT ( 'NONE',  ( -15.00000000000000000, 18.55403521430322700, -35.43653167659605400 ) ) ;
#19949 = ORIENTED_EDGE ( 'NONE', *, *, #9420, .F. ) ;
#19950 = EDGE_CURVE ( 'NONE', #17891, #830, #6039, .T. ) ;
#19951 = ADVANCED_FACE ( 'NONE', ( #23612 ), #6695, .T. ) ;
#19952 = ORIENTED_EDGE ( 'NONE', *, *, #5079, .F. ) ;
#19953 = DIRECTION ( 'NONE',  ( -0.0000000000000000000, -0.0000000000000000000, 1.000000000000000000 ) ) ;
#19954 = CARTESIAN_POINT ( 'NONE',  ( 0.0000000000000000000, 11.25678526478706400, 0.0000000000000000000 ) ) ;
#19955 = CONICAL_SURFACE ( 'NONE', #6370, 1.649999999999998600, 1.029744258676652300 ) ;
#19956 = AXIS2_PLACEMENT_3D ( 'NONE', #20947, #264, #25757 ) ;
#19957 = PRODUCT ( 'Clamp', 'Clamp', '', ( #2819 ) ) ;
#19958 = ORIENTED_EDGE ( 'NONE', *, *, #96, .F. ) ;
#19959 = DIRECTION ( 'NONE',  ( 1.000000000000000000, 0.0000000000000000000, 0.0000000000000000000 ) ) ;
#19960 = ORIENTED_EDGE ( 'NONE', *, *, #17357, .T. ) ;
#19961 = VERTEX_POINT ( 'NONE', #25379 ) ;
#19962 = CARTESIAN_POINT ( 'NONE',  ( 36.42331301272372500, 3.193678255643637600, -10.00940299816464000 ) ) ;
#19963 = ORIENTED_EDGE ( 'NONE', *, *, #25877, .F. ) ;
#19964 = CARTESIAN_POINT ( 'NONE',  ( 12.27664225959405000, 2.993278725148850800, -35.56313132738932800 ) ) ;
#19965 = VECTOR ( 'NONE', #15604, 1000.000000000000100 ) ;
#19966 = DIRECTION ( 'NONE',  ( -0.7071067811865866500, 0.0000000000000000000, 0.7071067811865083800 ) ) ;
#19967 = EDGE_LOOP ( 'NONE', ( #19667, #10393, #16919 ) ) ;
#19968 = AXIS2_PLACEMENT_3D ( 'NONE', #25333, #8385, #633 ) ;
#19969 = SURFACE_SIDE_STYLE ('',( #18184 ) ) ;
#19970 = ORIENTED_EDGE ( 'NONE', *, *, #19708, .F. ) ;
#19971 = AXIS2_PLACEMENT_3D ( 'NONE', #24605, #4653, #25895 ) ;
#19972 = ORIENTED_EDGE ( 'NONE', *, *, #8563, .T. ) ;
#19973 = ADVANCED_BREP_SHAPE_REPRESENTATION ( '', ( #12974, #17256 ), #11456 ) ;
#19974 = CARTESIAN_POINT ( 'NONE',  ( -20.00000000000000400, 0.0000000000000000000, 0.0000000000000000000 ) ) ;
#19975 = CARTESIAN_POINT ( 'NONE',  ( 15.72854966358473000, 6.107357548146598700, -11.16563258290565000 ) ) ;
#19976 = VERTEX_POINT ( 'NONE', #13639 ) ;
#19977 = CIRCLE ( 'NONE', #5911, 0.7999999999999577400 ) ;
#19978 = CARTESIAN_POINT ( 'NONE',  ( 32.51333947679094600, -5.655900482706696800, -59.97047398676090800 ) ) ;
#19979 = FACE_OUTER_BOUND ( 'NONE', #1297, .T. ) ;
#19980 = CARTESIAN_POINT ( 'NONE',  ( -10.45764208144844400, -19.84059328341683300, 3.620960683457171000 ) ) ;
#19981 = CARTESIAN_POINT ( 'NONE',  ( -14.16848407006057500, 18.73887665931341900, 35.33923188277837800 ) ) ;
#19982 = EDGE_LOOP ( 'NONE', ( #26031, #14822, #750, #22458 ) ) ;
#19983 = LINE ( 'NONE', #8281, #7353 ) ;
#19984 = CARTESIAN_POINT ( 'NONE',  ( 36.27557922087802200, 3.152415193029422600, -10.04180642940117000 ) ) ;
#19985 = CARTESIAN_POINT ( 'NONE',  ( 15.52656507349137100, 2.156146529179041100, -34.75554095732975700 ) ) ;
#19986 = DIRECTION ( 'NONE',  ( -1.000000000000000000, -0.0000000000000000000, -0.0000000000000000000 ) ) ;
#19988 = ORIENTED_EDGE ( 'NONE', *, *, #6281, .F. ) ;
#19987 = CARTESIAN_POINT ( 'NONE',  ( 0.0000000000000000000, -6.599999999999999600, 0.0000000000000000000 ) ) ;
#19989 = DIRECTION ( 'NONE',  ( -0.0000000000000000000, -0.0000000000000000000, -1.000000000000000000 ) ) ;
#19990 = DIRECTION ( 'NONE',  ( 1.000000000000000000, 0.0000000000000000000, -0.0000000000000000000 ) ) ;
#19991 = CARTESIAN_POINT ( 'NONE',  ( 37.89936015913463100, 2.860972472854208100, -10.45941825853290500 ) ) ;
#19992 = ORIENTED_EDGE ( 'NONE', *, *, #25929, .F. ) ;
#19993 = FACE_BOUND ( 'NONE', #8199, .T. ) ;
#19994 = ADVANCED_FACE ( 'NONE', ( #14489, #17898, #8850 ), #16225, .F. ) ;
#19995 = ADVANCED_FACE ( 'NONE', ( #14503 ), #21689, .F. ) ;
#19996 = DIRECTION ( 'NONE',  ( 0.0000000000000000000, 0.0000000000000000000, 1.000000000000000000 ) ) ;
#19997 = CARTESIAN_POINT ( 'NONE',  ( 14.28060908673919200, -1.037704232710891400, -10.00000000000000200 ) ) ;
#19998 = CONICAL_SURFACE ( 'NONE', #4436, 1.649999999999998600, 1.029744258676653200 ) ;
#19999 = CARTESIAN_POINT ( 'NONE',  ( 28.85954375365009400, 18.36315179505018900, -4.032756920356807700 ) ) ;
#20000 = ORIENTED_EDGE ( 'NONE', *, *, #7309, .T. ) ;
#20001 = ORIENTED_EDGE ( 'NONE', *, *, #23697, .T. ) ;
#20002 = LINE ( 'NONE', #4060, #8248 ) ;
#20003 = CARTESIAN_POINT ( 'NONE',  ( 24.18531210507494200, -2.500000000000004900, -18.18989376240384500 ) ) ;
#20004 = CARTESIAN_POINT ( 'NONE',  ( -20.95777036523742300, -18.00000000000000400, 0.0000000000000000000 ) ) ;
#20005 = ORIENTED_EDGE ( 'NONE', *, *, #14927, .F. ) ;
#20006 = DIRECTION ( 'NONE',  ( -7.754143652618960200E-016, -1.000000000000000000, 0.0000000000000000000 ) ) ;
#20007 = CARTESIAN_POINT ( 'NONE',  ( 36.53857750571782500, 3.225872485754945500, -10.00010721261684000 ) ) ;
#20008 = CARTESIAN_POINT ( 'NONE',  ( 31.70996051491953300, 15.00188780478498700, -5.000000000000000000 ) ) ;
#20009 = CIRCLE ( 'NONE', #1161, 3.999999999970874000 ) ;
#20010 = DIRECTION ( 'NONE',  ( -1.000000000000000000, 0.0000000000000000000, 0.0000000000000000000 ) ) ;
#20011 = VERTEX_POINT ( 'NONE', #25849 ) ;
#20012 = FACE_OUTER_BOUND ( 'NONE', #3911, .T. ) ;
#20013 = EDGE_CURVE ( 'NONE', #911, #5420, #3286, .T. ) ;
#20014 = LINE ( 'NONE', #8738, #16479 ) ;
#20015 = DIRECTION ( 'NONE',  ( -0.0000000000000000000, 1.734723457804813900E-016, -1.000000000000000000 ) ) ;
#20016 = CARTESIAN_POINT ( 'NONE',  ( -1.110811086406147300, 39.98465474037140400, -58.44666100928129300 ) ) ;
#20017 = LINE ( 'NONE', #7029, #2154 ) ;
#20018 = ORIENTED_EDGE ( 'NONE', *, *, #12386, .T. ) ;
#20019 = EDGE_CURVE ( 'NONE', #16503, #20030, #20190, .T. ) ;
#20020 = EDGE_CURVE ( 'NONE', #11565, #15583, #3760, .T. ) ;
#20021 = DIRECTION ( 'NONE',  ( -0.0000000000000000000, -0.0000000000000000000, -1.000000000000000000 ) ) ;
#20022 = ADVANCED_FACE ( 'NONE', ( #2030 ), #21921, .F. ) ;
#20023 = CARTESIAN_POINT ( 'NONE',  ( 22.63300604051534000, -15.10596649636317900, 87.00000000000000000 ) ) ;
#20024 = CARTESIAN_POINT ( 'NONE',  ( -38.95785690735244300, -1.239160675973539600, 17.22589008456853700 ) ) ;
#20025 = VERTEX_POINT ( 'NONE', #12416 ) ;
#20026 = EDGE_LOOP ( 'NONE', ( #4846, #4366 ) ) ;
#20027 =( LENGTH_UNIT ( ) NAMED_UNIT ( * ) SI_UNIT ( .MILLI., .METRE. ) );
#20028 = DIRECTION ( 'NONE',  ( 1.000000000000000000, 0.0000000000000000000, -0.0000000000000000000 ) ) ;
#20029 = CARTESIAN_POINT ( 'NONE',  ( 17.46965511460289400, -1.287801689820550200, -22.39551115982438000 ) ) ;
#20030 = VERTEX_POINT ( 'NONE', #18862 ) ;
#20031 = LINE ( 'NONE', #11824, #14517 ) ;
#20032 = ORIENTED_EDGE ( 'NONE', *, *, #10170, .T. ) ;
#20033 = DIRECTION ( 'NONE',  ( 0.8660254037844392600, 0.0000000000000000000, -0.4999999999999988900 ) ) ;
#20034 = CARTESIAN_POINT ( 'NONE',  ( 36.56357248865715100, 1.831985355685630900, -10.04178155889298900 ) ) ;
#20035 = VECTOR ( 'NONE', #6927, 1000.000000000000000 ) ;
#20036 = DIRECTION ( 'NONE',  ( 0.0000000000000000000, 0.0000000000000000000, 1.000000000000000000 ) ) ;
#20037 = CARTESIAN_POINT ( 'NONE',  ( 0.5000000000000161000, 19.94941210991731900, 0.0000000000000000000 ) ) ;
#20038 = DIRECTION ( 'NONE',  ( -0.7071067811865460200, 0.0000000000000000000, 0.7071067811865490200 ) ) ;
#20039 = CARTESIAN_POINT ( 'NONE',  ( 0.2019883189427438000, 39.99949015161077200, -59.73583234034303000 ) ) ;
#20040 = AXIS2_PLACEMENT_3D ( 'NONE', #21706, #21280, #13486 ) ;
#20041 = ORIENTED_EDGE ( 'NONE', *, *, #6583, .F. ) ;
#20042 = LINE ( 'NONE', #23950, #25912 ) ;
#20043 = ORIENTED_EDGE ( 'NONE', *, *, #2780, .F. ) ;
#20044 = DIRECTION ( 'NONE',  ( 0.5150380749100560400, 1.049727191138617300E-016, 0.8571673007021112200 ) ) ;
#20045 = AXIS2_PLACEMENT_3D ( 'NONE', #22127, #22583, #11331 ) ;
#20046 = CARTESIAN_POINT ( 'NONE',  ( 35.72019086544167300, 18.00188780479475200, -4.059285340057934700 ) ) ;
#20047 = CARTESIAN_POINT ( 'NONE',  ( -35.80718510057048600, 17.88088849184367000, -3.412625322406147400 ) ) ;
#20048 = VERTEX_POINT ( 'NONE', #25835 ) ;
#20049 = ORIENTED_EDGE ( 'NONE', *, *, #21838, .F. ) ;
#20050 = CARTESIAN_POINT ( 'NONE',  ( 28.81466004011250000, 27.74616352906841500, -59.06442122196210000 ) ) ;
#20051 = CARTESIAN_POINT ( 'NONE',  ( 0.0000000000000000000, -33.96000000000000100, -15.40000000000000700 ) ) ;
#20052 = CARTESIAN_POINT ( 'NONE',  ( 14.04974321635939900, 29.42584147863776800, -50.77882513199395500 ) ) ;
#20053 = CARTESIAN_POINT ( 'NONE',  ( 28.50000000000000400, 7.193747284969077800, -10.00000000000000200 ) ) ;
#20054 = CARTESIAN_POINT ( 'NONE',  ( 17.02518656370089500, -27.50000000000000000, 64.00000000000000000 ) ) ;
#20055 = EDGE_LOOP ( 'NONE', ( #15670, #18225, #16390, #24221 ) ) ;
#20056 = CARTESIAN_POINT ( 'NONE',  ( 24.77413043404884300, 11.91677373545702800, -10.00334128167198400 ) ) ;
#20057 = DIRECTION ( 'NONE',  ( 0.0000000000000000000, -1.000000000000000000, 0.0000000000000000000 ) ) ;
#20058 = CARTESIAN_POINT ( 'NONE',  ( 2.107050763845863500, 39.94480486117432600, -57.03909713977201800 ) ) ;
#20059 = AXIS2_PLACEMENT_3D ( 'NONE', #12982, #6892, #25983 ) ;
#20060 = VERTEX_POINT ( 'NONE', #13669 ) ;
#20061 = EDGE_LOOP ( 'NONE', ( #14273, #26655, #25403, #10833 ) ) ;
#20062 = CARTESIAN_POINT ( 'NONE',  ( 30.21032768267849600, -30.59986048142209800, 47.50192138942678400 ) ) ;
#20063 = CARTESIAN_POINT ( 'NONE',  ( -1.246877028427364500, 39.98150594597084500, -58.25382492825716700 ) ) ;
#20064 = ORIENTED_EDGE ( 'NONE', *, *, #19562, .F. ) ;
#20065 = ADVANCED_FACE ( 'NONE', ( #17513 ), #19254, .T. ) ;
#20066 = CARTESIAN_POINT ( 'NONE',  ( 10.00000000000001600, 22.87785310813344400, 84.99999999999994300 ) ) ;
#20067 = CARTESIAN_POINT ( 'NONE',  ( 28.50000000000000000, -0.4581489286485124200, 0.0000000000000000000 ) ) ;
#20068 = MANIFOLD_SOLID_BREP ( 'RecessCore', #1071 ) ;
#20069 = CARTESIAN_POINT ( 'NONE',  ( 29.70816168999999700, 16.00000000000000000, -6.024999999999996800 ) ) ;
#20070 = VECTOR ( 'NONE', #22918, 1000.000000000000000 ) ;
#20071 = CARTESIAN_POINT ( 'NONE',  ( 30.11176045991454200, 10.13039478327554100, -10.23411617312726400 ) ) ;
#20072 = EDGE_CURVE ( 'NONE', #5637, #19041, #24982, .T. ) ;
#20073 = CARTESIAN_POINT ( 'NONE',  ( -15.00000000000000000, -32.00000000000000000, 1.650000000000012600 ) ) ;
#20074 = CARTESIAN_POINT ( 'NONE',  ( 26.10341340230372600, 11.54149945113174200, -10.09097303605774200 ) ) ;
#20075 = CARTESIAN_POINT ( 'NONE',  ( 36.91958073661108100, -0.1649989386992852500, -10.00320917635109700 ) ) ;
#20076 = EDGE_CURVE ( 'NONE', #16786, #15537, #5914, .T. ) ;
#20077 = DIRECTION ( 'NONE',  ( -0.0000000000000000000, -0.0000000000000000000, -1.000000000000000000 ) ) ;
#20078 = ORIENTED_EDGE ( 'NONE', *, *, #15879, .T. ) ;
#20079 = EDGE_CURVE ( 'NONE', #2829, #13951, #13678, .T. ) ;
#20080 = ORIENTED_EDGE ( 'NONE', *, *, #9929, .F. ) ;
#20081 = CARTESIAN_POINT ( 'NONE',  ( 4.000000000000003600, 11.25678526478706400, 5.450000000000002000 ) ) ;
#20082 = CARTESIAN_POINT ( 'NONE',  ( -12.00000000000000000, -27.00000000000000000, 64.00000000000000000 ) ) ;
#20083 =( NAMED_UNIT ( * ) SI_UNIT ( $, .STERADIAN. ) SOLID_ANGLE_UNIT ( ) );
#20084 = FACE_OUTER_BOUND ( 'NONE', #26769, .T. ) ;
#20085 = CARTESIAN_POINT ( 'NONE',  ( 37.08022872491955000, 15.00188780479481600, 90.00000000000000000 ) ) ;
#20086 = DIRECTION ( 'NONE',  ( 0.0000000000000000000, 0.0000000000000000000, -1.000000000000000000 ) ) ;
#20087 = CARTESIAN_POINT ( 'NONE',  ( -31.59516694273849100, -18.24147813948084700, -45.00000000000001400 ) ) ;
#20088 = ORIENTED_EDGE ( 'NONE', *, *, #25157, .T. ) ;
#20089 = CARTESIAN_POINT ( 'NONE',  ( 35.91153116718145800, -4.803608096750761700, -10.00201290774223400 ) ) ;
#20090 = CARTESIAN_POINT ( 'NONE',  ( 27.44573695304540100, 11.45776357545799800, -10.04297306936339100 ) ) ;
#20091 = DIRECTION ( 'NONE',  ( 4.457275597995963300E-015, -1.000000000000000000, 2.409338161078899200E-016 ) ) ;
#20092 = CARTESIAN_POINT ( 'NONE',  ( 35.81921307864472900, -2.041219142251292000, -10.84509871776751000 ) ) ;
#20093 = CARTESIAN_POINT ( 'NONE',  ( -29.80153456231988000, 26.68339010171300500, -16.54293664670922600 ) ) ;
#20094 = VERTEX_POINT ( 'NONE', #19742 ) ;
#20095 = LINE ( 'NONE', #8383, #19752 ) ;
#20096 = ADVANCED_FACE ( 'NONE', ( #4632 ), #9797, .T. ) ;
#20097 = ORIENTED_EDGE ( 'NONE', *, *, #15767, .F. ) ;
#20098 = B_SPLINE_CURVE_WITH_KNOTS ( 'NONE', 3,
 ( #25179, #893, #24283, #13024, #1786, #16866, #19921, #5215, #22976, #20787, #22095, #25600, #12173, #9091, #9535, #15566, #24726, #1332 ),
 .UNSPECIFIED., .F., .F.,
 ( 4, 2, 2, 2, 2, 2, 2, 2, 4 ),
 ( 0.0000000000000000000, 0.1250000000000000000, 0.2500000000000000000, 0.3750000000000000000, 0.5000000000000000000, 0.6250000000000000000, 0.7500000000000000000, 0.8750000000000000000, 1.000000000000000000 ),
 .UNSPECIFIED. ) ;
#20099 = FACE_OUTER_BOUND ( 'NONE', #23456, .T. ) ;
#20100 = CARTESIAN_POINT ( 'NONE',  ( 24.08171184516530900, 3.412845094423437400, -4.250000000000002700 ) ) ;
#20101 = CONICAL_SURFACE ( 'NONE', #12985, 1.649999999999998600, 1.029744258676652300 ) ;
#20102 = CARTESIAN_POINT ( 'NONE',  ( 31.52117489098749900, 17.95515939229298400, -3.521728412496311700 ) ) ;
#20103 = FACE_OUTER_BOUND ( 'NONE', #9136, .T. ) ;
#20104 = DIRECTION ( 'NONE',  ( 0.0000000000000000000, 0.0000000000000000000, 1.000000000000000000 ) ) ;
#20105 = EDGE_LOOP ( 'NONE', ( #20269, #7965, #13160, #26360 ) ) ;
#20106 = CARTESIAN_POINT ( 'NONE',  ( 22.88785624595555700, -23.77298798563240100, -20.81883683984549900 ) ) ;
#20107 = LINE ( 'NONE', #12758, #15421 ) ;
#20108 = DIRECTION ( 'NONE',  ( 0.9938079899999072700, -0.1111111111111050000, 0.0000000000000000000 ) ) ;
#20109 = CARTESIAN_POINT ( 'NONE',  ( 35.31257707977781000, -6.042531962194977300, -10.00115832025180400 ) ) ;
#20110 = CARTESIAN_POINT ( 'NONE',  ( 28.16715394318304900, 11.56520960370432700, -10.00010955416517400 ) ) ;
#20111 = DIRECTION ( 'NONE',  ( -0.0000000000000000000, -0.0000000000000000000, 1.000000000000000000 ) ) ;
#20112 = CARTESIAN_POINT ( 'NONE',  ( 36.21135035075811000, -3.827056292772150800, -10.00940694558650400 ) ) ;
#20113 = ORIENTED_EDGE ( 'NONE', *, *, #8363, .T. ) ;
#20114 = EDGE_LOOP ( 'NONE', ( #18653, #24375, #24997 ) ) ;
#20115 = CARTESIAN_POINT ( 'NONE',  ( 0.0000000000000000000, -30.00000000000000000, 87.50000000005916000 ) ) ;
#20116 = ORIENTED_EDGE ( 'NONE', *, *, #7564, .F. ) ;
#20117 = CIRCLE ( 'NONE', #14127, 5.299999999999995400 ) ;
#20118 = CARTESIAN_POINT ( 'NONE',  ( -1.207486334581150200, 14.66242805000000100, 1.000000000000000200 ) ) ;
#20119 = FACE_BOUND ( 'NONE', #20472, .T. ) ;
#20120 = AXIS2_PLACEMENT_3D ( 'NONE', #7882, #23926, #128 ) ;
#20121 = CARTESIAN_POINT ( 'NONE',  ( 68.11971191787007700, 67.66407685026310000, 110.4154893352346500 ) ) ;
#20122 = CARTESIAN_POINT ( 'NONE',  ( 1.912249972567986700, -17.24129562918740200, -1.310372075087665800E-015 ) ) ;
#20123 = AXIS2_PLACEMENT_3D ( 'NONE', #10167, #15760, #19214 ) ;
#20124 =( NAMED_UNIT ( * ) PLANE_ANGLE_UNIT ( ) SI_UNIT ( $, .RADIAN. ) );
#20125 = CARTESIAN_POINT ( 'NONE',  ( -16.48334940712006300, -39.99345096471594700, 0.7306580649517300200 ) ) ;
#20126 = FACE_OUTER_BOUND ( 'NONE', #2763, .T. ) ;
#20127 = DIRECTION ( 'NONE',  ( 0.0000000000000000000, 1.000000000000000000, 0.0000000000000000000 ) ) ;
#20128 = CARTESIAN_POINT ( 'NONE',  ( 34.29959726557769500, -6.981952154479428100, -10.06508997743103600 ) ) ;
#20129 = CARTESIAN_POINT ( 'NONE',  ( -14.17842281405371500, 29.79886451705703400, -54.62630765810397500 ) ) ;
#20130 = CARTESIAN_POINT ( 'NONE',  ( 35.49448935208332800, -3.920157201640679400, -10.37558004788002800 ) ) ;
#20131 = EDGE_LOOP ( 'NONE', ( #24662, #6967, #9453 ) ) ;
#20132 = EDGE_LOOP ( 'NONE', ( #12975, #20278 ) ) ;
#20133 = CARTESIAN_POINT ( 'NONE',  ( 17.45850979988144400, -28.00357897782786400, -60.00000000000000700 ) ) ;
#20134 = ORIENTED_EDGE ( 'NONE', *, *, #14806, .F. ) ;
#20135 = DIRECTION ( 'NONE',  ( 0.0000000000000000000, 1.000000000000000000, -0.0000000000000000000 ) ) ;
#20136 = CARTESIAN_POINT ( 'NONE',  ( 36.06500821118551400, -10.99811219520519000, -20.00000000000000400 ) ) ;
#20137 = TOROIDAL_SURFACE ( 'NONE', #24125, 1.800000000000000000, 0.1000000000000000100 ) ;
#20138 = EDGE_CURVE ( 'NONE', #6810, #3078, #5034, .T. ) ;
#20139 = SURFACE_STYLE_FILL_AREA ( #4996 ) ;
#20140 = CARTESIAN_POINT ( 'NONE',  ( 15.54484580970897800, 3.128463537668443100, -29.36712575815995400 ) ) ;
#20141 = CYLINDRICAL_SURFACE ( 'NONE', #14084, 11.49999999999999600 ) ;
#20142 = EDGE_CURVE ( 'NONE', #6746, #12984, #22618, .T. ) ;
#20143 = CARTESIAN_POINT ( 'NONE',  ( -13.51662107589368000, -39.99345200826917300, -0.7306222252957029800 ) ) ;
#20144 = CARTESIAN_POINT ( 'NONE',  ( 33.18797778365947700, -7.322929665218004500, -10.96884912443662700 ) ) ;
#20145 = CARTESIAN_POINT ( 'NONE',  ( 1.730000000000000000, 0.5374539623124294800, -0.3700000000000000000 ) ) ;
#20146 = ORIENTED_EDGE ( 'NONE', *, *, #13215, .T. ) ;
#20147 = VERTEX_POINT ( 'NONE', #646 ) ;
#20148 = PLANE ( 'NONE',  #14080 ) ;
#20149 = ADVANCED_FACE ( 'NONE', ( #8821 ), #18912, .F. ) ;
#20150 = ORIENTED_EDGE ( 'NONE', *, *, #13869, .F. ) ;
#20151 = DIRECTION ( 'NONE',  ( 0.0000000000000000000, 0.0000000000000000000, -1.000000000000000000 ) ) ;
#20152 = CARTESIAN_POINT ( 'NONE',  ( 13.11542633110860500, 2.915721721667081200, -36.04740353687025600 ) ) ;
#20153 = CIRCLE ( 'NONE', #5728, 16.00000000000000000 ) ;
#20154 = CARTESIAN_POINT ( 'NONE',  ( 16.28833938742682700, -17.24129562918740200, 10.00000000000000000 ) ) ;
#20155 = CARTESIAN_POINT ( 'NONE',  ( 24.48997842824356000, -11.03804858820891600, -10.70291548630237700 ) ) ;
#20156 = CARTESIAN_POINT ( 'NONE',  ( 1.730000000000000000, -0.5374539623124291500, -0.3700000000000000000 ) ) ;
#20157 = CARTESIAN_POINT ( 'NONE',  ( 33.89592550913792500, -7.955074197759488500, -10.00116190699323800 ) ) ;
#20158 = AXIS2_PLACEMENT_3D ( 'NONE', #952, #15599, #4412 ) ;
#20159 = FACE_BOUND ( 'NONE', #1128, .T. ) ;
#20160 = ORIENTED_EDGE ( 'NONE', *, *, #25922, .T. ) ;
#20161 = DIRECTION ( 'NONE',  ( 0.0000000000000000000, 0.0000000000000000000, 1.000000000000000000 ) ) ;
#20162 = ORIENTED_EDGE ( 'NONE', *, *, #17855, .T. ) ;
#20163 = CARTESIAN_POINT ( 'NONE',  ( -15.00000000000000000, -39.96595426109578100, -1.649999999999984800 ) ) ;
#20164 = ORIENTED_EDGE ( 'NONE', *, *, #14648, .F. ) ;
#20165 = AXIS2_PLACEMENT_3D ( 'NONE', #6305, #21024, #11071 ) ;
#20166 = DIRECTION ( 'NONE',  ( 1.000000000000000000, 0.0000000000000000000, -0.0000000000000000000 ) ) ;
#20167 = CARTESIAN_POINT ( 'NONE',  ( 25.72749406719446300, -1.261161809431672100, -19.29100171677637500 ) ) ;
#20168 = CARTESIAN_POINT ( 'NONE',  ( -4.600000000000000500, 15.46242805000000000, 5.000000000000000000 ) ) ;
#20169 = CARTESIAN_POINT ( 'NONE',  ( 22.49794736265025500, 3.457775489001965900, -17.21569327414390900 ) ) ;
#20170 = AXIS2_PLACEMENT_3D ( 'NONE', #7220, #25875, #5928 ) ;
#20171 = CARTESIAN_POINT ( 'NONE',  ( 19.83359110024792900, -22.00000000000000000, 75.00000000000000000 ) ) ;
#20172 = CARTESIAN_POINT ( 'NONE',  ( 15.26524810076659800, -2.424629812793239700, -34.60332534106002800 ) ) ;
#20173 = EDGE_CURVE ( 'NONE', #9112, #12768, #3257, .T. ) ;
#20174 = DIRECTION ( 'NONE',  ( 0.0000000000000000000, 1.000000000000000000, -0.0000000000000000000 ) ) ;
#20175 = CARTESIAN_POINT ( 'NONE',  ( 26.68384667723203000, 29.79886451705791800, -54.62630765810466500 ) ) ;
#20176 = CIRCLE ( 'NONE', #15313, 1.450000000000000000 ) ;
#20177 = DIRECTION ( 'NONE',  ( -0.0000000000000000000, -0.0000000000000000000, 1.000000000000000000 ) ) ;
#20178 = CARTESIAN_POINT ( 'NONE',  ( 33.36394256926233500, -8.393223399500714200, -10.00946680470026500 ) ) ;
#20179 = EDGE_CURVE ( 'NONE', #14033, #5529, #6727, .T. ) ;
#20180 = CARTESIAN_POINT ( 'NONE',  ( 36.06500821118551400, -10.99811219520519000, -16.00000000000000000 ) ) ;
#20181 = ORIENTED_EDGE ( 'NONE', *, *, #2348, .F. ) ;
#20182 = CARTESIAN_POINT ( 'NONE',  ( 20.37496296678506300, -10.00020987595230100, -10.94369185301505400 ) ) ;
#20183 = LINE ( 'NONE', #7642, #19530 ) ;
#20184 = VERTEX_POINT ( 'NONE', #260 ) ;
#20185 = CARTESIAN_POINT ( 'NONE',  ( 30.81360103162910800, 9.407456802848894700, -10.67222465443588100 ) ) ;
#20186 = EDGE_CURVE ( 'NONE', #2094, #18102, #9757, .T. ) ;
#20187 = CARTESIAN_POINT ( 'NONE',  ( 0.0000000000000000000, -30.00000000000000000, 69.99999999999998600 ) ) ;
#20188 = CARTESIAN_POINT ( 'NONE',  ( 11.79506602520458700, 2.175125868462695500, -32.60110415404022200 ) ) ;
#20189 = ADVANCED_FACE ( 'NONE', ( #15832 ), #21068, .F. ) ;
#20190 = LINE ( 'NONE', #7634, #23637 ) ;
#20191 = EDGE_CURVE ( 'NONE', #18029, #2308, #1748, .T. ) ;
#20192 = CARTESIAN_POINT ( 'NONE',  ( -27.91725972959843500, -28.64685089350213300, 47.60420566194127900 ) ) ;
#20193 = CIRCLE ( 'NONE', #21354, 18.50000000000000400 ) ;
#20194 = CARTESIAN_POINT ( 'NONE',  ( 32.23123942629918300, -8.633695766333266500, -10.32673561045504100 ) ) ;
#20195 = ORIENTED_EDGE ( 'NONE', *, *, #3831, .F. ) ;
#20196 = CIRCLE ( 'NONE', #17817, 0.5559999999999994900 ) ;
#20197 = CARTESIAN_POINT ( 'NONE',  ( 11.08096610525641900, -19.62533393335828100, 5.971141104412710700 ) ) ;
#20198 = CARTESIAN_POINT ( 'NONE',  ( 14.27424321577213500, -3.147657251246039200, -11.27359725881846800 ) ) ;
#20199 = CARTESIAN_POINT ( 'NONE',  ( -22.97053275007514400, -23.69324970561995500, -50.89579295339168400 ) ) ;
#20200 = VERTEX_POINT ( 'NONE', #317 ) ;
#20201 = AXIS2_PLACEMENT_3D ( 'NONE', #24093, #3755, #11101 ) ;
#20202 = AXIS2_PLACEMENT_3D ( 'NONE', #6212, #17435, #1476 ) ;
#20203 = CARTESIAN_POINT ( 'NONE',  ( 31.67909597303164700, 9.544766485461233100, -10.06556738971312400 ) ) ;
#20204 = CARTESIAN_POINT ( 'NONE',  ( 40.22969440415666000, 7.913704397078407600, 88.31381092160172800 ) ) ;
#20205 = CARTESIAN_POINT ( 'NONE',  ( -9.389466782038242700, -31.89851871581823100, -64.17150792827069900 ) ) ;
#20206 = CARTESIAN_POINT ( 'NONE',  ( 32.75999999999999800, -11.99811219520519100, -5.000000000000000000 ) ) ;
#20207 = CARTESIAN_POINT ( 'NONE',  ( 20.83359110024791500, -22.00000000000000400, 65.00000000000000000 ) ) ;
#20208 = ORIENTED_EDGE ( 'NONE', *, *, #17139, .T. ) ;
#20209 = AXIS2_PLACEMENT_3D ( 'NONE', #5375, #11896, #18292 ) ;
#20210 = DIRECTION ( 'NONE',  ( 0.09271637637243472500, -0.9956925597554523400, 0.0000000000000000000 ) ) ;
#20211 = AXIS2_PLACEMENT_3D ( 'NONE', #13941, #6597, #2288 ) ;
#20212 = CARTESIAN_POINT ( 'NONE',  ( 30.99274928451546500, -10.31180153638449100, -10.00325432480911500 ) ) ;
#20213 = PLANE ( 'NONE',  #23222 ) ;
#20214 = ORIENTED_EDGE ( 'NONE', *, *, #9029, .T. ) ;
#20215 = CARTESIAN_POINT ( 'NONE',  ( 0.0000000000000000000, 0.0000000000000000000, 1.800000000000000000 ) ) ;
#20216 = CARTESIAN_POINT ( 'NONE',  ( 23.48281475088290200, 3.457775489001961400, -17.78430672585611600 ) ) ;
#20217 = ORIENTED_EDGE ( 'NONE', *, *, #2562, .T. ) ;
#20218 = CARTESIAN_POINT ( 'NONE',  ( -24.03329232190254300, -22.61423245543705800, -19.73202489566419300 ) ) ;
#20219 = CARTESIAN_POINT ( 'NONE',  ( 11.05111878701029200, -0.5517706546026576200, -32.16812295321116000 ) ) ;
#20220 = DIRECTION ( 'NONE',  ( -1.000000000000000000, 0.0000000000000000000, 0.0000000000000000000 ) ) ;
#20221 = LINE ( 'NONE', #8513, #5477 ) ;
#20222 = EDGE_LOOP ( 'NONE', ( #15815, #19309, #22766, #9868, #23230 ) ) ;
#20223 = AXIS2_PLACEMENT_3D ( 'NONE', #13836, #26011, #54 ) ;
#20224 = ORIENTED_EDGE ( 'NONE', *, *, #12122, .T. ) ;
#20225 = CARTESIAN_POINT ( 'NONE',  ( 30.42718181661751900, -10.70559688285212000, -9.999999999999985800 ) ) ;
#20226 = EDGE_CURVE ( 'NONE', #20910, #9187, #8167, .T. ) ;
#20227 = CARTESIAN_POINT ( 'NONE',  ( 22.60211148797621000, -24.04463674679021400, -19.86620157902677900 ) ) ;
#20228 = ADVANCED_FACE ( 'NONE', ( #3731 ), #20665, .F. ) ;
#20229 = DIRECTION ( 'NONE',  ( 1.000000000000000000, 0.0000000000000000000, 0.0000000000000000000 ) ) ;
#20230 = ORIENTED_EDGE ( 'NONE', *, *, #601, .T. ) ;
#20231 = ADVANCED_FACE ( 'NONE', ( #24656 ), #7351, .F. ) ;
#20232 = CARTESIAN_POINT ( 'NONE',  ( 19.72786860918055800, 3.325865250165391400, -23.69929132880647100 ) ) ;
#20233 = CARTESIAN_POINT ( 'NONE',  ( 32.66512150747323800, 9.174342484299565100, -10.00063673974128500 ) ) ;
#20234 = EDGE_CURVE ( 'NONE', #16669, #19307, #23821, .T. ) ;
#20235 = AXIS2_PLACEMENT_3D ( 'NONE', #11151, #26324, #351 ) ;
#20236 = LINE ( 'NONE', #9422, #2520 ) ;
#20237 = CARTESIAN_POINT ( 'NONE',  ( -30.76843347940516800, -30.03862354543411700, 49.39581535935314300 ) ) ;
#20238 = CARTESIAN_POINT ( 'NONE',  ( 0.6999999999999999600, 0.0000000000000000000, 0.0000000000000000000 ) ) ;
#20239 = EDGE_CURVE ( 'NONE', #26207, #2827, #13359, .T. ) ;
#20240 = FACE_OUTER_BOUND ( 'NONE', #6983, .T. ) ;
#20241 = CYLINDRICAL_SURFACE ( 'NONE', #24872, 4.134999999999998000 ) ;
#20242 = ORIENTED_EDGE ( 'NONE', *, *, #12265, .F. ) ;
#20243 = VECTOR ( 'NONE', #1849, 1000.000000000000000 ) ;
#20244 = ORIENTED_EDGE ( 'NONE', *, *, #22482, .F. ) ;
#20245 = VECTOR ( 'NONE', #5136, 1000.000000000000000 ) ;
#20246 = CARTESIAN_POINT ( 'NONE',  ( -38.27078323673522700, -7.324579948544048600, 23.01471123359450700 ) ) ;
#20247 = EDGE_CURVE ( 'NONE', #26782, #22810, #25116, .T. ) ;
#20248 = DIRECTION ( 'NONE',  ( 0.0000000000000000000, -0.0000000000000000000, -1.000000000000000000 ) ) ;
#20249 = VERTEX_POINT ( 'NONE', #24929 ) ;
#20250 = EDGE_CURVE ( 'NONE', #23289, #9140, #24786, .T. ) ;
#20251 = CARTESIAN_POINT ( 'NONE',  ( -12.00000000000000000, -27.00000000000000000, 64.00000000000000000 ) ) ;
#20252 = CARTESIAN_POINT ( 'NONE',  ( 15.08845726811991700, -1.655745029769309900, -37.18653347947319100 ) ) ;
#20253 = DIRECTION ( 'NONE',  ( -1.000000000000000000, -0.0000000000000000000, -0.0000000000000000000 ) ) ;
#20254 = CARTESIAN_POINT ( 'NONE',  ( 32.75181176149529700, 8.757815894302373400, -10.04216258582502900 ) ) ;
#20255 = FACE_OUTER_BOUND ( 'NONE', #14308, .T. ) ;
#20256 = EDGE_CURVE ( 'NONE', #4318, #1951, #13618, .T. ) ;
#20257 = DIRECTION ( 'NONE',  ( 2.167324052973048700E-015, 1.000000000000000000, 0.0000000000000000000 ) ) ;
#20258 = DIRECTION ( 'NONE',  ( -0.6104267910009562000, 0.7920726815313572400, -0.0000000000000000000 ) ) ;
#20259 = VERTEX_POINT ( 'NONE', #1631 ) ;
#20260 = SURFACE_SIDE_STYLE ('',( #5544 ) ) ;
#20261 = EDGE_LOOP ( 'NONE', ( #17731, #702, #20967, #4376 ) ) ;
#20262 = VECTOR ( 'NONE', #12662, 1000.000000000000000 ) ;
#20263 = AXIS2_PLACEMENT_3D ( 'NONE', #6491, #21629, #3211 ) ;
#20264 = VECTOR ( 'NONE', #23853, 1000.000000000000000 ) ;
#20265 = CARTESIAN_POINT ( 'NONE',  ( 10.50982841892305000, -38.59481432777582200, -64.10094272928043300 ) ) ;
#20266 = LINE ( 'NONE', #23752, #10316 ) ;
#20267 = CARTESIAN_POINT ( 'NONE',  ( 2.000000000000000000, -0.8865213383406707100, 1.535499999999999000 ) ) ;
#20268 = DIRECTION ( 'NONE',  ( 0.0000000000000000000, -0.5000000000000011100, -0.8660254037844379300 ) ) ;
#20269 = ORIENTED_EDGE ( 'NONE', *, *, #24112, .T. ) ;
#20270 = CARTESIAN_POINT ( 'NONE',  ( 22.34208245791254300, -17.63144444382781700, 86.98689875826399000 ) ) ;
#20271 = VECTOR ( 'NONE', #11747, 1000.000000000000000 ) ;
#20272 = DIRECTION ( 'NONE',  ( 0.0000000000000000000, 0.0000000000000000000, 1.000000000000000000 ) ) ;
#20273 = DIRECTION ( 'NONE',  ( 0.0000000000000000000, 0.0000000000000000000, 1.000000000000000000 ) ) ;
#20274 = LINE ( 'NONE', #6009, #22107 ) ;
#20275 = LINE ( 'NONE', #18938, #22907 ) ;
#20276 = EDGE_LOOP ( 'NONE', ( #26587, #21658, #15781, #25162, #10611, #21416, #12171, #12300 ) ) ;
#20277 = CARTESIAN_POINT ( 'NONE',  ( 0.0000000000000000000, 0.0000000000000000000, -10.00000000000000000 ) ) ;
#20278 = ORIENTED_EDGE ( 'NONE', *, *, #15435, .F. ) ;
#20279 = CARTESIAN_POINT ( 'NONE',  ( 0.0000000000000000000, 0.0000000000000000000, -16.28573824994708400 ) ) ;
#20280 = EDGE_CURVE ( 'NONE', #26371, #9714, #1561, .T. ) ;
#20281 = CARTESIAN_POINT ( 'NONE',  ( 35.97588704187452900, 0.3786965446610364200, -13.08111736182514700 ) ) ;
#20282 = DIRECTION ( 'NONE',  ( 0.0000000000000000000, -1.000000000000000000, 0.0000000000000000000 ) ) ;
#20283 = CARTESIAN_POINT ( 'NONE',  ( 21.83750961271112300, -17.99999999509252600, 87.28006840586613200 ) ) ;
#20284 = VECTOR ( 'NONE', #3830, 1000.000000000000000 ) ;
#20285 = EDGE_LOOP ( 'NONE', ( #3687, #6147, #16839, #9153 ) ) ;
#20286 = AXIS2_PLACEMENT_3D ( 'NONE', #7533, #18744, #6689 ) ;
#20287 = CARTESIAN_POINT ( 'NONE',  ( 4.000000000000003600, 5.628392632393527600, 4.000000000000022200 ) ) ;
#20288 = CARTESIAN_POINT ( 'NONE',  ( 33.02354162627266700, 7.625984422311225000, -10.60763734244831700 ) ) ;
#20289 = CARTESIAN_POINT ( 'NONE',  ( 10.00000000000000000, 2.350496694187739000, 7.750000000000000900 ) ) ;
#20290 = AXIS2_PLACEMENT_3D ( 'NONE', #14382, #5296, #15659 ) ;
#20291 = CARTESIAN_POINT ( 'NONE',  ( 19.49038105676659400, 3.333333333333341000, -23.56217782649107300 ) ) ;
#20292 = EDGE_LOOP ( 'NONE', ( #26059, #15276 ) ) ;
#20293 = EDGE_LOOP ( 'NONE', ( #1535, #16863, #917, #20514 ) ) ;
#20294 = EDGE_CURVE ( 'NONE', #9984, #14919, #20266, .T. ) ;
#20295 = DIRECTION ( 'NONE',  ( -0.0000000000000000000, -0.0000000000000000000, -1.000000000000000000 ) ) ;
#20296 = EDGE_CURVE ( 'NONE', #7041, #11924, #11998, .T. ) ;
#20297 = EDGE_CURVE ( 'NONE', #3794, #5686, #15931, .T. ) ;
#20298 = DIRECTION ( 'NONE',  ( -0.0000000000000000000, -0.0000000000000000000, -1.000000000000000000 ) ) ;
#20299 = DIRECTION ( 'NONE',  ( -1.000000000000000000, -0.0000000000000000000, -0.0000000000000000000 ) ) ;
#20300 = CARTESIAN_POINT ( 'NONE',  ( -10.00000000000000700, 33.11818269470715100, 0.0000000000000000000 ) ) ;
#20301 = ORIENTED_EDGE ( 'NONE', *, *, #7309, .F. ) ;
#20302 = ORIENTED_EDGE ( 'NONE', *, *, #22668, .T. ) ;
#20303 = CARTESIAN_POINT ( 'NONE',  ( 38.94023362804501400, -12.83330088592597700, 86.59407627537122200 ) ) ;
#20304 = CARTESIAN_POINT ( 'NONE',  ( -20.95777036523742300, -18.00000000000000400, 89.00000000000000000 ) ) ;
#20305 = CARTESIAN_POINT ( 'NONE',  ( 33.81624843488865700, 7.908783258078408100, -10.00945638602702700 ) ) ;
#20306 = CARTESIAN_POINT ( 'NONE',  ( 3.732790182466604100, 38.54989890240008800, 1.501379562520684100 ) ) ;
#20307 = CARTESIAN_POINT ( 'NONE',  ( -3.899999999999990100, 14.06242805000000100, 0.0000000000000000000 ) ) ;
#20308 = PRODUCT_DEFINITION_SHAPE ( 'NONE', 'NONE',  #26803 ) ;
#20309 = CARTESIAN_POINT ( 'NONE',  ( 37.99671038392668300, -12.49999999999991500, 68.50000000000000000 ) ) ;
#20310 = CARTESIAN_POINT ( 'NONE',  ( -31.44837038703277800, -10.00000000000001100, -55.00289488391941000 ) ) ;
#20311 = VERTEX_POINT ( 'NONE', #5144 ) ;
#20312 = VERTEX_POINT ( 'NONE', #435 ) ;
#20313 = CARTESIAN_POINT ( 'NONE',  ( -6.000000000000000000, 15.46242805000000000, 5.000000000000000000 ) ) ;
#20314 = CARTESIAN_POINT ( 'NONE',  ( 4.895095749537323300, 36.40238521452334900, 1.982750817538317500 ) ) ;
#20315 = VERTEX_POINT ( 'NONE', #14254 ) ;
#20316 = ORIENTED_EDGE ( 'NONE', *, *, #5617, .T. ) ;
#20317 = CARTESIAN_POINT ( 'NONE',  ( 35.72019086544167300, 18.00188780479475200, -4.059285340057934700 ) ) ;
#20318 = DIRECTION ( 'NONE',  ( -0.0000000000000000000, -0.0000000000000000000, -1.000000000000000000 ) ) ;
#20319 = CIRCLE ( 'NONE', #14991, 1.000000000000000000 ) ;
#20320 = CARTESIAN_POINT ( 'NONE',  ( 35.35458293267146200, 5.693724266775077100, -10.01471444010789100 ) ) ;
#20321 = DIRECTION ( 'NONE',  ( 0.0000000000000000000, 1.020425574104004200E-015, -1.000000000000000000 ) ) ;
#20322 = DIRECTION ( 'NONE',  ( 0.0000000000000000000, 0.0000000000000000000, 1.000000000000000000 ) ) ;
#20323 = CARTESIAN_POINT ( 'NONE',  ( 13.96949764998322900, 1.979422710769257900, -11.30777347891871400 ) ) ;
#20324 = CARTESIAN_POINT ( 'NONE',  ( -13.13017908111683800, 29.93423262093818600, -56.41850342188089200 ) ) ;
#20325 = CARTESIAN_POINT ( 'NONE',  ( 25.00000000000000000, 16.00000000000000000, -10.00000000000000200 ) ) ;
#20326 = CARTESIAN_POINT ( 'NONE',  ( 0.0000000000000000000, 11.25678526478706400, 8.000000000000000000 ) ) ;
#20327 = VERTEX_POINT ( 'NONE', #11269 ) ;
#20328 = FACE_OUTER_BOUND ( 'NONE', #23487, .T. ) ;
#20329 = VECTOR ( 'NONE', #20253, 1000.000000000000000 ) ;
#20330 = DIRECTION ( 'NONE',  ( -0.0000000000000000000, -0.0000000000000000000, 1.000000000000000000 ) ) ;
#20331 = AXIS2_PLACEMENT_3D ( 'NONE', #18142, #6531, #26033 ) ;
#20332 = CARTESIAN_POINT ( 'NONE',  ( -9.107405772495560800, -38.94942988438558700, -64.47799574157080800 ) ) ;
#20333 = EDGE_CURVE ( 'NONE', #22917, #16778, #23610, .T. ) ;
#20334 = CIRCLE ( 'NONE', #9917, 0.4999999999999970000 ) ;
#20335 = ORIENTED_EDGE ( 'NONE', *, *, #272, .F. ) ;
#20336 = CARTESIAN_POINT ( 'NONE',  ( 0.0000000000000000000, 0.0000000000000000000, 0.0000000000000000000 ) ) ;
#20337 = EDGE_LOOP ( 'NONE', ( #21008, #3357, #2430, #13445 ) ) ;
#20338 = ORIENTED_EDGE ( 'NONE', *, *, #1387, .F. ) ;
#20339 = DIRECTION ( 'NONE',  ( 1.000000000000000000, 0.0000000000000000000, 0.0000000000000000000 ) ) ;
#20340 = CARTESIAN_POINT ( 'NONE',  ( -25.95777036523742600, -18.00000000000000400, 87.00000000000001400 ) ) ;
#20341 = CARTESIAN_POINT ( 'NONE',  ( -27.86759012649412200, 28.69635747211348300, -58.17147720972503300 ) ) ;
#20342 = ADVANCED_FACE ( 'NONE', ( #14693 ), #1762, .T. ) ;
#20343 = CARTESIAN_POINT ( 'NONE',  ( -1.499999999999988700, 19.07664161684530100, 1.000000000000000000 ) ) ;
#20344 = CARTESIAN_POINT ( 'NONE',  ( 15.71668191382769000, 6.082250817992421500, -11.16660487357471300 ) ) ;
#20345 = PLANE ( 'NONE',  #16555 ) ;
#20346 = VERTEX_POINT ( 'NONE', #26001 ) ;
#20347 = AXIS2_PLACEMENT_3D ( 'NONE', #19264, #5450, #23662 ) ;
#20348 = VERTEX_POINT ( 'NONE', #26461 ) ;
#20349 = EDGE_CURVE ( 'NONE', #525, #23078, #3490, .T. ) ;
#20350 = CARTESIAN_POINT ( 'NONE',  ( 27.49740635040504000, -1.972303026990989900E-006, -4.250000000000003600 ) ) ;
#20351 = EDGE_CURVE ( 'NONE', #8642, #25499, #1100, .T. ) ;
#20352 = EDGE_CURVE ( 'NONE', #12574, #20048, #24454, .T. ) ;
#20353 = ORIENTED_EDGE ( 'NONE', *, *, #3711, .F. ) ;
#20354 = ORIENTED_EDGE ( 'NONE', *, *, #20594, .T. ) ;
#20355 = ORIENTED_EDGE ( 'NONE', *, *, #15095, .T. ) ;
#20356 = CARTESIAN_POINT ( 'NONE',  ( -38.72983346207416800, -10.00000000000000000, 90.00000000000000000 ) ) ;
#20357 = ORIENTED_EDGE ( 'NONE', *, *, #18076, .T. ) ;
#20358 = ORIENTED_EDGE ( 'NONE', *, *, #7967, .T. ) ;
#20359 = EDGE_CURVE ( 'NONE', #389, #19653, #11738, .T. ) ;
#20360 = CARTESIAN_POINT ( 'NONE',  ( 7.400999999999998000, 0.0000000000000000000, 0.0000000000000000000 ) ) ;
#20361 = CARTESIAN_POINT ( 'NONE',  ( -9.999999999999998200, 2.350496694187739000, 2.250000000000000400 ) ) ;
#20362 = CARTESIAN_POINT ( 'NONE',  ( 35.94404155556430400, 4.840067631401493200, -10.00010732966936700 ) ) ;
#20363 = VECTOR ( 'NONE', #2976, 1000.000000000000000 ) ;
#20364 = LINE ( 'NONE', #18558, #19144 ) ;
#20365 = CARTESIAN_POINT ( 'NONE',  ( 20.89539626358536100, 1.960129156714626600, -24.37336373436337700 ) ) ;
#20366 = CARTESIAN_POINT ( 'NONE',  ( 35.80399813355853000, 3.681325816497002600, -10.17688202119553200 ) ) ;
#20367 = DIRECTION ( 'NONE',  ( 0.0000000000000000000, 0.0000000000000000000, -1.000000000000000000 ) ) ;
#20368 = ORIENTED_EDGE ( 'NONE', *, *, #22481, .T. ) ;
#20369 = ORIENTED_EDGE ( 'NONE', *, *, #17476, .F. ) ;
#20370 = CARTESIAN_POINT ( 'NONE',  ( 5.000000000000000000, -16.99811219520519100, -5.000000000000004400 ) ) ;
#20371 = CARTESIAN_POINT ( 'NONE',  ( 23.90852032568484400, 10.96729453715840700, -11.00668778765273400 ) ) ;
#20372 = CARTESIAN_POINT ( 'NONE',  ( -31.74999999999995700, 0.0000000000000000000, 0.0000000000000000000 ) ) ;
#20373 = EDGE_CURVE ( 'NONE', #1221, #26529, #12487, .T. ) ;
#20374 = EDGE_LOOP ( 'NONE', ( #4300, #22710, #16917, #14657, #1303 ) ) ;
#20375 = VECTOR ( 'NONE', #11154, 1000.000000000000100 ) ;
#20376 = EDGE_LOOP ( 'NONE', ( #7789, #21657, #7772, #10296 ) ) ;
#20377 = CARTESIAN_POINT ( 'NONE',  ( 24.99766415653820700, 11.32489063298321600, -10.26217728672769900 ) ) ;
#20378 = ORIENTED_EDGE ( 'NONE', *, *, #19900, .F. ) ;
#20379 = ORIENTED_EDGE ( 'NONE', *, *, #1329, .T. ) ;
#20380 = DIRECTION ( 'NONE',  ( 1.000000000000000000, 0.0000000000000000000, 0.0000000000000000000 ) ) ;
#20381 = DIRECTION ( 'NONE',  ( 0.0000000000000000000, -1.000000000000000000, 0.0000000000000000000 ) ) ;
#20382 = CARTESIAN_POINT ( 'NONE',  ( 35.82164736506256000, 4.417951743591687300, -10.04184684831580300 ) ) ;
#20383 = ORIENTED_EDGE ( 'NONE', *, *, #3004, .T. ) ;
#20384 = CARTESIAN_POINT ( 'NONE',  ( 10.00000000000000000, 2.350496694187739000, 5.000000000000000000 ) ) ;
#20385 = CARTESIAN_POINT ( 'NONE',  ( 18.08536584994784500, 1.960129156714646200, -22.75099191861872700 ) ) ;
#20386 =( BOUNDED_SURFACE ( )  B_SPLINE_SURFACE ( 3, 2, ( 
 ( #5014, #713, #26699 ),
 ( #16243, #284, #20155 ),
 ( #11086, #5030, #9346 ),
 ( #12831, #15806, #21461 ) ),
 .UNSPECIFIED., .F., .F., .F. ) 
 B_SPLINE_SURFACE_WITH_KNOTS ( ( 4, 4 ),
 ( 3, 3 ),
 ( 0.005747676260369346900, 0.006664743987364992600 ),
 ( 0.0000000000000000000, 0.2081427164055501000 ),
 .UNSPECIFIED. ) 
 GEOMETRIC_REPRESENTATION_ITEM ( )  RATIONAL_B_SPLINE_SURFACE ( (
 ( 1.000000000000000000, 0.9425777629649163500, 0.9090595667269640900),
 ( 1.000000000000000000, 0.9420642662526601500, 0.9082463345035602900),
 ( 1.000000000000000000, 0.9407418492167823900, 0.9061520033799419500),
 ( 1.000000000000000000, 0.9385432621039919700, 0.9026700689421820500) ) ) 
 REPRESENTATION_ITEM ( '' )  SURFACE ( )  );
#20387 = VECTOR ( 'NONE', #17963, 1000.000000000000000 ) ;
#20388 = CARTESIAN_POINT ( 'NONE',  ( 0.1000000000000028600, 0.0000000000000000000, 0.0000000000000000000 ) ) ;
#20389 = CARTESIAN_POINT ( 'NONE',  ( 29.61764614658093500, -9.999818526002309600, -10.77595200608681700 ) ) ;
#20390 = CONICAL_SURFACE ( 'NONE', #12816, 1.649999999999977900, 1.029744258620337100 ) ;
#20391 = ORIENTED_EDGE ( 'NONE', *, *, #9545, .F. ) ;
#20392 = ORIENTED_EDGE ( 'NONE', *, *, #14595, .T. ) ;
#20393 = CARTESIAN_POINT ( 'NONE',  ( 29.66765461392935400, -31.12603845189099500, 48.50000000000054000 ) ) ;
#20394 = CARTESIAN_POINT ( 'NONE',  ( 22.04846704334306300, 10.60401263049257800, -10.00000000000060800 ) ) ;
#20395 = CARTESIAN_POINT ( 'NONE',  ( 31.45898573125262100, -9.966786952145341200, -55.66573962409623300 ) ) ;
#20396 = LINE ( 'NONE', #11332, #2208 ) ;
#20397 = CARTESIAN_POINT ( 'NONE',  ( 2.099999999999997900, 1.224646799147344800E-016, -0.9999999999999931200 ) ) ;
#20398 = EDGE_LOOP ( 'NONE', ( #25843, #26412, #14756, #26707 ) ) ;
#20399 = CARTESIAN_POINT ( 'NONE',  ( 10.50361796954447500, -32.34599390225695700, -65.90239452421462800 ) ) ;
#20400 = ORIENTED_EDGE ( 'NONE', *, *, #7232, .T. ) ;
#20401 = DIRECTION ( 'NONE',  ( -0.0000000000000000000, -0.0000000000000000000, -1.000000000000000000 ) ) ;
#20402 = DIRECTION ( 'NONE',  ( 0.7070042451811486800, -0.7072093023255804400, -0.0000000000000000000 ) ) ;
#20403 = CARTESIAN_POINT ( 'NONE',  ( 36.30654371802976500, 3.873146308028364300, -10.00115604359186400 ) ) ;
#20404 = CARTESIAN_POINT ( 'NONE',  ( -6.860000000000014500, 33.11818269470715100, 5.000000000000000000 ) ) ;
#20405 = EDGE_CURVE ( 'NONE', #4748, #20147, #24966, .T. ) ;
#20406 = CARTESIAN_POINT ( 'NONE',  ( -31.74999999999995700, 0.0000000000000000000, 0.0000000000000000000 ) ) ;
#20407 = CARTESIAN_POINT ( 'NONE',  ( -9.999999999999984000, 22.87785310813345800, 84.50000000004418200 ) ) ;
#20408 = CARTESIAN_POINT ( 'NONE',  ( 25.91611685498892100, 3.408904577548380800, 0.0000000000000000000 ) ) ;
#20409 = ORIENTED_EDGE ( 'NONE', *, *, #20359, .F. ) ;
#20410 = CARTESIAN_POINT ( 'NONE',  ( 29.95324234545162800, -30.85145760090802700, 49.32062303412497800 ) ) ;
#20411 = EDGE_CURVE ( 'NONE', #10767, #25909, #11665, .T. ) ;
#20412 = FACE_OUTER_BOUND ( 'NONE', #15156, .T. ) ;
#20413 = CARTESIAN_POINT ( 'NONE',  ( 13.20216304489691500, 2.916223016959495200, -10.00000000000000200 ) ) ;
#20414 = EDGE_CURVE ( 'NONE', #12768, #17893, #15335, .T. ) ;
#20415 = ORIENTED_EDGE ( 'NONE', *, *, #16290, .T. ) ;
#20416 = CIRCLE ( 'NONE', #403, 4.000000000000000900 ) ;
#20417 = DIRECTION ( 'NONE',  ( -1.000000000000000000, 0.0000000000000000000, 0.0000000000000000000 ) ) ;
#20418 = DIRECTION ( 'NONE',  ( -0.0000000000000000000, 1.000000000000000000, -0.0000000000000000000 ) ) ;
#20419 = CARTESIAN_POINT ( 'NONE',  ( 12.49038105676661700, 2.000000000000004000, -35.68653347947320500 ) ) ;
#20420 = ORIENTED_EDGE ( 'NONE', *, *, #15590, .T. ) ;
#20421 = DIRECTION ( 'NONE',  ( 0.0000000000000000000, 0.4999999999999981700, -0.8660254037844397100 ) ) ;
#20422 = LINE ( 'NONE', #15607, #13404 ) ;
#20423 = ORIENTED_EDGE ( 'NONE', *, *, #23876, .F. ) ;
#20424 = CONICAL_SURFACE ( 'NONE', #9662, 0.7740000000000000200, 0.7853981633973928800 ) ;
#20425 = DIRECTION ( 'NONE',  ( 0.0000000000000000000, 0.0000000000000000000, 1.000000000000000000 ) ) ;
#20426 = ORIENTED_EDGE ( 'NONE', *, *, #19861, .T. ) ;
#20427 = CONICAL_SURFACE ( 'NONE', #15581, 1.649999999999977900, 0.7853981634542830400 ) ;
#20428 = CARTESIAN_POINT ( 'NONE',  ( 14.67950341792050200, 2.817205229262175400, -34.26279617925204900 ) ) ;
#20429 = ORIENTED_EDGE ( 'NONE', *, *, #316, .F. ) ;
#20430 = LINE ( 'NONE', #14366, #16354 ) ;
#20431 = DIRECTION ( 'NONE',  ( 1.000000000000000000, 0.0000000000000000000, -0.0000000000000000000 ) ) ;
#20432 = LINE ( 'NONE', #26130, #15199 ) ;
#20433 = ORIENTED_EDGE ( 'NONE', *, *, #2981, .T. ) ;
#20434 = CARTESIAN_POINT ( 'NONE',  ( 26.86258890344694400, 29.15095561700187000, -19.86396009020865000 ) ) ;
#20435 = CARTESIAN_POINT ( 'NONE',  ( 16.40468396820429200, -6.742265770602484700, -10.00000000000000200 ) ) ;
#20436 = CARTESIAN_POINT ( 'NONE',  ( 35.41387066638735300, -18.59760648486520300, -3.596943624244300700 ) ) ;
#20437 = ORIENTED_EDGE ( 'NONE', *, *, #8114, .T. ) ;
#20438 = EDGE_CURVE ( 'NONE', #455, #22266, #20416, .T. ) ;
#20439 = ORIENTED_EDGE ( 'NONE', *, *, #13312, .F. ) ;
#20440 = CARTESIAN_POINT ( 'NONE',  ( 21.83748091278772600, -13.49999999999999800, 87.00000000000001400 ) ) ;
#20441 = PRODUCT_DEFINITION_SHAPE ( 'NONE', 'NONE',  #24757 ) ;
#20442 = DIRECTION ( 'NONE',  ( -0.0000000000000000000, 1.000000000000000000, -0.0000000000000000000 ) ) ;
#20443 = DIRECTION ( 'NONE',  ( 0.0000000000000000000, 0.0000000000000000000, 1.000000000000000000 ) ) ;
#20444 = CARTESIAN_POINT ( 'NONE',  ( 9.470958469764852300, -38.86308553378572100, -65.91791247306888100 ) ) ;
#20445 = ORIENTED_EDGE ( 'NONE', *, *, #26632, .T. ) ;
#20446 = CARTESIAN_POINT ( 'NONE',  ( 36.68489289590635100, 1.851187518263235600, -10.01467419627207900 ) ) ;
#20447 = CARTESIAN_POINT ( 'NONE',  ( 5.000000000000000000, -12.49811219521778200, -3.975000000000011600 ) ) ;
#20448 = DIRECTION ( 'NONE',  ( 0.0000000000000000000, 0.0000000000000000000, 1.000000000000000000 ) ) ;
#20449 = CARTESIAN_POINT ( 'NONE',  ( 1.673711711892775800, 39.96496828539559200, -57.65063468916827100 ) ) ;
#20450 = AXIS2_PLACEMENT_3D ( 'NONE', #12096, #16383, #15064 ) ;
#20451 = ORIENTED_EDGE ( 'NONE', *, *, #17163, .T. ) ;
#20452 = CARTESIAN_POINT ( 'NONE',  ( -15.00000000000000000, 14.57105808375582300, 28.53781292110197000 ) ) ;
#20453 = ORIENTED_EDGE ( 'NONE', *, *, #17874, .F. ) ;
#20455 = FACE_OUTER_BOUND ( 'NONE', #23646, .T. ) ;
#20454 = DIRECTION ( 'NONE',  ( 0.4999999999999991100, 0.0000000000000000000, 0.8660254037844392600 ) ) ;
#20456 = CIRCLE ( 'NONE', #1259, 0.1000000000000000500 ) ;
#20457 = CARTESIAN_POINT ( 'NONE',  ( -35.45391584612171000, 18.56423247257144700, -5.296220603434820300 ) ) ;
#20458 = VERTEX_POINT ( 'NONE', #5857 ) ;
#20459 = DIRECTION ( 'NONE',  ( 0.0000000000000000000, 0.0000000000000000000, -1.000000000000000000 ) ) ;
#20460 = DIRECTION ( 'NONE',  ( -0.0000000000000000000, -0.0000000000000000000, 1.000000000000000000 ) ) ;
#20461 = FACE_OUTER_BOUND ( 'NONE', #14772, .T. ) ;
#20462 = CARTESIAN_POINT ( 'NONE',  ( -27.63553861014806000, -28.91907461816988300, -20.53620153440643000 ) ) ;
#20463 = CARTESIAN_POINT ( 'NONE',  ( 13.14873355088633700, 28.54858210486649400, -45.34571931269335500 ) ) ;
#20464 = CARTESIAN_POINT ( 'NONE',  ( 30.37527599395735900, 9.931789256636424300, -10.28137438307113900 ) ) ;
#20465 = CARTESIAN_POINT ( 'NONE',  ( 24.77962903151624700, 11.57481948239114200, -10.09174588389311800 ) ) ;
#20467 = EDGE_CURVE ( 'NONE', #5668, #1434, #12813, .T. ) ;
#20466 = AXIS2_PLACEMENT_3D ( 'NONE', #25081, #12486, #23307 ) ;
#20468 = AXIS2_PLACEMENT_3D ( 'NONE', #7022, #24819, #11356 ) ;
#20469 = CARTESIAN_POINT ( 'NONE',  ( 4.043417605159580900, 39.79652122421750000, -54.31947494454627900 ) ) ;
#20470 = ORIENTED_EDGE ( 'NONE', *, *, #16421, .F. ) ;
#20471 = DIRECTION ( 'NONE',  ( -0.0000000000000000000, -1.000000000000000000, -0.0000000000000000000 ) ) ;
#20472 = EDGE_LOOP ( 'NONE', ( #4138, #18055 ) ) ;
#20473 = VECTOR ( 'NONE', #5357, 1000.000000000000000 ) ;
#20474 = CARTESIAN_POINT ( 'NONE',  ( 35.60788295977114600, 18.00188780479480900, -3.805987831794154000 ) ) ;
#20475 = CARTESIAN_POINT ( 'NONE',  ( 0.1076918769673559000, 39.99986955867586100, -59.86924061750139000 ) ) ;
#20476 = ORIENTED_EDGE ( 'NONE', *, *, #22010, .F. ) ;
#20477 = LINE ( 'NONE', #10972, #8447 ) ;
#20478 = LINE ( 'NONE', #21347, #512 ) ;
#20479 = CARTESIAN_POINT ( 'NONE',  ( 0.0000000000000000000, 0.0000000000000000000, 0.0000000000000000000 ) ) ;
#20480 = CARTESIAN_POINT ( 'NONE',  ( 31.59516694273824200, -18.24147813948129100, -70.00000000000000000 ) ) ;
#20481 = DIRECTION ( 'NONE',  ( 1.000000000000000000, 0.0000000000000000000, -0.0000000000000000000 ) ) ;
#20482 = CARTESIAN_POINT ( 'NONE',  ( 29.42103200456403700, 11.03135187465718100, -10.00571833197448200 ) ) ;
#20483 = EDGE_CURVE ( 'NONE', #13502, #6114, #21247, .T. ) ;
#20484 = CARTESIAN_POINT ( 'NONE',  ( 26.04981775841524100, 10.99502477006753200, -10.74945122717040400 ) ) ;
#20485 = DIRECTION ( 'NONE',  ( 1.000000000000000000, -0.0000000000000000000, -0.0000000000000000000 ) ) ;
#20486 = ORIENTED_EDGE ( 'NONE', *, *, #22460, .F. ) ;
#20487 = ORIENTED_EDGE ( 'NONE', *, *, #25062, .T. ) ;
#20488 = EDGE_CURVE ( 'NONE', #2308, #18029, #12490, .T. ) ;
#20489 = DIRECTION ( 'NONE',  ( -1.000000000000000000, 0.0000000000000000000, -0.0000000000000000000 ) ) ;
#20490 = DIRECTION ( 'NONE',  ( 0.0000000000000000000, -1.000000000000000000, 0.0000000000000000000 ) ) ;
#20491 = DIRECTION ( 'NONE',  ( 1.000000000000000000, 0.0000000000000000000, 0.0000000000000000000 ) ) ;
#20492 = EDGE_CURVE ( 'NONE', #2927, #7432, #5435, .T. ) ;
#20493 =( NAMED_UNIT ( * ) PLANE_ANGLE_UNIT ( ) SI_UNIT ( $, .RADIAN. ) );
#20494 = FACE_OUTER_BOUND ( 'NONE', #4116, .T. ) ;
#20495 = CARTESIAN_POINT ( 'NONE',  ( -8.673617379884035500E-016, 20.50000000000000000, 0.0000000000000000000 ) ) ;
#20496 = CARTESIAN_POINT ( 'NONE',  ( 29.63443785580440300, 10.66949203284242000, -10.06603612144963500 ) ) ;
#20497 = VERTEX_POINT ( 'NONE', #12399 ) ;
#20498 = CARTESIAN_POINT ( 'NONE',  ( 35.78434136956642700, -4.028316828148929200, -10.11731426433001400 ) ) ;
#20499 = CARTESIAN_POINT ( 'NONE',  ( 26.73446595655903100, 11.26592087062473100, -10.19470597710414200 ) ) ;
#20500 = SURFACE_SIDE_STYLE ('',( #8801 ) ) ;
#20501 = CARTESIAN_POINT ( 'NONE',  ( 36.38389210764606900, -0.8105399604873371200, -10.18820293279895700 ) ) ;
#20502 = FACE_OUTER_BOUND ( 'NONE', #3564, .T. ) ;
#20503 = CIRCLE ( 'NONE', #18451, 33.00000000000000000 ) ;
#20504 = VERTEX_POINT ( 'NONE', #20168 ) ;
#20505 = CARTESIAN_POINT ( 'NONE',  ( 14.99038105676660300, -6.505213034913026600E-015, -31.35640646055100300 ) ) ;
#20506 = ORIENTED_EDGE ( 'NONE', *, *, #21433, .T. ) ;
#20507 = AXIS2_PLACEMENT_3D ( 'NONE', #4921, #23545, #11860 ) ;
#20508 = LINE ( 'NONE', #6733, #21517 ) ;
#20509 = VECTOR ( 'NONE', #3578, 1000.000000000000000 ) ;
#20510 = DIRECTION ( 'NONE',  ( 0.7071067812267345400, 8.659560562847082200E-017, -0.7071067811463605000 ) ) ;
#20511 = CARTESIAN_POINT ( 'NONE',  ( -1.099999999999989900, 14.06242805000000100, 0.0000000000000000000 ) ) ;
#20512 = VECTOR ( 'NONE', #23050, 1000.000000000000100 ) ;
#20513 = DIRECTION ( 'NONE',  ( 0.9999943333556339200, -0.003366490252725191200, 0.0000000000000000000 ) ) ;
#20514 = ORIENTED_EDGE ( 'NONE', *, *, #3274, .F. ) ;
#20515 =( NAMED_UNIT ( * ) PLANE_ANGLE_UNIT ( ) SI_UNIT ( $, .RADIAN. ) );
#20516 = CARTESIAN_POINT ( 'NONE',  ( -10.79999999999994200, 22.87785310813345800, 84.50000000004418200 ) ) ;
#20517 = DIRECTION ( 'NONE',  ( -1.000000000000000000, -0.0000000000000000000, -0.0000000000000000000 ) ) ;
#20518 =( REPRESENTATION_RELATIONSHIP ('NONE','NONE', #11087, #16262 ) REPRESENTATION_RELATIONSHIP_WITH_TRANSFORMATION ( #16661 )SHAPE_REPRESENTATION_RELATIONSHIP( ) );
#20519 = CARTESIAN_POINT ( 'NONE',  ( 15.99999999999999600, 2.350496694187739000, -42.00000000000000700 ) ) ;
#20520 = CARTESIAN_POINT ( 'NONE',  ( 35.84268773373454300, -4.773332104573348100, -10.00941394812363700 ) ) ;
#20521 = AXIS2_PLACEMENT_3D ( 'NONE', #1572, #14922, #21896 ) ;
#20522 = CARTESIAN_POINT ( 'NONE',  ( 28.14311524768143300, 11.47807382794165700, -10.00574561926001300 ) ) ;
#20523 = CARTESIAN_POINT ( 'NONE',  ( 36.72947905019422900, -2.212789224129619200, -10.00200975230044300 ) ) ;
#20524 = AXIS2_PLACEMENT_3D ( 'NONE', #23105, #11422, #26591 ) ;
#20525 = CARTESIAN_POINT ( 'NONE',  ( -40.00000064487553400, 9.913341573397203700E-008, 14.61523205586184900 ) ) ;
#20526 = VERTEX_POINT ( 'NONE', #7608 ) ;
#20527 = ORIENTED_EDGE ( 'NONE', *, *, #23693, .T. ) ;
#20528 = CARTESIAN_POINT ( 'NONE',  ( -4.999999999940857100, -30.00000000000000000, 90.00000000000000000 ) ) ;
#20529 = TOROIDAL_SURFACE ( 'NONE', #8100, 3.299999999999999800, 0.2000000000000000100 ) ;
#20530 = VERTEX_POINT ( 'NONE', #10210 ) ;
#20531 = ADVANCED_FACE ( 'NONE', ( #11080 ), #15380, .T. ) ;
#20532 = VECTOR ( 'NONE', #25921, 1000.000000000000000 ) ;
#20533 = DIRECTION ( 'NONE',  ( -0.0000000000000000000, -0.0000000000000000000, 1.000000000000000000 ) ) ;
#20534 = CARTESIAN_POINT ( 'NONE',  ( 0.0000000000000000000, 0.0000000000000000000, 0.0000000000000000000 ) ) ;
#20535 = CARTESIAN_POINT ( 'NONE',  ( 32.26626974904931400, 18.00188780480465000, -3.580089778865623600 ) ) ;
#20536 = CARTESIAN_POINT ( 'NONE',  ( 0.0000000000000000000, 0.0000000000000000000, 0.0000000000000000000 ) ) ;
#20537 = AXIS2_PLACEMENT_3D ( 'NONE', #15475, #24220, #11228 ) ;
#20538 = CARTESIAN_POINT ( 'NONE',  ( -16.43166659474097800, -39.99154417040686800, 0.8272796995884749100 ) ) ;
#20539 = DIRECTION ( 'NONE',  ( 1.000000000000000000, 0.0000000000000000000, 0.0000000000000000000 ) ) ;
#20540 = ADVANCED_FACE ( 'NONE', ( #21037 ), #15820, .F. ) ;
#20541 = CARTESIAN_POINT ( 'NONE',  ( -4.600000000000000500, 15.46242805000000500, 8.163404592832048800E-016 ) ) ;
#20542 = CARTESIAN_POINT ( 'NONE',  ( 34.78204102130620600, -4.998804508815677400, -10.90711561816723400 ) ) ;
#20543 = CARTESIAN_POINT ( 'NONE',  ( 35.52492983367803000, -3.261328291630195800, -10.72452148788213000 ) ) ;
#20544 = VERTEX_POINT ( 'NONE', #11982 ) ;
#20545 = EDGE_CURVE ( 'NONE', #7389, #16639, #8603, .T. ) ;
#20546 = VECTOR ( 'NONE', #854, 1000.000000000000000 ) ;
#20547 = PRODUCT_RELATED_PRODUCT_CATEGORY ( 'part', '', ( #18147 ) ) ;
#20548 = VECTOR ( 'NONE', #18666, 1000.000000000000000 ) ;
#20549 = ORIENTED_EDGE ( 'NONE', *, *, #19580, .F. ) ;
#20550 = DIRECTION ( 'NONE',  ( -0.0000000000000000000, -1.000000000000000000, -0.0000000000000000000 ) ) ;
#20551 = ORIENTED_EDGE ( 'NONE', *, *, #7496, .F. ) ;
#20552 = LINE ( 'NONE', #21877, #1256 ) ;
#20553 = VECTOR ( 'NONE', #16797, 1000.000000000000000 ) ;
#20554 = CARTESIAN_POINT ( 'NONE',  ( 25.00000000007797900, 11.99995383242303900, -10.00000718680957900 ) ) ;
#20555 = CARTESIAN_POINT ( 'NONE',  ( 2.056907620036980200, -8.763727933168928200, -2.145500134154055200 ) ) ;
#20556 = CARTESIAN_POINT ( 'NONE',  ( 1.000000000000000000, 17.32180191508267300, 0.0000000000000000000 ) ) ;
#20557 = CARTESIAN_POINT ( 'NONE',  ( 9.999999999999987600, 11.25678526478706400, 8.000000000000007100 ) ) ;
#20558 = FACE_OUTER_BOUND ( 'NONE', #22129, .T. ) ;
#20559 = CARTESIAN_POINT ( 'NONE',  ( 32.74951184283278100, 18.00188780479496800, -3.580089778883799300 ) ) ;
#20560 = CARTESIAN_POINT ( 'NONE',  ( -14.16848407006058400, -39.97411089037174700, -1.441272716040671500 ) ) ;
#20561 = CARTESIAN_POINT ( 'NONE',  ( 34.27482582105965000, -6.171087309327952600, -10.48720180948276600 ) ) ;
#20562 = EDGE_CURVE ( 'NONE', #13927, #5648, #11506, .T. ) ;
#20563 = CARTESIAN_POINT ( 'NONE',  ( 28.50000000000000400, -7.193747284969077800, -13.26629918685425700 ) ) ;
#20564 = AXIS2_PLACEMENT_3D ( 'NONE', #9451, #11645, #8548 ) ;
#20565 = AXIS2_PLACEMENT_3D ( 'NONE', #13688, #2031, #25850 ) ;
#20566 = CIRCLE ( 'NONE', #14574, 1.999999999999994900 ) ;
#20567 = CIRCLE ( 'NONE', #6160, 0.5559999999999994900 ) ;
#20568 = ORIENTED_EDGE ( 'NONE', *, *, #10453, .F. ) ;
#20569 = ORIENTED_EDGE ( 'NONE', *, *, #20953, .T. ) ;
#20570 = VERTEX_POINT ( 'NONE', #18384 ) ;
#20571 = AXIS2_PLACEMENT_3D ( 'NONE', #2953, #5981, #13768 ) ;
#20572 = CARTESIAN_POINT ( 'NONE',  ( 22.37713240271472200, 1.471773359794926300, -25.22884449315774100 ) ) ;
#20573 = APPLICATION_PROTOCOL_DEFINITION ( 'draft international standard', 'automotive_design', 1998, #20993 ) ;
#20574 = DIRECTION ( 'NONE',  ( 0.0000000000000000000, 1.000000000000000000, 0.0000000000000000000 ) ) ;
#20575 = AXIS2_PLACEMENT_3D ( 'NONE', #21274, #17750, #9131 ) ;
#20576 = CARTESIAN_POINT ( 'NONE',  ( 19.49038105676659400, 3.333333333333341000, -23.56217782649107300 ) ) ;
#20577 = CARTESIAN_POINT ( 'NONE',  ( -4.600000000000000500, 16.86242804999999800, 5.000000000000000000 ) ) ;
#20578 = CARTESIAN_POINT ( 'NONE',  ( 34.24469656113539200, -7.361491147540524700, -10.01475141143963100 ) ) ;
#20579 = LINE ( 'NONE', #15791, #22845 ) ;
#20580 = ORIENTED_EDGE ( 'NONE', *, *, #7349, .F. ) ;
#20581 = STYLED_ITEM ( 'NONE', ( #25299 ), #15598 ) ;
#20582 = ORIENTED_EDGE ( 'NONE', *, *, #1935, .T. ) ;
#20583 = DIRECTION ( 'NONE',  ( -1.000000000000000000, -0.0000000000000000000, -0.0000000000000000000 ) ) ;
#20584 = EDGE_LOOP ( 'NONE', ( #1034, #11523, #11508, #7118, #8807, #5401, #17717, #19476, #22568, #12194 ) ) ;
#20585 = EDGE_CURVE ( 'NONE', #13876, #18128, #21473, .T. ) ;
#20586 = ADVANCED_FACE ( 'NONE', ( #22355 ), #17047, .F. ) ;
#20587 = CARTESIAN_POINT ( 'NONE',  ( 11.84232533633171500, 1.855358796964034800, -35.31237833483023500 ) ) ;
#20588 = CARTESIAN_POINT ( 'NONE',  ( -1.649999999999979700, 36.48295627896228400, -69.50000000004423800 ) ) ;
#20589 = CARTESIAN_POINT ( 'NONE',  ( -15.00000000000000000, -40.00000000000000000, -1.649999999999984800 ) ) ;
#20590 = CARTESIAN_POINT ( 'NONE',  ( 13.24796727811586500, -1.747730864756467100, -28.04102231964879600 ) ) ;
#20591 = PRODUCT_CONTEXT ( 'NONE', #12558, 'mechanical' ) ;
#20592 = CARTESIAN_POINT ( 'NONE',  ( 14.15011733871749800, -3.001716135907190900, -33.95722398260239300 ) ) ;
#20593 = CARTESIAN_POINT ( 'NONE',  ( 22.36534495778815000, -17.49999999999999600, 87.00000000000001400 ) ) ;
#20594 = EDGE_CURVE ( 'NONE', #9089, #18000, #22374, .T. ) ;
#20595 = APPLICATION_CONTEXT ( 'automotive_design' ) ;
#20596 = CARTESIAN_POINT ( 'NONE',  ( 33.31905107150567600, -7.439968338120316100, -10.43310867999506700 ) ) ;
#20597 = CARTESIAN_POINT ( 'NONE',  ( -10.00000000000000000, 0.0000000000000000000, 0.0000000000000000000 ) ) ;
#20598 = DIRECTION ( 'NONE',  ( 0.0000000000000000000, 0.0000000000000000000, -1.000000000000000000 ) ) ;
#20599 = ORIENTED_EDGE ( 'NONE', *, *, #3214, .T. ) ;
#20600 = VECTOR ( 'NONE', #17223, 1000.000000000000000 ) ;
#20601 = DIRECTION ( 'NONE',  ( -1.000000000000000000, 0.0000000000000000000, 0.0000000000000000000 ) ) ;
#20602 = CARTESIAN_POINT ( 'NONE',  ( 15.88482551735749100, -6.323499443158788800, -11.15801066448272000 ) ) ;
#20603 = ORIENTED_EDGE ( 'NONE', *, *, #11126, .F. ) ;
#20604 = EDGE_CURVE ( 'NONE', #588, #13996, #3775, .T. ) ;
#20605 = AXIS2_PLACEMENT_3D ( 'NONE', #24601, #16670, #20161 ) ;
#20606 = CARTESIAN_POINT ( 'NONE',  ( 31.27873452106796700, 10.15795914255631300, -10.00203527702421600 ) ) ;
#20607 = DIRECTION ( 'NONE',  ( -0.0000000000000000000, -1.000000000000000000, -0.0000000000000000000 ) ) ;
#20608 = EDGE_CURVE ( 'NONE', #17303, #11842, #7360, .T. ) ;
#20609 = DIRECTION ( 'NONE',  ( 0.0000000000000000000, 0.0000000000000000000, -1.000000000000000000 ) ) ;
#20610 = CARTESIAN_POINT ( 'NONE',  ( 19.60999999999998900, 0.0000000000000000000, 0.0000000000000000000 ) ) ;
#20611 = CARTESIAN_POINT ( 'NONE',  ( 16.21599423155987600, 3.159571987657121100, -29.75461348018175700 ) ) ;
#20612 = FACE_OUTER_BOUND ( 'NONE', #4336, .T. ) ;
#20613 = CARTESIAN_POINT ( 'NONE',  ( 22.62148947846403100, -24.02646172773477000, -19.73202489566419300 ) ) ;
#20614 = CARTESIAN_POINT ( 'NONE',  ( 33.21781776455497900, -8.735816199226381000, -10.00000000000000200 ) ) ;
#20615 = LINE ( 'NONE', #23247, #16048 ) ;
#20616 = CARTESIAN_POINT ( 'NONE',  ( 20.21620876307077100, -10.00014907006650600, -10.64901942236477500 ) ) ;
#20617 = DIRECTION ( 'NONE',  ( -1.000000000000000000, 0.0000000000000000000, 0.0000000000000000000 ) ) ;
#20618 = ORIENTED_EDGE ( 'NONE', *, *, #24017, .F. ) ;
#20619 = CARTESIAN_POINT ( 'NONE',  ( -23.70012410469921000, -22.96343881259281300, -19.10418927003386000 ) ) ;
#20620 = CARTESIAN_POINT ( 'NONE',  ( 39.96470347564928700, 9.155461545079358400, 85.33233717456302300 ) ) ;
#20621 = CARTESIAN_POINT ( 'NONE',  ( -0.3999999999999999700, 16.46242805000000000, 0.0000000000000000000 ) ) ;
#20622 = AXIS2_PLACEMENT_3D ( 'NONE', #22621, #5699, #17780 ) ;
#20623 = CARTESIAN_POINT ( 'NONE',  ( -9.087160303206019300, -31.72417875412447000, -64.53379329910754300 ) ) ;
#20624 = DIRECTION ( 'NONE',  ( 0.0000000000000000000, 0.0000000000000000000, 1.000000000000000000 ) ) ;
#20625 = VECTOR ( 'NONE', #18216, 1000.000000000000000 ) ;
#20626 = DIRECTION ( 'NONE',  ( 0.0000000000000000000, 0.0000000000000000000, 1.000000000000000000 ) ) ;
#20627 = CARTESIAN_POINT ( 'NONE',  ( 31.95933143270576700, -9.342121941471308600, -10.06550993883811400 ) ) ;
#20628 = CIRCLE ( 'NONE', #5898, 1.999999999999972200 ) ;
#20629 = B_SPLINE_CURVE_WITH_KNOTS ( 'NONE', 3,
 ( #24843, #18219, #21754, #13131, #1437, #7042, #23088, #16121, #26574, #14800, #12702, #13523, #17796, #18670, #13129, #1020 ),
 .UNSPECIFIED., .F., .F.,
 ( 4, 2, 2, 2, 2, 2, 2, 4 ),
 ( 0.003211391527578982700, 0.003613199638824404100, 0.004015007750069825000, 0.004416815861315245800, 0.004818623972560666700, 0.005220432083806087600, 0.005622240195051508500, 0.006425856417542350300 ),
 .UNSPECIFIED. ) ;
#20630 = VERTEX_POINT ( 'NONE', #17118 ) ;
#20631 = CARTESIAN_POINT ( 'NONE',  ( 9.999999999999994700, 33.11818269470715100, 2.799999999999999800 ) ) ;
#20632 = FACE_OUTER_BOUND ( 'NONE', #10863, .T. ) ;
#20633 = ORIENTED_EDGE ( 'NONE', *, *, #26155, .F. ) ;
#20634 = EDGE_CURVE ( 'NONE', #257, #25985, #2048, .T. ) ;
#20635 = CARTESIAN_POINT ( 'NONE',  ( 32.05381023351335300, 8.949766293976242800, -10.19038539643337200 ) ) ;
#20636 = PLANE ( 'NONE',  #14056 ) ;
#20637 = CARTESIAN_POINT ( 'NONE',  ( 11.20366400048276000, -1.154042191413659400, -32.25592398463582800 ) ) ;
#20638 = VECTOR ( 'NONE', #9484, 1000.000000000000000 ) ;
#20639 = DIRECTION ( 'NONE',  ( 0.0000000000000000000, 0.0000000000000000000, 1.000000000000000000 ) ) ;
#20640 = EDGE_CURVE ( 'NONE', #2005, #7986, #5479, .T. ) ;
#20641 = EDGE_LOOP ( 'NONE', ( #6500, #16219, #5177, #13080, #10582, #2160, #25216, #16 ) ) ;
#20642 = ORIENTED_EDGE ( 'NONE', *, *, #4541, .F. ) ;
#20643 = CARTESIAN_POINT ( 'NONE',  ( 22.20741669828629500, 33.05409726042796600, -27.45407451561310100 ) ) ;
#20644 = CARTESIAN_POINT ( 'NONE',  ( 30.85354575708594300, -10.07297156300430200, -10.06574363129485800 ) ) ;
#20645 = DIRECTION ( 'NONE',  ( -0.0000000000000000000, -0.0000000000000000000, 1.000000000000000000 ) ) ;
#20646 = VERTEX_POINT ( 'NONE', #738 ) ;
#20647 = VECTOR ( 'NONE', #24874, 1000.000000000000000 ) ;
#20648 = DIRECTION ( 'NONE',  ( 0.0000000000000000000, 0.0000000000000000000, 1.000000000000000000 ) ) ;
#20649 = ADVANCED_FACE ( 'NONE', ( #19282 ), #4217, .F. ) ;
#20650 = EDGE_CURVE ( 'NONE', #7272, #17095, #21509, .T. ) ;
#20651 = CARTESIAN_POINT ( 'NONE',  ( 32.13390591434366400, 8.539746659117387400, -10.49020726173338300 ) ) ;
#20652 = CIRCLE ( 'NONE', #4634, 18.50000000000000700 ) ;
#20653 = CARTESIAN_POINT ( 'NONE',  ( -29.77277603015712200, -2.048578887216149900, 74.95933930467693100 ) ) ;
#20654 = CARTESIAN_POINT ( 'NONE',  ( 19.72786860918055800, 3.325865250165391400, -23.69929132880647100 ) ) ;
#20655 = EDGE_CURVE ( 'NONE', #22570, #23622, #15779, .T. ) ;
#20656 = CARTESIAN_POINT ( 'NONE',  ( -1.999999999999993100, -10.99811219520519000, -20.00000000000000400 ) ) ;
#20657 = LINE ( 'NONE', #1219, #13133 ) ;
#20658 = ORIENTED_EDGE ( 'NONE', *, *, #10938, .T. ) ;
#20659 = VECTOR ( 'NONE', #16168, 1000.000000000000000 ) ;
#20660 = EDGE_LOOP ( 'NONE', ( #23930, #9249, #766, #20383 ) ) ;
#20661 = DIRECTION ( 'NONE',  ( 0.0000000000000000000, 0.0000000000000000000, 1.000000000000000000 ) ) ;
#20662 = CARTESIAN_POINT ( 'NONE',  ( 29.55668129824142900, -10.44609741118013200, -10.19210589640724900 ) ) ;
#20663 = LINE ( 'NONE', #21537, #20843 ) ;
#20664 = CIRCLE ( 'NONE', #13878, 1.649999999999991700 ) ;
#20665 =( BOUNDED_SURFACE ( )  B_SPLINE_SURFACE ( 3, 3, ( 
 ( #13357, #803, #15921, #10743 ),
 ( #11638, #10306, #1241, #4263 ),
 ( #24643, #2530, #26793, #22904 ),
 ( #14645, #6863, #2978, #14224 ) ),
 .UNSPECIFIED., .F., .F., .F. ) 
 B_SPLINE_SURFACE_WITH_KNOTS ( ( 4, 4 ),
 ( 4, 4 ),
 ( 0.0000000000000000000, 1.000000000000000000 ),
 ( 0.0000000000000000000, 1.000000000000000000 ),
 .UNSPECIFIED. ) 
 GEOMETRIC_REPRESENTATION_ITEM ( )  RATIONAL_B_SPLINE_SURFACE ( (
 ( 1.000000000000000000, 0.9772838841927123900, 0.9772838841927123900, 1.000000000000000000),
 ( 0.6249999999999998900, 0.6108024276204451200, 0.6108024276204451200, 0.6249999999999998900),
 ( 0.6249999999999998900, 0.6108024276204451200, 0.6108024276204451200, 0.6249999999999998900),
 ( 1.000000000000000000, 0.9772838841927123900, 0.9772838841927123900, 1.000000000000000000) ) ) 
 REPRESENTATION_ITEM ( '' )  SURFACE ( )  );
#20666 = CARTESIAN_POINT ( 'NONE',  ( -31.12182577639877600, -29.67207374524877000, 18.50000000000054400 ) ) ;
#20667 = CARTESIAN_POINT ( 'NONE',  ( 0.6999999999999999600, 1.338009248846952400, -0.7725000000000047400 ) ) ;
#20668 = VECTOR ( 'NONE', #24265, 1000.000000000000000 ) ;
#20669 = VECTOR ( 'NONE', #20421, 1000.000000000000000 ) ;
#20670 = ORIENTED_EDGE ( 'NONE', *, *, #4950, .F. ) ;
#20671 = LINE ( 'NONE', #15422, #22572 ) ;
#20672 = AXIS2_PLACEMENT_3D ( 'NONE', #4881, #20015, #17351 ) ;
#20673 = CARTESIAN_POINT ( 'NONE',  ( 32.85389465286625200, 8.872933430819177400, -10.00947912710884000 ) ) ;
#20674 = CARTESIAN_POINT ( 'NONE',  ( 35.75511350813679500, 2.928381661203309300, -10.44745155988582900 ) ) ;
#20675 = APPLICATION_CONTEXT ( 'automotive_design' ) ;
#20676 = LINE ( 'NONE', #8970, #11618 ) ;
#20677 = CARTESIAN_POINT ( 'NONE',  ( 18.73279483541732300, 1.398184691805178800, -31.20768898631546800 ) ) ;
#20678 = CARTESIAN_POINT ( 'NONE',  ( 34.46123981939862800, 19.90435097416125000, -6.220498847433411500 ) ) ;
#20679 = AXIS2_PLACEMENT_3D ( 'NONE', #6682, #13607, #18737 ) ;
#20680 = FACE_BOUND ( 'NONE', #8697, .T. ) ;
#20681 = EDGE_LOOP ( 'NONE', ( #23982, #8265, #5679, #13510 ) ) ;
#20682 = ORIENTED_EDGE ( 'NONE', *, *, #19348, .F. ) ;
#20683 = DIRECTION ( 'NONE',  ( 1.000000000000000000, 0.0000000000000000000, 0.0000000000000000000 ) ) ;
#20684 = CARTESIAN_POINT ( 'NONE',  ( 36.77087997097095200, 1.181287575774814200, -10.01467175605273100 ) ) ;
#20685 = AXIS2_PLACEMENT_3D ( 'NONE', #20883, #16107, #23948 ) ;
#20686 = CARTESIAN_POINT ( 'NONE',  ( -37.51035776630501300, -9.999995617426749900, 25.46767184277403800 ) ) ;
#20687 = VECTOR ( 'NONE', #26434, 1000.000000000000100 ) ;
#20688 = B_SPLINE_CURVE_WITH_KNOTS ( 'NONE', 3,
 ( #26562, #18226, #1424, #6612, #3584, #2708, #25270, #1875, #8310, #22624 ),
 .UNSPECIFIED., .F., .F.,
 ( 4, 2, 2, 2, 4 ),
 ( -8.485291115420146900E-006, 0.001126047628386016600, 0.001693314088136733200, 0.001976947318012091200, 0.002260580547887449300 ),
 .UNSPECIFIED. ) ;
#20689 = FACE_OUTER_BOUND ( 'NONE', #19063, .T. ) ;
#20690 = DIRECTION ( 'NONE',  ( 1.000000000000000000, 0.0000000000000000000, 0.0000000000000000000 ) ) ;
#20691 = EDGE_LOOP ( 'NONE', ( #10534, #7051 ) ) ;
#20692 = CARTESIAN_POINT ( 'NONE',  ( 22.36534495778815000, -17.49999999999999600, 87.00000000000001400 ) ) ;
#20693 = AXIS2_PLACEMENT_3D ( 'NONE', #5592, #13831, #9498 ) ;
#20694 = CARTESIAN_POINT ( 'NONE',  ( 32.86688953348390600, 7.923225640750223100, -10.43367535689455600 ) ) ;
#20695 = LINE ( 'NONE', #19355, #21149 ) ;
#20696 = CARTESIAN_POINT ( 'NONE',  ( 28.98557199646450800, -27.56518212685415000, -49.73162957608325000 ) ) ;
#20697 = FACE_OUTER_BOUND ( 'NONE', #25268, .T. ) ;
#20698 = CARTESIAN_POINT ( 'NONE',  ( -20.95777036523742300, -18.00000000000000400, 87.00000000000001400 ) ) ;
#20699 = ORIENTED_EDGE ( 'NONE', *, *, #9856, .F. ) ;
#20700 = EDGE_LOOP ( 'NONE', ( #11393, #7345, #11440, #4543, #26675, #1369 ) ) ;
#20701 = DIRECTION ( 'NONE',  ( 1.895393069882431500E-017, 1.000000000000000000, 3.390616683587764300E-015 ) ) ;
#20702 = VECTOR ( 'NONE', #5119, 1000.000000000000100 ) ;
#20703 = CARTESIAN_POINT ( 'NONE',  ( -16.43166659474098200, 20.71221732108237400, 34.22005333834550800 ) ) ;
#20704 = FACE_BOUND ( 'NONE', #17304, .T. ) ;
#20705 = AXIS2_PLACEMENT_3D ( 'NONE', #7668, #26750, #15860 ) ;
#20706 = CARTESIAN_POINT ( 'NONE',  ( 14.23102283074554600, -5.527381688672126500, -10.00000000000000000 ) ) ;
#20707 = EDGE_CURVE ( 'NONE', #15517, #19919, #22410, .T. ) ;
#20708 = ORIENTED_EDGE ( 'NONE', *, *, #24167, .T. ) ;
#20709 = DIRECTION ( 'NONE',  ( 1.000000000000000000, 0.0000000000000000000, 0.0000000000000000000 ) ) ;
#20710 = EDGE_CURVE ( 'NONE', #17649, #569, #13644, .T. ) ;
#20711 = EDGE_CURVE ( 'NONE', #17623, #13478, #3254, .T. ) ;
#20712 = DIRECTION ( 'NONE',  ( -0.0000000000000000000, 1.337011374280644400E-015, 1.000000000000000000 ) ) ;
#20713 = CARTESIAN_POINT ( 'NONE',  ( 0.4000000000000045200, 2.877919977996279800E-016, -2.350000000000000100 ) ) ;
#20714 = CARTESIAN_POINT ( 'NONE',  ( -3.000000000000000000, 23.51242805000000000, 0.0000000000000000000 ) ) ;
#20715 = FACE_BOUND ( 'NONE', #16471, .T. ) ;
#20716 = LINE ( 'NONE', #17200, #18174 ) ;
#20717 = ORIENTED_EDGE ( 'NONE', *, *, #14217, .F. ) ;
#20718 = CARTESIAN_POINT ( 'NONE',  ( 9.999999999999992900, -32.17711309516604200, -63.97500000000000100 ) ) ;
#20719 = MANIFOLD_SOLID_BREP ( 'Hex', #18510 ) ;
#20720 = AXIS2_PLACEMENT_3D ( 'NONE', #16856, #7386, #19448 ) ;
#20721 = ORIENTED_EDGE ( 'NONE', *, *, #16247, .F. ) ;
#20722 = CARTESIAN_POINT ( 'NONE',  ( 10.00000000000000000, -8.199999999999999300, 5.000000000000000000 ) ) ;
#20723 = DIRECTION ( 'NONE',  ( 0.0000000000000000000, 0.0000000000000000000, 1.000000000000000000 ) ) ;
#20724 = FACE_OUTER_BOUND ( 'NONE', #7409, .T. ) ;
#20725 = VECTOR ( 'NONE', #26773, 1000.000000000000000 ) ;
#20726 = CARTESIAN_POINT ( 'NONE',  ( -6.000000000000002700, 22.16242805000000300, 3.799999999999988300 ) ) ;
#20727 = ORIENTED_EDGE ( 'NONE', *, *, #11063, .T. ) ;
#20728 = VERTEX_POINT ( 'NONE', #12933 ) ;
#20729 = VECTOR ( 'NONE', #17662, 1000.000000000000000 ) ;
#20730 = CARTESIAN_POINT ( 'NONE',  ( 29.13199156534362900, -10.99811219520518600, -10.02428898961973000 ) ) ;
#20731 = LINE ( 'NONE', #14658, #23720 ) ;
#20732 = DIRECTION ( 'NONE',  ( 6.267064580841066400E-017, -1.000000000000000000, -3.491481338843133400E-015 ) ) ;
#20733 = CARTESIAN_POINT ( 'NONE',  ( 33.44169701170421400, 7.573282912955893000, -10.23154767086644600 ) ) ;
#20734 = DIRECTION ( 'NONE',  ( -0.0000000000000000000, 1.000000000000000000, -0.0000000000000000000 ) ) ;
#20735 = FACE_OUTER_BOUND ( 'NONE', #20337, .T. ) ;
#20736 = FACE_BOUND ( 'NONE', #19166, .T. ) ;
#20737 = EDGE_LOOP ( 'NONE', ( #17646, #10017, #16059, #4387 ) ) ;
#20738 = CARTESIAN_POINT ( 'NONE',  ( 24.00000000000000700, -20.99999999999998900, -10.00000000000000200 ) ) ;
#20739 = ORIENTED_EDGE ( 'NONE', *, *, #1795, .T. ) ;
#20740 = CARTESIAN_POINT ( 'NONE',  ( 25.19493226619180600, -10.99811219521095000, -10.51874654135697200 ) ) ;
#20741 = CARTESIAN_POINT ( 'NONE',  ( 1.000000000000000000, -0.6690046244234788600, 0.3862500000000009800 ) ) ;
#20742 = ORIENTED_EDGE ( 'NONE', *, *, #3809, .T. ) ;
#20743 = ORIENTED_EDGE ( 'NONE', *, *, #25859, .F. ) ;
#20744 =( LENGTH_UNIT ( ) NAMED_UNIT ( * ) SI_UNIT ( .MILLI., .METRE. ) );
#20745 = CYLINDRICAL_SURFACE ( 'NONE', #23627, 40.00000000000000000 ) ;
#20746 = DIRECTION ( 'NONE',  ( 0.0000000000000000000, 0.0000000000000000000, 1.000000000000000000 ) ) ;
#20747 = FACE_BOUND ( 'NONE', #22191, .T. ) ;
#20748 = DIRECTION ( 'NONE',  ( 0.7070042451811486800, -0.7072093023255804400, -0.0000000000000000000 ) ) ;
#20749 = CARTESIAN_POINT ( 'NONE',  ( 34.79960034957304800, 6.991925709048042700, -10.00000000000000200 ) ) ;
#20750 = CARTESIAN_POINT ( 'NONE',  ( 0.6999999999999999600, 0.8920061658979684400, -4.607859233063393800E-015 ) ) ;
#20751 = CARTESIAN_POINT ( 'NONE',  ( -39.97536736280810700, 29.65202901862429400, -52.68229019225928100 ) ) ;
#20752 = CARTESIAN_POINT ( 'NONE',  ( -29.45776899221276300, -0.4803725489452591600, 75.00000000000002800 ) ) ;
#20753 = AXIS2_PLACEMENT_3D ( 'NONE', #22053, #26005, #21623 ) ;
#20754 = CIRCLE ( 'NONE', #1568, 1.300000000012541100 ) ;
#20755 = EDGE_CURVE ( 'NONE', #17184, #25996, #15084, .T. ) ;
#20756 = VERTEX_POINT ( 'NONE', #18474 ) ;
#20757 = DIRECTION ( 'NONE',  ( 0.0000000000000000000, -2.930276141852715900E-016, 1.000000000000000000 ) ) ;
#20758 = DIRECTION ( 'NONE',  ( 0.0000000000000000000, 0.0000000000000000000, -1.000000000000000000 ) ) ;
#20759 = CIRCLE ( 'NONE', #10813, 37.00000000000000000 ) ;
#20760 = CARTESIAN_POINT ( 'NONE',  ( -33.24516694273847200, -18.24147813948084700, -45.00000000000001400 ) ) ;
#20761 = CARTESIAN_POINT ( 'NONE',  ( -9.470958469764868300, -38.86308553378570700, -64.08208752693113300 ) ) ;
#20762 = CARTESIAN_POINT ( 'NONE',  ( 0.0000000000000000000, -6.599999999999999600, -39.06999999999999300 ) ) ;
#20763 = ADVANCED_FACE ( 'NONE', ( #6007 ), #15046, .F. ) ;
#20764 = ORIENTED_EDGE ( 'NONE', *, *, #25371, .F. ) ;
#20765 = ORIENTED_EDGE ( 'NONE', *, *, #8703, .F. ) ;
#20766 = ORIENTED_EDGE ( 'NONE', *, *, #6482, .F. ) ;
#20767 = CARTESIAN_POINT ( 'NONE',  ( -30.45776904605880400, 12.72713543377366100, 74.00000000000000000 ) ) ;
#20768 = DIRECTION ( 'NONE',  ( 0.0000000000000000000, 0.0000000000000000000, 1.000000000000000000 ) ) ;
#20769 = CARTESIAN_POINT ( 'NONE',  ( 34.76243299273818400, 6.921836210135198900, -10.00063363124967400 ) ) ;
#20770 = LINE ( 'NONE', #7320, #58 ) ;
#20771 = ORIENTED_EDGE ( 'NONE', *, *, #7317, .T. ) ;
#20772 = ADVANCED_FACE ( 'NONE', ( #5121 ), #18488, .T. ) ;
#20773 = CIRCLE ( 'NONE', #11545, 1.000000000000000000 ) ;
#20774 = VERTEX_POINT ( 'NONE', #1258 ) ;
#20775 = CYLINDRICAL_SURFACE ( 'NONE', #2837, 1.449999999999980000 ) ;
#20776 = CARTESIAN_POINT ( 'NONE',  ( 2.799999999999999800, -27.00000000000000000, 79.99066376115479200 ) ) ;
#20777 = DIRECTION ( 'NONE',  ( -0.0000000000000000000, 0.0000000000000000000, -1.000000000000000000 ) ) ;
#20778 = CARTESIAN_POINT ( 'NONE',  ( 25.16609581146243400, -10.99820218758744700, -10.99756629392795100 ) ) ;
#20779 = LINE ( 'NONE', #3484, #10219 ) ;
#20780 = TOROIDAL_SURFACE ( 'NONE', #22110, 1.800000000000000000, 0.1000000000000000100 ) ;
#20781 = EDGE_LOOP ( 'NONE', ( #16075, #15431, #19607, #6541 ) ) ;
#20782 = VERTEX_POINT ( 'NONE', #7302 ) ;
#20783 = VECTOR ( 'NONE', #24420, 1000.000000000000000 ) ;
#20784 = CARTESIAN_POINT ( 'NONE',  ( 23.23974298680276400, 3.492158512673734000, -17.64396917742855600 ) ) ;
#20785 = ORIENTED_EDGE ( 'NONE', *, *, #14642, .F. ) ;
#20786 = VERTEX_POINT ( 'NONE', #8988 ) ;
#20787 = CARTESIAN_POINT ( 'NONE',  ( 25.32724843287685700, -2.500000096890462300, 2.567906592516314300E-031 ) ) ;
#20788 = DIRECTION ( 'NONE',  ( -0.7071067811865744400, 8.659560562354603800E-017, -0.7071067811865205900 ) ) ;
#20789 = EDGE_CURVE ( 'NONE', #25292, #15366, #24275, .T. ) ;
#20790 = CARTESIAN_POINT ( 'NONE',  ( -38.89640144444575000, -9.333009561781857100, -57.51925256676226200 ) ) ;
#20791 = CARTESIAN_POINT ( 'NONE',  ( 21.51110699893028400, -1.287801689820577500, -24.72884449315770900 ) ) ;
#20792 = CARTESIAN_POINT ( 'NONE',  ( -12.00000000000000000, -33.96000000000000100, 17.04999999999999700 ) ) ;
#20793 = AXIS2_PLACEMENT_3D ( 'NONE', #8730, #3588, #21747 ) ;
#20794 = ORIENTED_EDGE ( 'NONE', *, *, #20655, .F. ) ;
#20795 = VECTOR ( 'NONE', #6811, 1000.000000000000000 ) ;
#20796 = EDGE_LOOP ( 'NONE', ( #9228, #16770 ) ) ;
#20797 = CARTESIAN_POINT ( 'NONE',  ( -31.42395221762183500, 24.75745202076441100, -33.58089949542058900 ) ) ;
#20798 = CARTESIAN_POINT ( 'NONE',  ( 1.000000000000000000, 9.460396523413302900E-017, -0.7724999999999999600 ) ) ;
#20799 = FACE_OUTER_BOUND ( 'NONE', #12311, .T. ) ;
#20800 = ORIENTED_EDGE ( 'NONE', *, *, #13847, .T. ) ;
#20801 = ORIENTED_EDGE ( 'NONE', *, *, #12272, .T. ) ;
#20802 = VERTEX_POINT ( 'NONE', #7722 ) ;
#20803 = FACE_OUTER_BOUND ( 'NONE', #3044, .T. ) ;
#20804 = FACE_OUTER_BOUND ( 'NONE', #352, .T. ) ;
#20805 = VERTEX_POINT ( 'NONE', #4735 ) ;
#20806 = ORIENTED_EDGE ( 'NONE', *, *, #17116, .T. ) ;
#20807 = CARTESIAN_POINT ( 'NONE',  ( 14.89798659105520800, 29.45148183941769200, -51.00172833188800300 ) ) ;
#20808 = CARTESIAN_POINT ( 'NONE',  ( 36.06053425638594200, 4.515378568971060600, -10.00063196594508400 ) ) ;
#20809 = EDGE_LOOP ( 'NONE', ( #19534, #18363, #17904, #14882, #2211, #4831 ) ) ;
#20810 = DIRECTION ( 'NONE',  ( 0.0000000000000000000, -1.000000000000000000, -1.734723457804813900E-016 ) ) ;
#20811 = CARTESIAN_POINT ( 'NONE',  ( 29.70232232342329200, -9.999989285870048800, -10.65590878742798800 ) ) ;
#20812 = ORIENTED_EDGE ( 'NONE', *, *, #2223, .T. ) ;
#20813 = EDGE_CURVE ( 'NONE', #12108, #25083, #1711, .T. ) ;
#20814 = ORIENTED_EDGE ( 'NONE', *, *, #6003, .F. ) ;
#20815 = VECTOR ( 'NONE', #11188, 1000.000000000000000 ) ;
#20816 = CARTESIAN_POINT ( 'NONE',  ( 15.99999999999999600, 2.350496694187739000, -44.75000000000001400 ) ) ;
#20817 = CARTESIAN_POINT ( 'NONE',  ( 1.000000000000000000, 17.24821449209910900, 1.000000000000000000 ) ) ;
#20818 = CIRCLE ( 'NONE', #1634, 1.000000000000000000 ) ;
#20819 = DIRECTION ( 'NONE',  ( -0.0000000000000000000, -1.000000000000000000, -0.0000000000000000000 ) ) ;
#20820 = PRODUCT ( 'Upper Cable Cover', 'Upper Cable Cover', '', ( #1540 ) ) ;
#20821 = ADVANCED_FACE ( 'NONE', ( #11 ), #21401, .F. ) ;
#20822 = DIRECTION ( 'NONE',  ( 0.8660254037844391500, 0.0000000000000000000, -0.4999999999999992800 ) ) ;
#20823 = ORIENTED_EDGE ( 'NONE', *, *, #23419, .F. ) ;
#20824 = CARTESIAN_POINT ( 'NONE',  ( -11.14223417779415600, -19.60339314534592600, 4.101724832682012200 ) ) ;
#20825 = CARTESIAN_POINT ( 'NONE',  ( 24.99895498822101200, 11.47492838526662100, -10.14624333544444600 ) ) ;
#20826 = ORIENTED_EDGE ( 'NONE', *, *, #13430, .F. ) ;
#20827 = VERTEX_POINT ( 'NONE', #12968 ) ;
#20828 = LINE ( 'NONE', #21259, #14721 ) ;
#20829 = FACE_OUTER_BOUND ( 'NONE', #26600, .T. ) ;
#20830 = VERTEX_POINT ( 'NONE', #16381 ) ;
#20831 = VECTOR ( 'NONE', #5613, 1000.000000000000000 ) ;
#20832 = CARTESIAN_POINT ( 'NONE',  ( 16.14920148539880500, 1.020259388679064700, -35.11090709312473000 ) ) ;
#20833 = EDGE_CURVE ( 'NONE', #19123, #16719, #12515, .T. ) ;
#20834 = CARTESIAN_POINT ( 'NONE',  ( -4.000000000000000000, -18.25000000000014900, -33.60992723813192400 ) ) ;
#20835 = FACE_OUTER_BOUND ( 'NONE', #18444, .T. ) ;
#20836 = DIRECTION ( 'NONE',  ( 0.0000000000000000000, 0.0000000000000000000, 1.000000000000000000 ) ) ;
#20837 = VERTEX_POINT ( 'NONE', #18060 ) ;
#20838 = ADVANCED_FACE ( 'NONE', ( #15482, #20715, #18957, #22463 ), #4288, .F. ) ;
#20839 = ADVANCED_FACE ( 'NONE', ( #3859 ), #18523, .F. ) ;
#20840 = LINE ( 'NONE', #7423, #2040 ) ;
#20841 = VECTOR ( 'NONE', #12090, 1000.000000000000000 ) ;
#20842 = CARTESIAN_POINT ( 'NONE',  ( 19.42414037435512200, 9.521611727473148400, -11.05569614115449400 ) ) ;
#20844 = ORIENTED_EDGE ( 'NONE', *, *, #10731, .F. ) ;
#20843 = VECTOR ( 'NONE', #15000, 1000.000000000000000 ) ;
#20845 = LINE ( 'NONE', #6574, #22122 ) ;
#20846 = CARTESIAN_POINT ( 'NONE',  ( 8.000000000000000000, 0.0000000000000000000, 0.0000000000000000000 ) ) ;
#20847 = DIRECTION ( 'NONE',  ( 0.0000000000000000000, 0.0000000000000000000, 1.000000000000000000 ) ) ;
#20848 = EDGE_CURVE ( 'NONE', #4873, #21363, #1292, .T. ) ;
#20849 = EDGE_LOOP ( 'NONE', ( #1760, #15029, #21574, #18435 ) ) ;
#20850 = CARTESIAN_POINT ( 'NONE',  ( -2.000000000135483600, 1.292337343850129800, -20.00000000000000400 ) ) ;
#20851 = ORIENTED_EDGE ( 'NONE', *, *, #6281, .T. ) ;
#20852 = CARTESIAN_POINT ( 'NONE',  ( 36.55265790630233600, 3.229805253059533600, -10.00000000000000200 ) ) ;
#20853 = EDGE_LOOP ( 'NONE', ( #1547, #17042, #8648, #10579, #24278, #11695, #12149, #14015, #26040, #15153, #11058, #3932, #20355, #17877, #23406, #8819, #12339, #24298, #8726, #26082, #5604, #12710, #3953, #2749, #19470, #11521, #5569, #25173, #17065, #8331, #5622, #17273, #15108, #11697, #1818, #16731 ) ) ;
#20854 = CARTESIAN_POINT ( 'NONE',  ( 15.18734269465605800, 2.488924018365222100, -34.55867728980003100 ) ) ;
#20855 = ORIENTED_EDGE ( 'NONE', *, *, #5671, .F. ) ;
#20856 = CYLINDRICAL_SURFACE ( 'NONE', #11299, 9.250000000000001800 ) ;
#20857 = DIRECTION ( 'NONE',  ( -1.000000000000000000, -0.0000000000000000000, -0.0000000000000000000 ) ) ;
#20858 = CARTESIAN_POINT ( 'NONE',  ( -1.999999999999993100, 0.0000000000000000000, 0.0000000000000000000 ) ) ;
#20859 = CARTESIAN_POINT ( 'NONE',  ( 37.86793208013949700, 3.275396455491512700, -10.28646332897264100 ) ) ;
#20860 = VERTEX_POINT ( 'NONE', #6901 ) ;
#20861 = DIRECTION ( 'NONE',  ( 1.000000000000000000, 8.432645438837737200E-017, -0.0000000000000000000 ) ) ;
#20862 = CARTESIAN_POINT ( 'NONE',  ( 24.00000000000000700, -20.99999999999998900, -10.00000000000000200 ) ) ;
#20863 = DIRECTION ( 'NONE',  ( 1.049727191138614600E-016, 0.5150380749100597100, -0.8571673007021091100 ) ) ;
#20864 = CARTESIAN_POINT ( 'NONE',  ( 4.509064630371402600, 39.76021658673342100, -53.66565856498753100 ) ) ;
#20865 = CARTESIAN_POINT ( 'NONE',  ( 14.37674148097680100, -1.944022793578399100, -10.00000000000000200 ) ) ;
#20866 = CARTESIAN_POINT ( 'NONE',  ( 32.75999999999999800, -22.95174067472879600, -2.000000000000000900 ) ) ;
#20867 = ORIENTED_EDGE ( 'NONE', *, *, #26057, .T. ) ;
#20868 = FACE_OUTER_BOUND ( 'NONE', #23842, .T. ) ;
#20869 =( NAMED_UNIT ( * ) SI_UNIT ( $, .STERADIAN. ) SOLID_ANGLE_UNIT ( ) );
#20871 = EDGE_LOOP ( 'NONE', ( #14257, #7034, #24358, #8974 ) ) ;
#20870 = AXIS2_PLACEMENT_3D ( 'NONE', #17145, #5513, #5069 ) ;
#20872 = CARTESIAN_POINT ( 'NONE',  ( 9.735870573652917400, -38.79727683642854400, -64.00085723791458700 ) ) ;
#20873 = VERTEX_POINT ( 'NONE', #3451 ) ;
#20874 = CARTESIAN_POINT ( 'NONE',  ( 27.83057781742046900, -28.73095644701895100, 47.68116295096086800 ) ) ;
#20875 = VECTOR ( 'NONE', #1719, 1000.000000000000000 ) ;
#20876 = CARTESIAN_POINT ( 'NONE',  ( 36.68588870539341000, 2.550266791053037000, -10.00010718457958500 ) ) ;
#20877 = CARTESIAN_POINT ( 'NONE',  ( 33.00000000000000000, 0.0000000000000000000, -10.00000000000000200 ) ) ;
#20878 = EDGE_LOOP ( 'NONE', ( #24848, #20867 ) ) ;
#20879 = DIRECTION ( 'NONE',  ( 0.0000000000000000000, 0.0000000000000000000, 1.000000000000000000 ) ) ;
#20880 = CARTESIAN_POINT ( 'NONE',  ( 34.58311491100762700, 20.09995604415600600, -7.232092951500758800 ) ) ;
#20881 = CARTESIAN_POINT ( 'NONE',  ( 22.80985119025345400, -1.259645970792961300, -4.250000000000002700 ) ) ;
#20882 = AXIS2_PLACEMENT_3D ( 'NONE', #11929, #11499, #26667 ) ;
#20883 = CARTESIAN_POINT ( 'NONE',  ( -4.000000000000000000, 36.50000000000000000, 0.0000000000000000000 ) ) ;
#20884 = ORIENTED_EDGE ( 'NONE', *, *, #8699, .T. ) ;
#20885 = PLANE ( 'NONE',  #8476 ) ;
#20886 = DIRECTION ( 'NONE',  ( 0.0000000000000000000, -1.000000000000000000, 0.0000000000000000000 ) ) ;
#20887 = DIRECTION ( 'NONE',  ( -0.0000000000000000000, -0.0000000000000000000, 1.000000000000000000 ) ) ;
#20888 = VECTOR ( 'NONE', #1445, 1000.000000000000000 ) ;
#20889 = VECTOR ( 'NONE', #17593, 1000.000000000000000 ) ;
#20890 = DIRECTION ( 'NONE',  ( 0.0000000000000000000, 0.0000000000000000000, -1.000000000000000000 ) ) ;
#20891 = CIRCLE ( 'NONE', #10120, 1.449999999999998200 ) ;
#20892 = CARTESIAN_POINT ( 'NONE',  ( -11.84417857971412700, 38.22321784971592300, -43.15812594352582500 ) ) ;
#20893 = EDGE_LOOP ( 'NONE', ( #5638, #24077, #24614, #18590, #13930, #25037, #7308, #338, #23647 ) ) ;
#20894 = EDGE_CURVE ( 'NONE', #7200, #18960, #5575, .T. ) ;
#20895 = SURFACE_STYLE_USAGE ( .BOTH. , #23505 ) ;
#20896 = CARTESIAN_POINT ( 'NONE',  ( 14.15578847344165700, 0.5586445549891090300, -36.64805689980093500 ) ) ;
#20897 = CARTESIAN_POINT ( 'NONE',  ( 30.35098022901869900, 26.05718657018113400, -59.85558999412558000 ) ) ;
#20898 = CARTESIAN_POINT ( 'NONE',  ( 37.19724974310570800, 27.69811818057254600, -41.90024043850003500 ) ) ;
#20899 = ORIENTED_EDGE ( 'NONE', *, *, #6176, .F. ) ;
#20900 = CARTESIAN_POINT ( 'NONE',  ( -10.00000000000000000, -19.98966601622018000, 3.550000000000008700 ) ) ;
#20901 = EDGE_CURVE ( 'NONE', #2313, #5790, #13143, .T. ) ;
#20902 = CARTESIAN_POINT ( 'NONE',  ( 30.39453098660018800, 10.68880217410859900, -10.00010874859092000 ) ) ;
#20903 = CARTESIAN_POINT ( 'NONE',  ( 24.78889505050198100, 10.99857166056990800, -11.00108833897516500 ) ) ;
#20904 = VECTOR ( 'NONE', #2510, 1000.000000000000000 ) ;
#20905 = CARTESIAN_POINT ( 'NONE',  ( -0.1894333793998073100, 39.99955170975575700, -59.75363961351715900 ) ) ;
#20906 = ORIENTED_EDGE ( 'NONE', *, *, #13561, .F. ) ;
#20907 = DIRECTION ( 'NONE',  ( 0.0000000000000000000, 3.390616683587764300E-015, -1.000000000000000000 ) ) ;
#20908 = EDGE_CURVE ( 'NONE', #8030, #18906, #17656, .T. ) ;
#20909 = ADVANCED_FACE ( 'NONE', ( #19878 ), #8010, .F. ) ;
#20910 = VERTEX_POINT ( 'NONE', #9065 ) ;
#20911 = CARTESIAN_POINT ( 'NONE',  ( -12.00000000000000000, -6.599999999999999600, -37.42000000000000200 ) ) ;
#20912 = EDGE_CURVE ( 'NONE', #84, #11858, #20770, .T. ) ;
#20913 = DIRECTION ( 'NONE',  ( 1.000000000000000000, 0.0000000000000000000, 0.0000000000000000000 ) ) ;
#20914 = CARTESIAN_POINT ( 'NONE',  ( -0.2185341832829574000, 39.99946177157878700, -59.71240088738515100 ) ) ;
#20915 = EDGE_CURVE ( 'NONE', #18831, #24399, #12114, .T. ) ;
#20916 = VERTEX_POINT ( 'NONE', #14222 ) ;
#20917 = AXIS2_PLACEMENT_3D ( 'NONE', #5338, #21799, #1913 ) ;
#20918 = SHAPE_REPRESENTATION_RELATIONSHIP ( 'NONE' , 'NONE' ,  #2421, #15598 ) ;
#20919 = CYLINDRICAL_SURFACE ( 'NONE', #26545, 0.4000000000000001900 ) ;
#20920 = CARTESIAN_POINT ( 'NONE',  ( -3.499999999999999600, 17.26242805000000000, 5.000000000000000000 ) ) ;
#20921 = DIRECTION ( 'NONE',  ( -1.000000000000000000, -0.0000000000000000000, -0.0000000000000000000 ) ) ;
#20922 = CYLINDRICAL_SURFACE ( 'NONE', #8992, 2.000000000000000000 ) ;
#20923 = CARTESIAN_POINT ( 'NONE',  ( 29.12568926171361000, 11.20992721542557100, -10.00117783384328600 ) ) ;
#20924 = DIRECTION ( 'NONE',  ( 0.0000000000000000000, 0.0000000000000000000, 1.000000000000000000 ) ) ;
#20925 = CARTESIAN_POINT ( 'NONE',  ( 25.44067995170224000, 11.71017929736581900, -10.04342927497360600 ) ) ;
#20926 = FACE_OUTER_BOUND ( 'NONE', #14353, .T. ) ;
#20927 = CARTESIAN_POINT ( 'NONE',  ( 18.82349040508014300, 35.31017996442737000, -33.63161144271152400 ) ) ;
#20928 = ORIENTED_EDGE ( 'NONE', *, *, #18776, .F. ) ;
#20929 = CARTESIAN_POINT ( 'NONE',  ( 0.6999999999999999600, 0.8920061658979684400, -4.607859233063393800E-015 ) ) ;
#20930 = EDGE_CURVE ( 'NONE', #1058, #7892, #7582, .T. ) ;
#20931 = VERTEX_POINT ( 'NONE', #423 ) ;
#20932 = CIRCLE ( 'NONE', #16105, 8.000000000000000000 ) ;
#20933 = CARTESIAN_POINT ( 'NONE',  ( 30.75816028319942300, -9.361531556883232200, -10.92296896485255400 ) ) ;
#20934 = AXIS2_PLACEMENT_3D ( 'NONE', #1294, #7337, #23379 ) ;
#20935 = CARTESIAN_POINT ( 'NONE',  ( 17.25257304027882600, 36.15951552727422300, -35.44136331284636300 ) ) ;
#20936 = ORIENTED_EDGE ( 'NONE', *, *, #5102, .F. ) ;
#20937 = PRESENTATION_STYLE_ASSIGNMENT (( #1061 ) ) ;
#20938 = CARTESIAN_POINT ( 'NONE',  ( -39.97536736280810700, -1.403568383990020400, 3.246988584730126100 ) ) ;
#20939 = DIRECTION ( 'NONE',  ( -0.0000000000000000000, -0.0000000000000000000, 1.000000000000000000 ) ) ;
#20940 = CARTESIAN_POINT ( 'NONE',  ( 29.83954192679097200, 10.32307570962661600, -10.19188443758649100 ) ) ;
#20941 = CARTESIAN_POINT ( 'NONE',  ( 35.34446792300862200, -3.864174939665331500, -10.66375827705362800 ) ) ;
#20942 = CARTESIAN_POINT ( 'NONE',  ( 27.43273381496710100, 11.39747423543190200, -10.06665562910073000 ) ) ;
#20943 = CARTESIAN_POINT ( 'NONE',  ( 36.76782785376604300, -0.1628998476666071700, -10.02522010580426000 ) ) ;
#20944 = VERTEX_POINT ( 'NONE', #22030 ) ;
#20945 = CARTESIAN_POINT ( 'NONE',  ( 0.0000000000000000000, 1.400000000000000100, -0.3699999999999998800 ) ) ;
#20946 = VERTEX_POINT ( 'NONE', #4731 ) ;
#20947 = CARTESIAN_POINT ( 'NONE',  ( 0.0000000000000000000, 0.0000000000000000000, 65.00000000000000000 ) ) ;
#20948 = CARTESIAN_POINT ( 'NONE',  ( 35.01730774103635500, -4.528986830961808400, -10.94806373983886900 ) ) ;
#20949 = LINE ( 'NONE', #6673, #9730 ) ;
#20950 = CARTESIAN_POINT ( 'NONE',  ( 16.28833938742682700, -17.24129562918740200, -0.0000000000000000000 ) ) ;
#20951 = ADVANCED_FACE ( 'NONE', ( #9932 ), #13387, .T. ) ;
#20952 = AXIS2_PLACEMENT_3D ( 'NONE', #20631, #7218, #22366 ) ;
#20953 = EDGE_CURVE ( 'NONE', #13888, #8797, #18970, .T. ) ;
#20954 = DIRECTION ( 'NONE',  ( -0.0000000000000000000, -0.0000000000000000000, -1.000000000000000000 ) ) ;
#20955 = DIRECTION ( 'NONE',  ( 0.0000000000000000000, 0.0000000000000000000, 1.000000000000000000 ) ) ;
#20956 = CARTESIAN_POINT ( 'NONE',  ( 35.18322726259982900, -4.483313411006032600, -10.48609809625339700 ) ) ;
#20957 = CARTESIAN_POINT ( 'NONE',  ( 28.77441258945055200, 11.23258691523207500, -10.00960210985354800 ) ) ;
#20958 = DIRECTION ( 'NONE',  ( 0.7599215267987562400, 0.0000000000000000000, 0.6500148252985058500 ) ) ;
#20959 = CARTESIAN_POINT ( 'NONE',  ( 36.86175359786889100, -1.535925124017818200, -10.00010715132639500 ) ) ;
#20960 = CARTESIAN_POINT ( 'NONE',  ( -37.40177537055264900, 14.18124023900954900, -0.1031654114663485400 ) ) ;
#20961 = ORIENTED_EDGE ( 'NONE', *, *, #17212, .F. ) ;
#20962 = SURFACE_STYLE_FILL_AREA ( #227 ) ;
#20963 = ORIENTED_EDGE ( 'NONE', *, *, #12604, .T. ) ;
#20964 = DIRECTION ( 'NONE',  ( -0.0000000000000000000, -1.000000000000000000, -0.0000000000000000000 ) ) ;
#20965 = DIRECTION ( 'NONE',  ( -0.0000000000000000000, -0.0000000000000000000, 1.000000000000000000 ) ) ;
#20966 = SHAPE_REPRESENTATION_RELATIONSHIP ( 'NONE' , 'NONE' ,  #295, #17137 ) ;
#20967 = ORIENTED_EDGE ( 'NONE', *, *, #22828, .F. ) ;
#20968 = CARTESIAN_POINT ( 'NONE',  ( -27.69921271592892300, -28.85762576268809800, 49.13036056291879600 ) ) ;
#20969 = CARTESIAN_POINT ( 'NONE',  ( 35.35468538177342900, -5.291096709038266800, -10.06492542945062100 ) ) ;
#20970 = CARTESIAN_POINT ( 'NONE',  ( 28.81306610753915700, 11.34697870872268800, -10.00010930744514300 ) ) ;
#20971 = CARTESIAN_POINT ( 'NONE',  ( 35.99177252020061200, -3.405840336329728500, -10.11725929990599600 ) ) ;
#20972 = ORIENTED_EDGE ( 'NONE', *, *, #7903, .T. ) ;
#20973 = ORIENTED_EDGE ( 'NONE', *, *, #4481, .F. ) ;
#20974 = EDGE_CURVE ( 'NONE', #329, #3278, #3682, .T. ) ;
#20975 = ORIENTED_EDGE ( 'NONE', *, *, #823, .T. ) ;
#20976 = VECTOR ( 'NONE', #17951, 1000.000000000000000 ) ;
#20977 = PRESENTATION_LAYER_ASSIGNMENT (  '', '', ( #8060 ) ) ;
#20978 = CYLINDRICAL_SURFACE ( 'NONE', #17289, 40.00000000000000000 ) ;
#20979 = CARTESIAN_POINT ( 'NONE',  ( 63.11971191787006300, 113.1451453244305700, 25.41548933523464600 ) ) ;
#20980 = FACE_OUTER_BOUND ( 'NONE', #18088, .T. ) ;
#20981 = CARTESIAN_POINT ( 'NONE',  ( 0.6999999999999999600, 0.4460030829489815000, -0.7725000000000037400 ) ) ;
#20982 = CARTESIAN_POINT ( 'NONE',  ( -1.499999999999988700, 17.26242805000000000, 0.0000000000000000000 ) ) ;
#20983 = CARTESIAN_POINT ( 'NONE',  ( 34.18904935461523600, -6.114081964708764100, -10.72678484741642900 ) ) ;
#20984 = MECHANICAL_DESIGN_GEOMETRIC_PRESENTATION_REPRESENTATION (  '', ( #967 ), #5438 ) ;
#20985 = CARTESIAN_POINT ( 'NONE',  ( 33.00000000000000000, 0.0000000000000000000, -14.06080439446744600 ) ) ;
#20986 = PRODUCT ( 'BottomCableClampBack', 'BottomCableClampBack', '', ( #12829 ) ) ;
#20987 = CARTESIAN_POINT ( 'NONE',  ( 35.94198551075502500, -4.447833638755645900, -10.01469618296184500 ) ) ;
#20988 = EDGE_LOOP ( 'NONE', ( #22628, #8182, #662, #13610 ) ) ;
#20989 = ORIENTED_EDGE ( 'NONE', *, *, #22429, .T. ) ;
#20990 = VERTEX_POINT ( 'NONE', #17654 ) ;
#20991 = PLANE ( 'NONE',  #5199 ) ;
#20992 = DIRECTION ( 'NONE',  ( 1.000000000000000000, 0.0000000000000000000, 0.0000000000000000000 ) ) ;
#20993 = APPLICATION_CONTEXT ( 'automotive_design' ) ;
#20994 = CARTESIAN_POINT ( 'NONE',  ( 23.07402623014816700, 3.500000000000009800, -17.54829256336828200 ) ) ;
#20995 = APPLICATION_PROTOCOL_DEFINITION ( 'draft international standard', 'automotive_design', 1998, #9900 ) ;
#20996 = EDGE_CURVE ( 'NONE', #17298, #14321, #8, .T. ) ;
#20997 = EDGE_CURVE ( 'NONE', #16319, #2447, #17687, .T. ) ;
#20998 = DIRECTION ( 'NONE',  ( 1.000000000000000000, 0.0000000000000000000, -0.0000000000000000000 ) ) ;
#20999 = CARTESIAN_POINT ( 'NONE',  ( 12.27664225959404500, 2.993278725148850800, -35.56313132738935000 ) ) ;
#21000 = CARTESIAN_POINT ( 'NONE',  ( 2.754995462791182300, -26.50000000000000000, 64.00000000000000000 ) ) ;
#21001 = CARTESIAN_POINT ( 'NONE',  ( 8.000000000000000000, 11.25678526478706400, 0.0000000000000000000 ) ) ;
#21002 = CARTESIAN_POINT ( 'NONE',  ( 29.94516694273826100, -18.24147813948129100, -69.50000000004423800 ) ) ;
#21003 = VECTOR ( 'NONE', #10925, 1000.000000000000000 ) ;
#21004 = CARTESIAN_POINT ( 'NONE',  ( 34.37383483150110000, -7.464181792904361700, -10.00000000000000200 ) ) ;
#21005 = CARTESIAN_POINT ( 'NONE',  ( 11.19525943055354000, 37.07666471357155300, 0.0000000000000000000 ) ) ;
#21006 = ADVANCED_FACE ( 'NONE', ( #22498 ), #16821, .F. ) ;
#21007 = CONICAL_SURFACE ( 'NONE', #16668, 1.649999999999977900, 1.029744258620336900 ) ;
#21008 = ORIENTED_EDGE ( 'NONE', *, *, #18515, .F. ) ;
#21009 = VERTEX_POINT ( 'NONE', #21199 ) ;
#21010 = DIRECTION ( 'NONE',  ( 0.0000000000000000000, 0.0000000000000000000, -1.000000000000000000 ) ) ;
#21011 = EDGE_LOOP ( 'NONE', ( #11911, #6870 ) ) ;
#21012 = CIRCLE ( 'NONE', #10913, 2.350000000000000100 ) ;
#21013 = CIRCLE ( 'NONE', #7440, 3.139999999999992600 ) ;
#21014 = UNCERTAINTY_MEASURE_WITH_UNIT (LENGTH_MEASURE( 1.000000000000000100E-005 ), #2370, 'distance_accuracy_value', 'NONE');
#21015 = ADVANCED_FACE ( 'NONE', ( #24710 ), #3892, .F. ) ;
#21016 = CARTESIAN_POINT ( 'NONE',  ( -6.608269544610395800, 32.35049065357745900, -26.05797166952673600 ) ) ;
#21017 = CARTESIAN_POINT ( 'NONE',  ( 9.892304845413280000, -1.655745029769281700, -34.18653347947319800 ) ) ;
#21018 = EDGE_CURVE ( 'NONE', #6561, #5504, #23382, .T. ) ;
#21019 = VECTOR ( 'NONE', #24010, 1000.000000000000000 ) ;
#21020 = CARTESIAN_POINT ( 'NONE',  ( 22.50000000000000400, -4.999999999999997300, -12.20695891003666500 ) ) ;
#21021 = DIRECTION ( 'NONE',  ( 0.0000000000000000000, 1.000000000000000000, -0.0000000000000000000 ) ) ;
#21022 = CARTESIAN_POINT ( 'NONE',  ( -1.499999999999990000, 14.66242805000000100, 0.0000000000000000000 ) ) ;
#21023 = EDGE_CURVE ( 'NONE', #20910, #26621, #22524, .T. ) ;
#21024 = DIRECTION ( 'NONE',  ( -0.0000000000000000000, 1.000000000000000000, -0.0000000000000000000 ) ) ;
#21025 = CARTESIAN_POINT ( 'NONE',  ( 33.45353893633763000, -7.560055973671711400, -10.23153988669430300 ) ) ;
#21026 = AXIS2_PLACEMENT_3D ( 'NONE', #4114, #19196, #20091 ) ;
#21027 = CARTESIAN_POINT ( 'NONE',  ( 1.324264068711928500, 0.0000000000000000000, 0.0000000000000000000 ) ) ;
#21028 = EDGE_CURVE ( 'NONE', #16110, #3221, #3819, .T. ) ;
#21029 = ORIENTED_EDGE ( 'NONE', *, *, #11305, .T. ) ;
#21030 = ORIENTED_EDGE ( 'NONE', *, *, #11551, .T. ) ;
#21031 = VECTOR ( 'NONE', #17622, 1000.000000000000000 ) ;
#21032 = FACE_OUTER_BOUND ( 'NONE', #25252, .T. ) ;
#21033 = ORIENTED_EDGE ( 'NONE', *, *, #15648, .T. ) ;
#21034 = AXIS2_PLACEMENT_3D ( 'NONE', #25191, #13816, #7830 ) ;
#21035 = CARTESIAN_POINT ( 'NONE',  ( 30.78583464049271300, 9.362604957321496000, -10.97520108086909100 ) ) ;
#21036 = CARTESIAN_POINT ( 'NONE',  ( -13.51763171631935400, 19.36222766690966100, -35.00162987373628500 ) ) ;
#21037 = FACE_OUTER_BOUND ( 'NONE', #19059, .T. ) ;
#21038 = ITEM_DEFINED_TRANSFORMATION ( 'NONE', 'NONE', #21519,  #17256 ) ;
#21039 = CARTESIAN_POINT ( 'NONE',  ( 11.70891909510025100, 2.074750713533924700, -32.55157263996971300 ) ) ;
#21040 = DIRECTION ( 'NONE',  ( 0.0000000000000000000, 0.0000000000000000000, -1.000000000000000000 ) ) ;
#21041 = FACE_BOUND ( 'NONE', #3318, .T. ) ;
#21042 = CARTESIAN_POINT ( 'NONE',  ( 0.0000000000000000000, 5.628392632393531200, 8.000000000000000000 ) ) ;
#21043 = DIRECTION ( 'NONE',  ( 1.000000000000000000, 0.0000000000000000000, 0.0000000000000000000 ) ) ;
#21044 = AXIS2_PLACEMENT_3D ( 'NONE', #8737, #20036, #5304 ) ;
#21045 = DIRECTION ( 'NONE',  ( -0.0000000000000000000, -1.000000000000000000, -0.0000000000000000000 ) ) ;
#21046 = CARTESIAN_POINT ( 'NONE',  ( 1.700000000000000200, 0.0000000000000000000, 0.0000000000000000000 ) ) ;
#21047 = CARTESIAN_POINT ( 'NONE',  ( 33.43821586105325100, -8.467634401255244500, -10.00063553090545600 ) ) ;
#21048 = ORIENTED_EDGE ( 'NONE', *, *, #15381, .T. ) ;
#21049 = CARTESIAN_POINT ( 'NONE',  ( 20.06419861786946500, -10.00016986744848600, -10.50872896764190200 ) ) ;
#21050 = CARTESIAN_POINT ( 'NONE',  ( 17.72477003576182100, -8.317573519427554600, -11.09156208647595700 ) ) ;
#21051 = DIRECTION ( 'NONE',  ( -0.0000000000000000000, -0.0000000000000000000, -1.000000000000000000 ) ) ;
#21052 = ORIENTED_EDGE ( 'NONE', *, *, #12180, .T. ) ;
#21053 = VECTOR ( 'NONE', #14547, 1000.000000000000100 ) ;
#21054 = CARTESIAN_POINT ( 'NONE',  ( 31.27079485838559600, 10.14514914143797600, -10.00325160248417700 ) ) ;
#21055 = VECTOR ( 'NONE', #12893, 1000.000000000000000 ) ;
#21056 = CARTESIAN_POINT ( 'NONE',  ( 0.0000000000000000000, 36.48295627896228400, -69.50000000004423800 ) ) ;
#21057 = DIRECTION ( 'NONE',  ( 1.000000000000000000, 0.0000000000000000000, 0.0000000000000000000 ) ) ;
#21058 = DIRECTION ( 'NONE',  ( 0.0000000000000000000, 0.0000000000000000000, 1.000000000000000000 ) ) ;
#21059 = DIRECTION ( 'NONE',  ( -1.000000000000000000, -0.0000000000000000000, -0.0000000000000000000 ) ) ;
#21060 = CARTESIAN_POINT ( 'NONE',  ( 12.56207691966511900, 3.000000000000003600, -35.72792710521743200 ) ) ;
#21061 = ORIENTED_EDGE ( 'NONE', *, *, #18458, .F. ) ;
#21062 = CARTESIAN_POINT ( 'NONE',  ( -0.1125069944686254200, 39.99989853622906100, -59.86140888490253800 ) ) ;
#21063 = CARTESIAN_POINT ( 'NONE',  ( 31.78619756453663600, -9.110236094244841700, -10.23271199836820600 ) ) ;
#21064 = EDGE_CURVE ( 'NONE', #13732, #12808, #26710, .T. ) ;
#21065 = PRODUCT_DEFINITION_CONTEXT ( 'detailed design', #6093, 'design' ) ;
#21066 = ORIENTED_EDGE ( 'NONE', *, *, #8241, .F. ) ;
#21067 = EDGE_CURVE ( 'NONE', #2236, #2112, #5415, .T. ) ;
#21068 = CYLINDRICAL_SURFACE ( 'NONE', #20952, 2.200000000000000600 ) ;
#21069 = CARTESIAN_POINT ( 'NONE',  ( -22.88877402331186100, -23.77210533555681600, -50.81984269054139200 ) ) ;
#21070 = ORIENTED_EDGE ( 'NONE', *, *, #16808, .F. ) ;
#21071 = CARTESIAN_POINT ( 'NONE',  ( 31.30898248221152600, 9.017064987296629800, -10.97369416713052800 ) ) ;
#21072 = ADVANCED_FACE ( 'NONE', ( #7374 ), #22980, .T. ) ;
#21073 = DIRECTION ( 'NONE',  ( -0.0000000000000000000, -1.000000000000000000, 1.100686371591862100E-015 ) ) ;
#21074 = FACE_OUTER_BOUND ( 'NONE', #9437, .T. ) ;
#21075 = ADVANCED_FACE ( 'NONE', ( #13048 ), #4374, .F. ) ;
#21076 = FACE_OUTER_BOUND ( 'NONE', #17323, .T. ) ;
#21077 = CARTESIAN_POINT ( 'NONE',  ( 30.37077396536572100, -10.00037630155925900, -10.22930362548422200 ) ) ;
#21078 = CARTESIAN_POINT ( 'NONE',  ( -9.999999999999998200, 1.050496694187736500, 3.550000000000002000 ) ) ;
#21079 = ORIENTED_EDGE ( 'NONE', *, *, #1123, .F. ) ;
#21080 = EDGE_CURVE ( 'NONE', #24463, #14545, #90, .T. ) ;
#21081 = DIRECTION ( 'NONE',  ( 0.0000000000000000000, 0.0000000000000000000, 1.000000000000000000 ) ) ;
#21082 = CARTESIAN_POINT ( 'NONE',  ( 31.58331608176673900, -9.974896056975662600, -10.00063858356196900 ) ) ;
#21083 = EDGE_CURVE ( 'NONE', #2107, #18986, #22119, .T. ) ;
#21084 = PLANE ( 'NONE',  #18337 ) ;
#21085 = DIRECTION ( 'NONE',  ( 0.0000000000000000000, 0.0000000000000000000, -1.000000000000000000 ) ) ;
#21086 = VERTEX_POINT ( 'NONE', #15592 ) ;
#21087 = FACE_OUTER_BOUND ( 'NONE', #841, .T. ) ;
#21088 = CARTESIAN_POINT ( 'NONE',  ( 21.00000000000000000, -4.955844122715714000, -50.00000000000000000 ) ) ;
#21089 = CARTESIAN_POINT ( 'NONE',  ( 26.55136433373237300, -10.90026919493918300, -10.99129930922699000 ) ) ;
#21090 = CARTESIAN_POINT ( 'NONE',  ( -28.18938193104985100, -28.37916522671494600, 17.47488711400184900 ) ) ;
#21091 = CARTESIAN_POINT ( 'NONE',  ( 11.77427038709967100, -2.151171518052117800, -32.58913054471656800 ) ) ;
#21092 = AXIS2_PLACEMENT_3D ( 'NONE', #22601, #10892, #13090 ) ;
#21093 = CYLINDRICAL_SURFACE ( 'NONE', #26696, 33.00000000000000000 ) ;
#21094 = FACE_OUTER_BOUND ( 'NONE', #25695, .T. ) ;
#21095 = EDGE_CURVE ( 'NONE', #21889, #5076, #3480, .T. ) ;
#21096 = ORIENTED_EDGE ( 'NONE', *, *, #4897, .T. ) ;
#21097 = ORIENTED_EDGE ( 'NONE', *, *, #18227, .T. ) ;
#21098 = CARTESIAN_POINT ( 'NONE',  ( 30.16090230792820000, -10.18213987757632000, -10.19163375972592600 ) ) ;
#21099 = CARTESIAN_POINT ( 'NONE',  ( -28.91088868078846700, -27.64350055665215700, 47.98470685054226700 ) ) ;
#21100 = CARTESIAN_POINT ( 'NONE',  ( 10.26398306310975400, -38.66092218614380000, -65.99930769303722400 ) ) ;
#21101 = DIRECTION ( 'NONE',  ( 0.0000000000000000000, 0.0000000000000000000, -1.000000000000000000 ) ) ;
#21102 = ORIENTED_EDGE ( 'NONE', *, *, #25479, .F. ) ;
#21103 = DIRECTION ( 'NONE',  ( 0.0000000000000000000, 0.0000000000000000000, 1.000000000000000000 ) ) ;
#21104 = CARTESIAN_POINT ( 'NONE',  ( -10.12695554106162300, -32.22615801217980900, -66.02499999999997700 ) ) ;
#21105 = CARTESIAN_POINT ( 'NONE',  ( -30.84720437901135900, -29.95762248753202400, 49.32062303412497800 ) ) ;
#21106 = CARTESIAN_POINT ( 'NONE',  ( -6.120400260560082300E-015, 36.48295627896228400, -44.00857997847808200 ) ) ;
#21107 = CARTESIAN_POINT ( 'NONE',  ( 21.00000000000000000, -4.955844122715714000, 0.0000000000000000000 ) ) ;
#21108 = ORIENTED_EDGE ( 'NONE', *, *, #25451, .T. ) ;
#21109 = CARTESIAN_POINT ( 'NONE',  ( 37.47061770982783500, -11.99811219520519100, -1.499999999999997800 ) ) ;
#21110 = ORIENTED_EDGE ( 'NONE', *, *, #21795, .T. ) ;
#21111 = CIRCLE ( 'NONE', #18569, 1.649999999999991700 ) ;
#21112 = DIRECTION ( 'NONE',  ( 0.0000000000000000000, 1.000000000000000000, 0.0000000000000000000 ) ) ;
#21113 = EDGE_CURVE ( 'NONE', #19033, #20830, #8409, .T. ) ;
#21114 = CARTESIAN_POINT ( 'NONE',  ( 11.14999999999999300, 33.11818269470715100, 2.799999999999999800 ) ) ;
#21115 = EDGE_CURVE ( 'NONE', #4034, #22329, #9069, .T. ) ;
#21116 = ORIENTED_EDGE ( 'NONE', *, *, #4388, .F. ) ;
#21117 = CARTESIAN_POINT ( 'NONE',  ( 36.52396473549934800, -17.50000000000000000, 87.00000000000001400 ) ) ;
#21118 = DIRECTION ( 'NONE',  ( 0.0000000000000000000, 0.0000000000000000000, -1.000000000000000000 ) ) ;
#21119 = SURFACE_STYLE_FILL_AREA ( #3387 ) ;
#21120 = CARTESIAN_POINT ( 'NONE',  ( 32.51472007015990300, 8.015747599529854400, -10.91212700139647000 ) ) ;
#21121 = FACE_OUTER_BOUND ( 'NONE', #6153, .T. ) ;
#21122 =( NAMED_UNIT ( * ) PLANE_ANGLE_UNIT ( ) SI_UNIT ( $, .RADIAN. ) );
#21123 = CARTESIAN_POINT ( 'NONE',  ( 10.00000000000000000, 2.350496694187739000, 7.750000000000000900 ) ) ;
#21124 = CARTESIAN_POINT ( 'NONE',  ( -30.31071058392602800, -30.50047697823421800, 47.47488703333316100 ) ) ;
#21125 = ORIENTED_EDGE ( 'NONE', *, *, #16235, .F. ) ;
#21126 = PLANE ( 'NONE',  #20564 ) ;
#21127 = ORIENTED_EDGE ( 'NONE', *, *, #18020, .F. ) ;
#21128 = CARTESIAN_POINT ( 'NONE',  ( 21.84775692685556300, -18.33647163830022800, 87.11049450949623500 ) ) ;
#21129 = CARTESIAN_POINT ( 'NONE',  ( -15.00000000000000000, -40.00000000000000000, 1.387778780781348200E-014 ) ) ;
#21130 = LINE ( 'NONE', #1250, #20553 ) ;
#21131 = CARTESIAN_POINT ( 'NONE',  ( 10.98205536082567200, -1.017122292318258800, -34.81570123289606800 ) ) ;
#21132 = DIRECTION ( 'NONE',  ( -1.000000000000000000, 0.0000000000000000000, 0.0000000000000000000 ) ) ;
#21133 = CARTESIAN_POINT ( 'NONE',  ( 22.19494073785433500, -18.00004540809711900, 86.66913135332309500 ) ) ;
#21134 = VERTEX_POINT ( 'NONE', #8691 ) ;
#21135 = EDGE_CURVE ( 'NONE', #7944, #4668, #23342, .T. ) ;
#21136 = CARTESIAN_POINT ( 'NONE',  ( 0.0000000000000000000, 0.0000000000000000000, 90.00000000000000000 ) ) ;
#21137 = DIRECTION ( 'NONE',  ( 1.000000000000000000, -2.150835875192944100E-016, -0.0000000000000000000 ) ) ;
#21138 = LINE ( 'NONE', #7738, #2634 ) ;
#21139 = DIRECTION ( 'NONE',  ( -1.000000000000000000, -0.0000000000000000000, 0.0000000000000000000 ) ) ;
#21140 = DIRECTION ( 'NONE',  ( 0.0000000000000000000, 0.0000000000000000000, 1.000000000000000000 ) ) ;
#21141 = VERTEX_POINT ( 'NONE', #19510 ) ;
#21142 = CYLINDRICAL_SURFACE ( 'NONE', #7401, 1.149999999999999900 ) ;
#21143 = VERTEX_POINT ( 'NONE', #24798 ) ;
#21144 = CARTESIAN_POINT ( 'NONE',  ( -29.44516694272590500, -18.24147813948084700, -70.00000000000000000 ) ) ;
#21145 = FACE_OUTER_BOUND ( 'NONE', #1638, .T. ) ;
#21146 = FACE_OUTER_BOUND ( 'NONE', #26356, .T. ) ;
#21147 = EDGE_LOOP ( 'NONE', ( #20972, #16528, #11396, #12614, #2609, #22282, #24282 ) ) ;
#21148 = CARTESIAN_POINT ( 'NONE',  ( 35.29185724919827300, 6.048256385264335400, -10.00115837557768600 ) ) ;
#21149 = VECTOR ( 'NONE', #24657, 1000.000000000000000 ) ;
#21150 = CARTESIAN_POINT ( 'NONE',  ( -28.72563965220209100, -27.83606994731275800, 19.32062276433339300 ) ) ;
#21151 = LINE ( 'NONE', #8169, #8559 ) ;
#21152 = CIRCLE ( 'NONE', #11589, 1.024999999999993000 ) ;
#21153 = CARTESIAN_POINT ( 'NONE',  ( -23.00000000000000000, -3.164319132398465900, -50.00000000000000000 ) ) ;
#21154 = CARTESIAN_POINT ( 'NONE',  ( 1.729999999999999800, 0.0000000000000000000, 0.0000000000000000000 ) ) ;
#21156 = AXIS2_PLACEMENT_3D ( 'NONE', #9044, #21610, #18103 ) ;
#21155 = FACE_OUTER_BOUND ( 'NONE', #685, .T. ) ;
#21157 = ORIENTED_EDGE ( 'NONE', *, *, #1156, .F. ) ;
#21158 = CARTESIAN_POINT ( 'NONE',  ( 27.54599379345349800, -29.00376227200572300, 18.63379722889952100 ) ) ;
#21159 = CARTESIAN_POINT ( 'NONE',  ( 7.773999999999996500, 1.224646799147341400E-016, -0.9999999999999867900 ) ) ;
#21160 = VECTOR ( 'NONE', #21277, 1000.000000000000000 ) ;
#21161 = DIRECTION ( 'NONE',  ( 1.000000000000000000, -0.0000000000000000000, -0.0000000000000000000 ) ) ;
#21162 = CARTESIAN_POINT ( 'NONE',  ( 0.7801155861059225800, 17.94774389771114900, 0.7146841567610556800 ) ) ;
#21163 = EDGE_CURVE ( 'NONE', #10632, #10288, #11038, .T. ) ;
#21164 = CARTESIAN_POINT ( 'NONE',  ( 15.39230484541327800, -7.416198487095664800, -24.66025403784436400 ) ) ;
#21165 = DIRECTION ( 'NONE',  ( -1.557256877217274600E-015, -1.000000000000000000, -0.0000000000000000000 ) ) ;
#21166 = EDGE_LOOP ( 'NONE', ( #9928, #10560, #15092, #9492 ) ) ;
#21167 = VERTEX_POINT ( 'NONE', #25221 ) ;
#21168 = CARTESIAN_POINT ( 'NONE',  ( 36.04005760988904000, 17.37183538671967000, -2.793874213241516600 ) ) ;
#21169 = CARTESIAN_POINT ( 'NONE',  ( 38.69831243620667700, -13.21618829070158300, 86.81350794276336600 ) ) ;
#21170 = CARTESIAN_POINT ( 'NONE',  ( 34.64779617266280800, 5.305512506162976600, -10.78662119845475700 ) ) ;
#21171 = VECTOR ( 'NONE', #19966, 1000.000000000000000 ) ;
#21172 = ADVANCED_FACE ( 'NONE', ( #147 ), #8891, .T. ) ;
#21173 = CARTESIAN_POINT ( 'NONE',  ( 33.73602498577616900, 6.975012375556331400, -10.43259325800067600 ) ) ;
#21174 = CYLINDRICAL_SURFACE ( 'NONE', #23206, 1.649999999999995200 ) ;
#21175 = CARTESIAN_POINT ( 'NONE',  ( -37.99671038392666100, -12.49999999999999600, 0.0000000000000000000 ) ) ;
#21176 = CARTESIAN_POINT ( 'NONE',  ( -30.12795557537345200, -4.429402271406009300, 74.75273814309517200 ) ) ;
#21177 = FACE_BOUND ( 'NONE', #18552, .T. ) ;
#21178 = ORIENTED_EDGE ( 'NONE', *, *, #10105, .F. ) ;
#21179 = DIRECTION ( 'NONE',  ( 0.0000000000000000000, 0.0000000000000000000, -1.000000000000000000 ) ) ;
#21180 = ADVANCED_FACE ( 'NONE', ( #1842, #3118, #10470 ), #7004, .T. ) ;
#21181 = B_SPLINE_CURVE_WITH_KNOTS ( 'NONE', 3,
 ( #23699, #19782, #10684, #11132, #1624, #24127, #5062, #10254 ),
 .UNSPECIFIED., .F., .F.,
 ( 4, 2, 2, 4 ),
 ( 0.2583080607866578000, 0.2617633611486029900, 0.2652186615105481800, 0.2721292622344386200 ),
 .UNSPECIFIED. ) ;
#21182 = ORIENTED_EDGE ( 'NONE', *, *, #7139, .T. ) ;
#21183 = DIRECTION ( 'NONE',  ( -0.0000000000000000000, -0.0000000000000000000, -1.000000000000000000 ) ) ;
#21184 = EDGE_CURVE ( 'NONE', #8418, #4971, #2477, .T. ) ;
#21185 = EDGE_CURVE ( 'NONE', #16931, #97, #4144, .T. ) ;
#21186 = AXIS2_PLACEMENT_3D ( 'NONE', #4314, #6024, #13815 ) ;
#21187 = CYLINDRICAL_SURFACE ( 'NONE', #1134, 3.000000000000002700 ) ;
#21188 = PLANE ( 'NONE',  #14402 ) ;
#21189 = VECTOR ( 'NONE', #22373, 1000.000000000000000 ) ;
#21190 = VERTEX_POINT ( 'NONE', #10050 ) ;
#21191 = ORIENTED_EDGE ( 'NONE', *, *, #18411, .F. ) ;
#21192 = EDGE_CURVE ( 'NONE', #25368, #26598, #4029, .T. ) ;
#21193 = VECTOR ( 'NONE', #17293, 1000.000000000000000 ) ;
#21194 = CARTESIAN_POINT ( 'NONE',  ( -6.503725115184562500, 30.90105348561519700, 0.0000000000000000000 ) ) ;
#21195 = CARTESIAN_POINT ( 'NONE',  ( -1.499999999999988700, 17.26242805000000000, 0.0000000000000000000 ) ) ;
#21196 = CARTESIAN_POINT ( 'NONE',  ( 34.89535813895641100, 5.077462653974977900, -10.48644170961844700 ) ) ;
#21197 = EDGE_CURVE ( 'NONE', #3557, #25159, #16946, .T. ) ;
#21198 = DIRECTION ( 'NONE',  ( -2.394745399195214500E-015, 1.000000000000000000, 0.0000000000000000000 ) ) ;
#21199 = CARTESIAN_POINT ( 'NONE',  ( -18.99999999999997900, -0.4999999999999938400, -50.00000000000000000 ) ) ;
#21200 = CARTESIAN_POINT ( 'NONE',  ( 34.24692347776139200, 7.382317024318898500, -10.01475108142205200 ) ) ;
#21201 = CARTESIAN_POINT ( 'NONE',  ( -14.14520833578761500, 20.77605487753305300, -25.21702099531601600 ) ) ;
#21202 = AXIS2_PLACEMENT_3D ( 'NONE', #1705, #12961, #25110 ) ;
#21203 = CARTESIAN_POINT ( 'NONE',  ( 0.0000000000000000000, 0.0000000000000000000, 68.50000000000000000 ) ) ;
#21204 = ORIENTED_EDGE ( 'NONE', *, *, #15575, .F. ) ;
#21205 = CIRCLE ( 'NONE', #19027, 1.000000000000000000 ) ;
#21206 = ORIENTED_EDGE ( 'NONE', *, *, #12659, .F. ) ;
#21207 = DIRECTION ( 'NONE',  ( 0.0000000000000000000, 0.0000000000000000000, -1.000000000000000000 ) ) ;
#21208 =( BOUNDED_CURVE ( )  B_SPLINE_CURVE ( 3, ( #8472, #5453, #17540, #15814 ),
 .UNSPECIFIED., .F., .F. ) 
 B_SPLINE_CURVE_WITH_KNOTS ( ( 4, 4 ),
 ( 0.0000000000000000000, 1.000000000000000000 ),
 .UNSPECIFIED. ) 
 CURVE ( )  GEOMETRIC_REPRESENTATION_ITEM ( )  RATIONAL_B_SPLINE_CURVE ( ( 1.000000000000000000, 0.8047378541243662700, 0.8047378541243662700, 1.000000000000000000 ) ) 
 REPRESENTATION_ITEM ( '' )  );
#21209 = CARTESIAN_POINT ( 'NONE',  ( 10.00000000000000000, 2.350496694187739000, 6.449999999999998400 ) ) ;
#21210 = DIRECTION ( 'NONE',  ( 0.0000000000000000000, 0.0000000000000000000, -1.000000000000000000 ) ) ;
#21211 = CARTESIAN_POINT ( 'NONE',  ( 0.7920726815313573500, 17.93222870608363100, 0.7294686799768385100 ) ) ;
#21212 = VERTEX_POINT ( 'NONE', #19561 ) ;
#21214 = EDGE_LOOP ( 'NONE', ( #16144, #19606, #12219, #777, #7071 ) ) ;
#21213 = AXIS2_PLACEMENT_3D ( 'NONE', #12664, #2681, #4864 ) ;
#21215 = CARTESIAN_POINT ( 'NONE',  ( -8.673617379884035500E-016, 20.50000000000000000, 10.00000000000000000 ) ) ;
#21216 = ORIENTED_EDGE ( 'NONE', *, *, #19584, .F. ) ;
#21217 = ORIENTED_EDGE ( 'NONE', *, *, #6940, .T. ) ;
#21218 = CARTESIAN_POINT ( 'NONE',  ( 35.14906133677951800, 19.09302194895589700, -5.749453788291903700 ) ) ;
#21219 = AXIS2_PLACEMENT_3D ( 'NONE', #3552, #18615, #16137 ) ;
#21220 = CARTESIAN_POINT ( 'NONE',  ( 35.10996072228086000, 4.826317272176328100, -10.37593130915765000 ) ) ;
#21221 = CARTESIAN_POINT ( 'NONE',  ( 38.35718668279643900, -13.00149325914340000, 87.44751017171518000 ) ) ;
#21222 = DIRECTION ( 'NONE',  ( 0.0000000000000000000, 0.0000000000000000000, 1.000000000000000000 ) ) ;
#21223 = CARTESIAN_POINT ( 'NONE',  ( -40.30752312680981200, -0.1060149402271307200, 1.895874520398617400 ) ) ;
#21224 = PLANE ( 'NONE',  #10344 ) ;
#21225 = CARTESIAN_POINT ( 'NONE',  ( 36.28061293549672700, 0.4864033673338819000, -10.27656272357101100 ) ) ;
#21226 = VERTEX_POINT ( 'NONE', #24369 ) ;
#21227 = ORIENTED_EDGE ( 'NONE', *, *, #20333, .F. ) ;
#21228 = CARTESIAN_POINT ( 'NONE',  ( 19.95929214352106100, 7.193747284969077800, -15.74999999999998600 ) ) ;
#21229 = CARTESIAN_POINT ( 'NONE',  ( 27.17878655684803500, 1.258442263566888400, -4.250000000000003600 ) ) ;
#21230 = CARTESIAN_POINT ( 'NONE',  ( -27.57393451256962500, -28.97724598966211600, -19.73162957608326800 ) ) ;
#21231 = EDGE_LOOP ( 'NONE', ( #17438, #21793 ) ) ;
#21232 = ORIENTED_EDGE ( 'NONE', *, *, #20562, .F. ) ;
#21233 = ORIENTED_EDGE ( 'NONE', *, *, #14169, .T. ) ;
#21234 = CARTESIAN_POINT ( 'NONE',  ( 1.000000000000000000, 0.0000000000000000000, 0.0000000000000000000 ) ) ;
#21235 = LINE ( 'NONE', #12168, #9613 ) ;
#21236 = FACE_OUTER_BOUND ( 'NONE', #24941, .T. ) ;
#21237 = ORIENTED_EDGE ( 'NONE', *, *, #22234, .F. ) ;
#21238 = ORIENTED_EDGE ( 'NONE', *, *, #13469, .T. ) ;
#21239 = CARTESIAN_POINT ( 'NONE',  ( -12.00000000000000000, -6.599999999999999600, -37.42000000000000200 ) ) ;
#21240 = CARTESIAN_POINT ( 'NONE',  ( 35.14623211532244100, 4.487591797922576100, -10.54455393143628300 ) ) ;
#21241 = CARTESIAN_POINT ( 'NONE',  ( 17.46965511460289400, -1.287801689820550200, -22.39551115982438000 ) ) ;
#21242 = EDGE_CURVE ( 'NONE', #24800, #5223, #16563, .T. ) ;
#21243 = DIRECTION ( 'NONE',  ( 0.0000000000000000000, 0.0000000000000000000, 1.000000000000000000 ) ) ;
#21244 = CARTESIAN_POINT ( 'NONE',  ( 27.56076068892710400, 2.350496694187732300, -50.00000000000000000 ) ) ;
#21245 = ADVANCED_FACE ( 'NONE', ( #14388 ), #11829, .T. ) ;
#21246 = VERTEX_POINT ( 'NONE', #23071 ) ;
#21247 = CIRCLE ( 'NONE', #12001, 3.000000000000009800 ) ;
#21248 = ORIENTED_EDGE ( 'NONE', *, *, #25358, .F. ) ;
#21249 = ADVANCED_FACE ( 'NONE', ( #11386 ), #18220, .T. ) ;
#21250 = CARTESIAN_POINT ( 'NONE',  ( 7.455990970666126000, 30.97818269470715100, 5.000000000000000000 ) ) ;
#21251 = VECTOR ( 'NONE', #14003, 1000.000000000000000 ) ;
#21252 = EDGE_CURVE ( 'NONE', #8061, #7734, #7921, .T. ) ;
#21253 = ORIENTED_EDGE ( 'NONE', *, *, #5405, .T. ) ;
#21254 = ORIENTED_EDGE ( 'NONE', *, *, #9735, .F. ) ;
#21255 = FACE_OUTER_BOUND ( 'NONE', #18757, .T. ) ;
#21256 = ORIENTED_EDGE ( 'NONE', *, *, #7145, .F. ) ;
#21257 = EDGE_LOOP ( 'NONE', ( #23748, #16026, #23680, #17313, #4367, #3772, #19952, #10693 ) ) ;
#21258 = VECTOR ( 'NONE', #2029, 1000.000000000000000 ) ;
#21259 = CARTESIAN_POINT ( 'NONE',  ( -2.999999999999999600, 20.51242805000000000, 0.0000000000000000000 ) ) ;
#21260 = FACE_OUTER_BOUND ( 'NONE', #22272, .T. ) ;
#21261 = ORIENTED_EDGE ( 'NONE', *, *, #12529, .T. ) ;
#21262 = ADVANCED_FACE ( 'NONE', ( #4046 ), #3344, .F. ) ;
#21263 = CARTESIAN_POINT ( 'NONE',  ( 12.49038105676661700, 3.000000000000004000, -35.68653347947320500 ) ) ;
#21264 = ORIENTED_EDGE ( 'NONE', *, *, #20545, .T. ) ;
#21265 = CARTESIAN_POINT ( 'NONE',  ( 14.13992182217161500, 29.81718344801338100, -54.86883975619105100 ) ) ;
#21266 = CARTESIAN_POINT ( 'NONE',  ( 0.0000000000000000000, 0.0000000000000000000, -4.999999999999990200 ) ) ;
#21267 = FACE_BOUND ( 'NONE', #23915, .T. ) ;
#21268 = VERTEX_POINT ( 'NONE', #25049 ) ;
#21269 = VERTEX_POINT ( 'NONE', #23716 ) ;
#21270 = DIRECTION ( 'NONE',  ( 0.0000000000000000000, 0.0000000000000000000, -1.000000000000000000 ) ) ;
#21271 = VECTOR ( 'NONE', #11053, 1000.000000000000000 ) ;
#21272 = CARTESIAN_POINT ( 'NONE',  ( 15.40998828441665400, 5.179255988521556600, -9.999999999999392500 ) ) ;
#21273 = EDGE_LOOP ( 'NONE', ( #11572, #21437, #21893, #16469 ) ) ;
#21274 = CARTESIAN_POINT ( 'NONE',  ( 10.00000000000000200, -7.193747284969083100, -10.00000000000000200 ) ) ;
#21275 = EDGE_LOOP ( 'NONE', ( #2694, #19350, #12291, #14769, #541, #12463, #14165, #4, #21383 ) ) ;
#21276 = CARTESIAN_POINT ( 'NONE',  ( -11.41034257257034000, -19.50596165500692100, 4.611679059667972400 ) ) ;
#21277 = DIRECTION ( 'NONE',  ( -1.000000000000000000, 0.0000000000000000000, 0.0000000000000000000 ) ) ;
#21278 = CARTESIAN_POINT ( 'NONE',  ( -30.45776904605881100, -9.999999999999991100, 74.00000000000000000 ) ) ;
#21279 = CARTESIAN_POINT ( 'NONE',  ( 40.00000000000000000, 5.628392632393531200, 8.000000000000000000 ) ) ;
#21280 = DIRECTION ( 'NONE',  ( 2.167324052973048700E-015, 1.000000000000000000, 0.0000000000000000000 ) ) ;
#21281 = CARTESIAN_POINT ( 'NONE',  ( 0.0000000000000000000, -11.99811219520519100, -45.00000000000002800 ) ) ;
#21282 = CIRCLE ( 'NONE', #10350, 0.5559999999999994900 ) ;
#21283 = CYLINDRICAL_SURFACE ( 'NONE', #26219, 1.450000000000000000 ) ;
#21284 = DIRECTION ( 'NONE',  ( -0.0000000000000000000, -1.000000000000000000, -0.0000000000000000000 ) ) ;
#21285 = ORIENTED_EDGE ( 'NONE', *, *, #9978, .T. ) ;
#21286 = VECTOR ( 'NONE', #22292, 1000.000000000000000 ) ;
#21287 = CARTESIAN_POINT ( 'NONE',  ( 25.00000000000000000, 0.0000000000000000000, 25.04857813861700000 ) ) ;
#21288 = CARTESIAN_POINT ( 'NONE',  ( 15.70249258267216600, -6.092332214118927800, -11.16596069521203200 ) ) ;
#21289 = CARTESIAN_POINT ( 'NONE',  ( 28.70996051491954400, 19.12455230939199400, -4.999999999986721700 ) ) ;
#21290 = VERTEX_POINT ( 'NONE', #12030 ) ;
#21291 = DIRECTION ( 'NONE',  ( 1.000000000000000000, 0.0000000000000000000, 0.0000000000000000000 ) ) ;
#21292 = CARTESIAN_POINT ( 'NONE',  ( 19.54614450568766400, 2.333333333333338800, -23.59437286873656700 ) ) ;
#21293 = ORIENTED_EDGE ( 'NONE', *, *, #14642, .T. ) ;
#21294 = CARTESIAN_POINT ( 'NONE',  ( 23.77901666125627900, -22.88159380372660600, -50.81984269054137800 ) ) ;
#21295 = ORIENTED_EDGE ( 'NONE', *, *, #10790, .T. ) ;
#21296 = CARTESIAN_POINT ( 'NONE',  ( 29.92333198135447200, -26.54436819732571700, -6.008200480932215400 ) ) ;
#21297 = DIRECTION ( 'NONE',  ( -1.000000000000000000, 0.0000000000000000000, 0.0000000000000000000 ) ) ;
#21298 = CARTESIAN_POINT ( 'NONE',  ( 15.12913590620313700, 2.535617895510844400, -34.52474692737221300 ) ) ;
#21299 = EDGE_CURVE ( 'NONE', #21988, #5516, #367, .T. ) ;
#21300 = DIRECTION ( 'NONE',  ( -0.0000000000000000000, -1.000000000000000000, -0.0000000000000000000 ) ) ;
#21301 = CARTESIAN_POINT ( 'NONE',  ( 0.0000000000000000000, 0.0000000000000000000, 5.000000000000000000 ) ) ;
#21302 = CARTESIAN_POINT ( 'NONE',  ( 34.56209076523346400, 20.13609623073755000, -7.281577680565652200 ) ) ;
#21303 = CARTESIAN_POINT ( 'NONE',  ( 19.83359110024793300, -30.04377912427407100, -4.999999999999976900 ) ) ;
#21304 = CARTESIAN_POINT ( 'NONE',  ( 22.55955458422738100, -0.6546404296687150500, -4.250000000000002700 ) ) ;
#21305 = ORIENTED_EDGE ( 'NONE', *, *, #6279, .T. ) ;
#21306 = DIRECTION ( 'NONE',  ( -1.000000000000000000, 0.0000000000000000000, -0.0000000000000000000 ) ) ;
#21307 = AXIS2_PLACEMENT_3D ( 'NONE', #9738, #7150, #17485 ) ;
#21308 = CARTESIAN_POINT ( 'NONE',  ( 24.28451477120277200, -13.23097247539162100, 87.00000000000001400 ) ) ;
#21309 = CARTESIAN_POINT ( 'NONE',  ( 33.41865968307545400, -21.98360702625536000, -2.068549407804759300 ) ) ;
#21310 = ORIENTED_EDGE ( 'NONE', *, *, #7860, .F. ) ;
#21311 = FACE_OUTER_BOUND ( 'NONE', #11454, .T. ) ;
#21312 = CARTESIAN_POINT ( 'NONE',  ( 12.34788852531823400, 1.995519150099236600, -35.60426537808398000 ) ) ;
#21313 = AXIS2_PLACEMENT_3D ( 'NONE', #3376, #17599, #2929 ) ;
#21314 = CARTESIAN_POINT ( 'NONE',  ( -28.38282168067254900, -28.18569341023184200, -48.97495260824120300 ) ) ;
#21315 = CARTESIAN_POINT ( 'NONE',  ( 21.94111665985713000, -1.761610814333483000, -5.750000000000001800 ) ) ;
#21316 = VERTEX_POINT ( 'NONE', #21990 ) ;
#21317 = CARTESIAN_POINT ( 'NONE',  ( 36.65708147618694600, 2.543985699277941500, -10.00115528594195200 ) ) ;
#21318 = CARTESIAN_POINT ( 'NONE',  ( -2.999999999999999600, 20.51242805000000000, 5.000000000000000000 ) ) ;
#21319 = AXIS2_PLACEMENT_3D ( 'NONE', #106, #5669, #18600 ) ;
#21320 = DIRECTION ( 'NONE',  ( -0.0000000000000000000, 0.0000000000000000000, -1.000000000000000000 ) ) ;
#21321 = CARTESIAN_POINT ( 'NONE',  ( 34.71638115643199300, 19.86891947660759800, -6.913848726168984300 ) ) ;
#21322 = CARTESIAN_POINT ( 'NONE',  ( 0.05085138091651028600, 39.99996776399921600, -59.94802594679455200 ) ) ;
#21323 = EDGE_CURVE ( 'NONE', #12517, #14778, #19684, .T. ) ;
#21324 = EDGE_LOOP ( 'NONE', ( #22642, #17972, #15200, #23499 ) ) ;
#21325 = ORIENTED_EDGE ( 'NONE', *, *, #15487, .T. ) ;
#21326 = CARTESIAN_POINT ( 'NONE',  ( 28.47820751198961300, -28.08926690431647400, -19.00195071745821800 ) ) ;
#21327 = DIRECTION ( 'NONE',  ( 0.0000000000000000000, 0.4999999999999979500, -0.8660254037844397100 ) ) ;
#21328 = CARTESIAN_POINT ( 'NONE',  ( -15.23944909026755900, 37.05440561173446000, -38.73297015861116700 ) ) ;
#21329 = EDGE_CURVE ( 'NONE', #21961, #16052, #195, .T. ) ;
#21330 = ORIENTED_EDGE ( 'NONE', *, *, #16663, .T. ) ;
#21331 = CARTESIAN_POINT ( 'NONE',  ( 2.999999999999455100, -10.99811219520519000, -6.249999999999999100 ) ) ;
#21332 = CARTESIAN_POINT ( 'NONE',  ( 30.09348766941908700, 26.35397364862963000, -59.76964582521921400 ) ) ;
#21333 = CARTESIAN_POINT ( 'NONE',  ( -27.92149880541260400, -28.64271916881747500, -20.89579433805877100 ) ) ;
#21334 = CARTESIAN_POINT ( 'NONE',  ( -1.999999999999993600, -8.999999999999998200, -10.00000000000000200 ) ) ;
#21335 = CARTESIAN_POINT ( 'NONE',  ( -41.14304315434142000, -12.50000000000000700, 68.50000000000000000 ) ) ;
#21336 = CARTESIAN_POINT ( 'NONE',  ( 24.78334162436859200, 11.34393570734375300, -10.24082819568701600 ) ) ;
#21337 = DIRECTION ( 'NONE',  ( -0.7072135462503523800, -0.7070000000000005200, -0.0000000000000000000 ) ) ;
#21338 = DIRECTION ( 'NONE',  ( 0.0000000000000000000, 1.000000000000000000, 0.0000000000000000000 ) ) ;
#21339 = VERTEX_POINT ( 'NONE', #6840 ) ;
#21340 = CARTESIAN_POINT ( 'NONE',  ( 2.999999999999455100, -9.998112195205187900, -5.000000000000000000 ) ) ;
#21341 = EDGE_LOOP ( 'NONE', ( #22589, #23386, #13841, #885, #2001 ) ) ;
#21342 = VECTOR ( 'NONE', #1249, 1000.000000000000000 ) ;
#21343 = CARTESIAN_POINT ( 'NONE',  ( 31.11743368370064300, -29.67667974926598600, 48.22915441228159500 ) ) ;
#21344 = CARTESIAN_POINT ( 'NONE',  ( -0.9724833702541207900, 39.98911700659584100, -58.64237853213322200 ) ) ;
#21345 = AXIS2_PLACEMENT_3D ( 'NONE', #22509, #7802, #11288 ) ;
#21346 =( NAMED_UNIT ( * ) SI_UNIT ( $, .STERADIAN. ) SOLID_ANGLE_UNIT ( ) );
#21347 = CARTESIAN_POINT ( 'NONE',  ( -20.83359110024791500, -30.57713985754179100, 75.00000000000000000 ) ) ;
#21348 = VECTOR ( 'NONE', #22409, 1000.000000000000000 ) ;
#21349 = CARTESIAN_POINT ( 'NONE',  ( -7.500827540565892600, 27.51758452254970800, 0.0000000000000000000 ) ) ;
#21350 = CARTESIAN_POINT ( 'NONE',  ( 22.99038105676658400, -6.505213034913026600E-015, -17.49999999999998200 ) ) ;
#21351 = CARTESIAN_POINT ( 'NONE',  ( 28.99783915950869300, 10.86427388303642200, -10.08970674048819700 ) ) ;
#21352 = CARTESIAN_POINT ( 'NONE',  ( -21.73614757557438500, 24.87838199859128400, -33.78911819578901500 ) ) ;
#21353 = CARTESIAN_POINT ( 'NONE',  ( 0.0000000000000000000, -30.00000000000000000, 90.00000000000000000 ) ) ;
#21354 = AXIS2_PLACEMENT_3D ( 'NONE', #327, #26300, #15395 ) ;
#21355 = CARTESIAN_POINT ( 'NONE',  ( 25.44573916882609800, 11.83535739030087300, -10.01523342751562300 ) ) ;
#21356 = ADVANCED_FACE ( 'NONE', ( #796 ), #26358, .T. ) ;
#21357 = CARTESIAN_POINT ( 'NONE',  ( 36.41188298583883000, -1.477724271179243300, -10.11715037777809900 ) ) ;
#21358 = VECTOR ( 'NONE', #10860, 1000.000000000000000 ) ;
#21359 = CARTESIAN_POINT ( 'NONE',  ( 24.51666049839543100, -6.505213034913026600E-015, -36.85640646055099300 ) ) ;
#21360 = CARTESIAN_POINT ( 'NONE',  ( -20.99999999999999600, -4.955844122715714000, -38.00000000000000700 ) ) ;
#21361 = ORIENTED_EDGE ( 'NONE', *, *, #7706, .F. ) ;
#21362 = DIRECTION ( 'NONE',  ( 0.0000000000000000000, 0.0000000000000000000, -1.000000000000000000 ) ) ;
#21363 = VERTEX_POINT ( 'NONE', #21562 ) ;
#21364 = CIRCLE ( 'NONE', #6944, 1.649999999999977900 ) ;
#21365 = DIRECTION ( 'NONE',  ( 0.0000000000000000000, -1.000000000000000000, 0.0000000000000000000 ) ) ;
#21366 = CIRCLE ( 'NONE', #11787, 1.149999999999999900 ) ;
#21367 = CARTESIAN_POINT ( 'NONE',  ( 38.58613228288786000, -12.99999999999999300, 87.40712327050735600 ) ) ;
#21368 = LINE ( 'NONE', #9692, #8761 ) ;
#21369 = CARTESIAN_POINT ( 'NONE',  ( -11.65263124790401900, 29.32779551679891100, 5.000000000000000000 ) ) ;
#21370 = EDGE_CURVE ( 'NONE', #1676, #26315, #25086, .T. ) ;
#21371 = DIRECTION ( 'NONE',  ( -1.000000000000000000, -0.0000000000000000000, -0.0000000000000000000 ) ) ;
#21372 = AXIS2_PLACEMENT_3D ( 'NONE', #14280, #9539, #24730 ) ;
#21373 = CARTESIAN_POINT ( 'NONE',  ( 29.88821931047810000, 10.42650816446473000, -10.11937996305769600 ) ) ;
#21374 = DIRECTION ( 'NONE',  ( 0.8949343913984425500, 1.445718896716108900E-015, -0.4461977533474358300 ) ) ;
#21375 = CONICAL_SURFACE ( 'NONE', #14423, 1.649999999999998100, 1.029744258676653600 ) ;
#21376 = EDGE_CURVE ( 'NONE', #13444, #10281, #8539, .T. ) ;
#21377 = CARTESIAN_POINT ( 'NONE',  ( 35.38322227581972600, -4.571268126684579200, -10.23037222613599800 ) ) ;
#21378 = ADVANCED_FACE ( 'NONE', ( #383, #22896 ), #26373, .F. ) ;
#21379 = CARTESIAN_POINT ( 'NONE',  ( 26.82793491978399600, 11.86392351588545300, -10.00000000000000200 ) ) ;
#21380 = CARTESIAN_POINT ( 'NONE',  ( 36.07988120792811100, -0.7889138484199661500, -10.54337861568948800 ) ) ;
#21381 = CARTESIAN_POINT ( 'NONE',  ( -7.090917264103145700, 39.37215559919506100, -50.07060821205342200 ) ) ;
#21382 = ADVANCED_FACE ( 'NONE', ( #14635 ), #18927, .F. ) ;
#21383 = ORIENTED_EDGE ( 'NONE', *, *, #2091, .F. ) ;
#21384 = ORIENTED_EDGE ( 'NONE', *, *, #14969, .T. ) ;
#21385 = EDGE_CURVE ( 'NONE', #14962, #17303, #24197, .T. ) ;
#21386 = ADVANCED_FACE ( 'NONE', ( #3399 ), #5997, .F. ) ;
#21387 = VECTOR ( 'NONE', #21576, 1000.000000000000000 ) ;
#21388 = CARTESIAN_POINT ( 'NONE',  ( 12.49038105676660500, 4.119968255444916800E-015, -35.68653347947319800 ) ) ;
#21389 = DIRECTION ( 'NONE',  ( 0.0000000000000000000, 0.0000000000000000000, 1.000000000000000000 ) ) ;
#21390 = VERTEX_POINT ( 'NONE', #18052 ) ;
#21391 = CARTESIAN_POINT ( 'NONE',  ( -28.64695344348241000, -27.91715354400008300, 49.39581432737905000 ) ) ;
#21392 = AXIS2_PLACEMENT_3D ( 'NONE', #19154, #7505, #25300 ) ;
#21393 = DIRECTION ( 'NONE',  ( -1.000000000000000000, -0.0000000000000000000, -0.0000000000000000000 ) ) ;
#21394 = CARTESIAN_POINT ( 'NONE',  ( 34.78846025339850500, -5.002081047626738600, -10.84698688415299900 ) ) ;
#21395 = CARTESIAN_POINT ( 'NONE',  ( 24.00000000000001400, -22.64950330581223900, -10.00000000000000200 ) ) ;
#21396 = CARTESIAN_POINT ( 'NONE',  ( 28.68552235701566700, 10.96952384581805400, -10.08982688873447700 ) ) ;
#21397 = CARTESIAN_POINT ( 'NONE',  ( 36.50484471095201400, -2.170450303745861600, -10.04178663004715200 ) ) ;
#21398 = ORIENTED_EDGE ( 'NONE', *, *, #3081, .T. ) ;
#21399 = ORIENTED_EDGE ( 'NONE', *, *, #8303, .T. ) ;
#21400 = EDGE_LOOP ( 'NONE', ( #24781, #26446, #8976, #11923, #2807 ) ) ;
#21401 = CONICAL_SURFACE ( 'NONE', #13778, 0.5559999999999994900, 0.06981317007976593800 ) ;
#21402 = CLOSED_SHELL ( 'NONE', ( #23177, #17563, #6828, #25060, #14758, #21072, #1222, #18307, #6287, #26648, #16877, #15715, #16063, #9922, #8520, #12537, #18033, #10003, #13365, #20231, #19311, #13163, #26592, #5758, #2176, #15093, #1130 ) ) ;
#21403 = PLANE ( 'NONE',  #131 ) ;
#21404 = CYLINDRICAL_SURFACE ( 'NONE', #26168, 5.299999999999995400 ) ;
#21405 = CYLINDRICAL_SURFACE ( 'NONE', #8473, 1.649999999999981300 ) ;
#21406 = AXIS2_PLACEMENT_3D ( 'NONE', #19954, #5225, #7400 ) ;
#21407 = CARTESIAN_POINT ( 'NONE',  ( -15.10903178238811700, -39.96595426109578100, -1.649999999999984800 ) ) ;
#21408 = CARTESIAN_POINT ( 'NONE',  ( 13.77261172295535400, -6.349390342670281100, -11.46564481861137400 ) ) ;
#21409 =( GEOMETRIC_REPRESENTATION_CONTEXT ( 3 ) GLOBAL_UNCERTAINTY_ASSIGNED_CONTEXT ( ( #26537 ) ) GLOBAL_UNIT_ASSIGNED_CONTEXT ( ( #9217, #17402, #24406 ) ) REPRESENTATION_CONTEXT ( 'NONE', 'WORKASPACE' ) );
#21410 = CARTESIAN_POINT ( 'NONE',  ( 15.39230484541327600, 4.119968255444916800E-015, -24.66025403784436800 ) ) ;
#21411 = CARTESIAN_POINT ( 'NONE',  ( 33.78387421307967000, -6.595272944209392900, -10.96747169174146400 ) ) ;
#21412 = CARTESIAN_POINT ( 'NONE',  ( 32.99999999999999300, -3.147847037706445100, -14.06080439446744500 ) ) ;
#21413 = CARTESIAN_POINT ( 'NONE',  ( 35.78732069426775600, -3.682451934524539000, -10.18845835114220000 ) ) ;
#21414 = B_SPLINE_CURVE_WITH_KNOTS ( 'NONE', 3,
 ( #1819, #2244, #16904, #17320, #10883, #22131, #26499, #23896, #15171, #26083, #16496, #18175, #12213, #6974, #21276, #9133, #519, #20824, #14337, #9592, #15606, #4853, #24790, #19980, #8278, #24321, #23467, #11784 ),
 .UNSPECIFIED., .F., .F.,
 ( 4, 2, 2, 2, 2, 2, 2, 2, 2, 2, 2, 2, 2, 4 ),
 ( 0.0000000000000000000, 0.0005823576309291900000, 0.0008735364463937817000, 0.001164715261858373300, 0.001455894077322965000, 0.001747072892787556700, 0.002329430523716739600, 0.002911788154645922200, 0.003202966970110513400, 0.003494145785575105100, 0.003785324601039697200, 0.004076503416504289800, 0.004367682231968881900, 0.004658861047433474900 ),
 .UNSPECIFIED. ) ;
#21415 = EDGE_LOOP ( 'NONE', ( #18547, #21876, #8109, #25994, #20551, #26126, #8617, #20899 ) ) ;
#21416 = ORIENTED_EDGE ( 'NONE', *, *, #1301, .T. ) ;
#21417 = CARTESIAN_POINT ( 'NONE',  ( 11.19525943055354000, 37.07666471357155300, 0.0000000000000000000 ) ) ;
#21418 = EDGE_LOOP ( 'NONE', ( #9236, #25178, #892 ) ) ;
#21419 = EDGE_CURVE ( 'NONE', #16624, #22917, #24185, .T. ) ;
#21420 = DIRECTION ( 'NONE',  ( 0.0000000000000000000, 1.000000000000000000, -1.222984857324291000E-015 ) ) ;
#21421 = CARTESIAN_POINT ( 'NONE',  ( 6.394636145459717400, 35.15311548877537000, 0.0000000000000000000 ) ) ;
#21422 = DIRECTION ( 'NONE',  ( 0.0000000000000000000, 0.8660254037844433700, 0.4999999999999917800 ) ) ;
#21423 = EDGE_CURVE ( 'NONE', #4728, #23263, #25960, .T. ) ;
#21424 = APPLICATION_PROTOCOL_DEFINITION ( 'draft international standard', 'automotive_design', 1998, #9729 ) ;
#21425 = CARTESIAN_POINT ( 'NONE',  ( 22.99038105676659100, -6.505213034913026600E-015, -17.49999999999996800 ) ) ;
#21426 = EDGE_CURVE ( 'NONE', #24129, #21449, #5090, .T. ) ;
#21427 = CIRCLE ( 'NONE', #19771, 10.99999999999999500 ) ;
#21428 = LINE ( 'NONE', #9754, #1105 ) ;
#21429 = CARTESIAN_POINT ( 'NONE',  ( 34.32757984435039600, -7.427399847312753600, -10.00201962110388400 ) ) ;
#21430 = ADVANCED_FACE ( 'NONE', ( #17627 ), #826, .T. ) ;
#21431 = CARTESIAN_POINT ( 'NONE',  ( 19.83359110024791500, -26.50000000000000000, 64.00000000000000000 ) ) ;
#21432 = ORIENTED_EDGE ( 'NONE', *, *, #17234, .F. ) ;
#21433 = EDGE_CURVE ( 'NONE', #12724, #22430, #15474, .T. ) ;
#21434 = ORIENTED_EDGE ( 'NONE', *, *, #17860, .F. ) ;
#21435 = CARTESIAN_POINT ( 'NONE',  ( 19.42567538069308600, -10.00002489882641200, -10.18378547583076900 ) ) ;
#21436 = CIRCLE ( 'NONE', #23114, 0.7999999999999569700 ) ;
#21437 = ORIENTED_EDGE ( 'NONE', *, *, #767, .F. ) ;
#21438 = CARTESIAN_POINT ( 'NONE',  ( 12.00000000000000000, -27.00000000000000000, 79.99066376115479200 ) ) ;
#21439 = CARTESIAN_POINT ( 'NONE',  ( -9.200000000000027700, 22.87785310813345800, 75.00000000000000000 ) ) ;
#21440 = CARTESIAN_POINT ( 'NONE',  ( 1.730000000000000000, 0.3699999999999981100, 0.5374539623124308100 ) ) ;
#21441 = CARTESIAN_POINT ( 'NONE',  ( 16.43591630382423200, 3.128463537668437800, -29.88158554780432400 ) ) ;
#21442 = VECTOR ( 'NONE', #19661, 1000.000000000000000 ) ;
#21443 = CARTESIAN_POINT ( 'NONE',  ( -8.673617379884035500E-016, 20.50000000000000000, 10.00000000000000000 ) ) ;
#21444 = CARTESIAN_POINT ( 'NONE',  ( 25.15544456622768300, 0.0000000000000000000, -18.74999999999999600 ) ) ;
#21445 = CARTESIAN_POINT ( 'NONE',  ( 12.41868519386811400, 3.000000000000003600, -35.64513985372897100 ) ) ;
#21446 = FACE_OUTER_BOUND ( 'NONE', #2706, .T. ) ;
#21447 = CARTESIAN_POINT ( 'NONE',  ( -23.00000000000000000, -0.4999999999999938400, -45.00000000000000700 ) ) ;
#21448 = CARTESIAN_POINT ( 'NONE',  ( 33.70046045834060800, -8.240343311562531500, -10.00000000000000200 ) ) ;
#21449 = VERTEX_POINT ( 'NONE', #8586 ) ;
#21450 = ORIENTED_EDGE ( 'NONE', *, *, #11908, .T. ) ;
#21451 = CARTESIAN_POINT ( 'NONE',  ( 19.49472818356712600, -10.00006384791689500, -10.20828949294355500 ) ) ;
#21452 = ORIENTED_EDGE ( 'NONE', *, *, #4303, .F. ) ;
#21453 = AXIS2_PLACEMENT_3D ( 'NONE', #7498, #20485, #4048 ) ;
#21454 = CARTESIAN_POINT ( 'NONE',  ( -28.81777361298761500, 27.74290935938789100, -59.06666080806584800 ) ) ;
#21455 = FACE_OUTER_BOUND ( 'NONE', #3066, .T. ) ;
#21456 = CARTESIAN_POINT ( 'NONE',  ( 15.89754963139854600, 7.922830576356112400, -10.00000000000000200 ) ) ;
#21457 = CARTESIAN_POINT ( 'NONE',  ( 15.54484580970897800, 3.128463537668443100, -29.36712575815995400 ) ) ;
#21458 = DIRECTION ( 'NONE',  ( 0.0000000000000000000, 0.0000000000000000000, -1.000000000000000000 ) ) ;
#21459 = CARTESIAN_POINT ( 'NONE',  ( 15.19576872702567400, -2.484403647704834600, -34.56288753300095400 ) ) ;
#21460 = CARTESIAN_POINT ( 'NONE',  ( 1.146003082948994400, 0.0000000000000000000, 0.0000000000000000000 ) ) ;
#21461 = CARTESIAN_POINT ( 'NONE',  ( 23.93758381164228100, -10.99849751577014700, -10.69929526399783800 ) ) ;
#21462 = DIRECTION ( 'NONE',  ( 0.0000000000000000000, -0.5000000000000012200, -0.8660254037844379300 ) ) ;
#21463 = VECTOR ( 'NONE', #21327, 1000.000000000000100 ) ;
#21464 = CARTESIAN_POINT ( 'NONE',  ( 38.53326289807861100, -12.46746367259834400, 87.00000000000001400 ) ) ;
#21465 = CARTESIAN_POINT ( 'NONE',  ( 33.46933394938848500, -8.498810216012724800, -10.00000000000000200 ) ) ;
#21466 = ADVANCED_BREP_SHAPE_REPRESENTATION ( '', ( #7490, #17256 ), #1642 ) ;
#21467 = ORIENTED_EDGE ( 'NONE', *, *, #21423, .F. ) ;
#21468 = CARTESIAN_POINT ( 'NONE',  ( 20.00667439981440800, -10.00021388364340200, -10.46597152380018200 ) ) ;
#21469 = EDGE_LOOP ( 'NONE', ( #8435, #22538 ) ) ;
#21471 = EDGE_CURVE ( 'NONE', #15963, #7094, #10379, .T. ) ;
#21470 = VECTOR ( 'NONE', #22832, 1000.000000000000100 ) ;
#21472 = CARTESIAN_POINT ( 'NONE',  ( 30.78659553958434400, 9.363843856987069000, -10.91667835244695600 ) ) ;
#21473 = LINE ( 'NONE', #6334, #17533 ) ;
#21474 = CARTESIAN_POINT ( 'NONE',  ( 11.49815720296389400, 1.772732905417589100, -32.42872979728314700 ) ) ;
#21475 = CARTESIAN_POINT ( 'NONE',  ( 0.6999999999999999600, 0.4460030829489815000, -0.7725000000000037400 ) ) ;
#21476 = LINE ( 'NONE', #21922, #18707 ) ;
#21477 = DIRECTION ( 'NONE',  ( 1.000000000000000000, 0.0000000000000000000, 0.0000000000000000000 ) ) ;
#21478 = CARTESIAN_POINT ( 'NONE',  ( 0.009634023263810456400, 39.99999941224305600, -59.99807730771056000 ) ) ;
#21479 = CARTESIAN_POINT ( 'NONE',  ( 32.11664524927367400, -8.497143818925790600, -10.60925139685256500 ) ) ;
#21480 = FACE_OUTER_BOUND ( 'NONE', #18582, .T. ) ;
#21481 = ADVANCED_FACE ( 'NONE', ( #16749 ), #12539, .F. ) ;
#21482 = VERTEX_POINT ( 'NONE', #4694 ) ;
#21483 = CONICAL_SURFACE ( 'NONE', #20622, 1.649999999999998600, 1.029744258676653600 ) ;
#21484 = CARTESIAN_POINT ( 'NONE',  ( -15.73135237166829400, -39.97252033312406600, 1.483015692134065100 ) ) ;
#21485 = ORIENTED_EDGE ( 'NONE', *, *, #17872, .F. ) ;
#21486 = EDGE_CURVE ( 'NONE', #19961, #17045, #18909, .T. ) ;
#21487 = ADVANCED_FACE ( 'NONE', ( #366 ), #2522, .F. ) ;
#21488 = CARTESIAN_POINT ( 'NONE',  ( 31.60943086703979400, 9.445452477675978300, -10.11865288172162500 ) ) ;
#21489 = CARTESIAN_POINT ( 'NONE',  ( 20.02432359302405700, -0.9211214611492584100, -15.87680807041174800 ) ) ;
#21490 = CARTESIAN_POINT ( 'NONE',  ( 4.200000000000002000, 0.0000000000000000000, 0.0000000000000000000 ) ) ;
#21491 = VECTOR ( 'NONE', #6276, 1000.000000000000000 ) ;
#21492 = CARTESIAN_POINT ( 'NONE',  ( 35.62308424398757000, 18.00188780479480900, -4.040223866727365600 ) ) ;
#21493 = AXIS2_PLACEMENT_3D ( 'NONE', #7319, #22901, #10758 ) ;
#21494 = DIRECTION ( 'NONE',  ( 0.0000000000000000000, -0.4999999999999981700, 0.8660254037844397100 ) ) ;
#21495 = AXIS2_PLACEMENT_3D ( 'NONE', #15358, #4624, #24549 ) ;
#21496 = CARTESIAN_POINT ( 'NONE',  ( 26.70031580325334300, 0.0000000000000000000, -16.07420452631977500 ) ) ;
#21497 = CARTESIAN_POINT ( 'NONE',  ( 31.56688791435317800, -9.950064976356916400, -10.00203370403966300 ) ) ;
#21498 = ADVANCED_FACE ( 'NONE', ( #5975 ), #18011, .F. ) ;
#21499 = LINE ( 'NONE', #8486, #5446 ) ;
#21500 = AXIS2_PLACEMENT_3D ( 'NONE', #1633, #25478, #15883 ) ;
#21501 = CARTESIAN_POINT ( 'NONE',  ( 37.97911785143411100, 6.505213034913026600E-015, -16.00000000000000000 ) ) ;
#21502 = ORIENTED_EDGE ( 'NONE', *, *, #3462, .F. ) ;
#21503 = DIRECTION ( 'NONE',  ( -0.0000000000000000000, -0.0000000000000000000, -1.000000000000000000 ) ) ;
#21504 = DIRECTION ( 'NONE',  ( -0.0000000000000000000, 1.000000000000000000, -0.0000000000000000000 ) ) ;
#21505 = CARTESIAN_POINT ( 'NONE',  ( -23.91048653616730100, -22.74417628546507700, -50.62971105830318700 ) ) ;
#21506 = ORIENTED_EDGE ( 'NONE', *, *, #23173, .T. ) ;
#21507 = CARTESIAN_POINT ( 'NONE',  ( 23.94249408039594600, -10.94573014286199200, -10.00000000000000200 ) ) ;
#21508 = FACE_OUTER_BOUND ( 'NONE', #4417, .T. ) ;
#21509 = LINE ( 'NONE', #4671, #4014 ) ;
#21510 = DIRECTION ( 'NONE',  ( -0.0000000000000000000, -0.0000000000000000000, -1.000000000000000000 ) ) ;
#21511 = VECTOR ( 'NONE', #23875, 1000.000000000000200 ) ;
#21512 = CARTESIAN_POINT ( 'NONE',  ( -19.75730732442330200, 24.81306648049831400, -55.00289488391930300 ) ) ;
#21513 = CARTESIAN_POINT ( 'NONE',  ( 14.13499999999999100, 17.66242805447220800, 1.000000000000000000 ) ) ;
#21514 = ORIENTED_EDGE ( 'NONE', *, *, #1557, .T. ) ;
#21515 = CARTESIAN_POINT ( 'NONE',  ( 16.05445631915179700, -1.287260008562780600, -35.05704818196712600 ) ) ;
#21516 = VERTEX_POINT ( 'NONE', #17611 ) ;
#21517 = VECTOR ( 'NONE', #7534, 1000.000000000000000 ) ;
#21518 = CARTESIAN_POINT ( 'NONE',  ( 31.03026441815521600, -10.37616638104641900, -10.00000000000000200 ) ) ;
#21519 = AXIS2_PLACEMENT_3D ( 'NONE', #635, #232, #4104 ) ;
#21520 = CARTESIAN_POINT ( 'NONE',  ( 21.50023936771810900, 0.4598222427629725700, -5.750000000000001800 ) ) ;
#21521 = ORIENTED_EDGE ( 'NONE', *, *, #17520, .T. ) ;
#21522 = DIRECTION ( 'NONE',  ( 1.000000000000000000, -0.0000000000000000000, -0.0000000000000000000 ) ) ;
#21523 = ADVANCED_FACE ( 'NONE', ( #18031 ), #3397, .T. ) ;
#21524 = PLANE ( 'NONE',  #26629 ) ;
#21525 = CARTESIAN_POINT ( 'NONE',  ( -6.000000000000000900, 13.66242804999999900, 0.0000000000000000000 ) ) ;
#21526 = CARTESIAN_POINT ( 'NONE',  ( -30.32315303792971800, -6.763349670664803500, 74.59732699360085900 ) ) ;
#21527 = PLANE ( 'NONE',  #10596 ) ;
#21528 = DIRECTION ( 'NONE',  ( 1.000000000000000000, 0.0000000000000000000, -0.0000000000000000000 ) ) ;
#21529 = EDGE_CURVE ( 'NONE', #11399, #18380, #19806, .T. ) ;
#21530 = AXIS2_PLACEMENT_3D ( 'NONE', #344, #19790, #16746 ) ;
#21531 = ORIENTED_EDGE ( 'NONE', *, *, #12071, .T. ) ;
#21532 = CARTESIAN_POINT ( 'NONE',  ( 39.29218724073116700, -7.496671396883970200, -59.34710271539335500 ) ) ;
#21533 = AXIS2_PLACEMENT_3D ( 'NONE', #11061, #26690, #2003 ) ;
#21534 = ORIENTED_EDGE ( 'NONE', *, *, #772, .T. ) ;
#21535 = CARTESIAN_POINT ( 'NONE',  ( 1.000000000000000000, 0.8920061658979680000, -4.228388472693467300E-015 ) ) ;
#21536 = CARTESIAN_POINT ( 'NONE',  ( 29.49556919297040700, -10.30658410198924800, -10.33000530770597400 ) ) ;
#21537 = CARTESIAN_POINT ( 'NONE',  ( -23.99999999999996400, -22.64950330581228500, -4.999999999999997300 ) ) ;
#21538 = DIRECTION ( 'NONE',  ( -1.000000000000000000, -0.0000000000000000000, -0.0000000000000000000 ) ) ;
#21539 = ADVANCED_FACE ( 'NONE', ( #1677 ), #22319, .T. ) ;
#21540 = ORIENTED_EDGE ( 'NONE', *, *, #11370, .F. ) ;
#21541 = CARTESIAN_POINT ( 'NONE',  ( 36.79159713445227500, -17.92654989131949300, 86.77006200252290600 ) ) ;
#21542 = CARTESIAN_POINT ( 'NONE',  ( -0.0000000000000000000, -0.4460030829489898800, -0.7725000000000027400 ) ) ;
#21543 = EDGE_CURVE ( 'NONE', #3971, #17682, #25321, .T. ) ;
#21544 = EDGE_CURVE ( 'NONE', #21390, #25122, #5381, .T. ) ;
#21545 = DIRECTION ( 'NONE',  ( 0.0000000000000000000, 0.0000000000000000000, 1.000000000000000000 ) ) ;
#21546 = CARTESIAN_POINT ( 'NONE',  ( 32.55038829024935200, 8.053723587530450700, -10.66857509954182100 ) ) ;
#21547 = CARTESIAN_POINT ( 'NONE',  ( 21.49672742628462500, -0.4582913100317775900, -4.250000000000001800 ) ) ;
#21548 = CARTESIAN_POINT ( 'NONE',  ( -4.000000000000000000, -18.25000000000014900, -31.60992723813192700 ) ) ;
#21549 = EDGE_CURVE ( 'NONE', #10019, #17649, #15945, .T. ) ;
#21550 = VECTOR ( 'NONE', #8166, 1000.000000000000100 ) ;
#21551 = CIRCLE ( 'NONE', #4017, 2.350000000000000100 ) ;
#21552 = CARTESIAN_POINT ( 'NONE',  ( 16.60362971081844900, 1.471773359794950900, -21.89551115982440200 ) ) ;
#21553 = CARTESIAN_POINT ( 'NONE',  ( 27.65740471308857800, 18.00188780479496800, -3.580089778883799300 ) ) ;
#21554 = CARTESIAN_POINT ( 'NONE',  ( 2.999999999999455100, 16.00000000000000000, -8.000000000000000000 ) ) ;
#21555 = EDGE_LOOP ( 'NONE', ( #10686, #11114, #7422, #19908 ) ) ;
#21556 = CARTESIAN_POINT ( 'NONE',  ( -29.45776904605880400, -10.00000000000000000, 75.00000000000000000 ) ) ;
#21557 = STYLED_ITEM ( 'NONE', ( #11030 ), #25635 ) ;
#21558 = ORIENTED_EDGE ( 'NONE', *, *, #549, .T. ) ;
#21559 = DIRECTION ( 'NONE',  ( 0.0000000000000000000, 0.0000000000000000000, 1.000000000000000000 ) ) ;
#21560 = CARTESIAN_POINT ( 'NONE',  ( 3.866733033417940400, 36.52614473075561800, 1.474999999999870000 ) ) ;
#21561 = CIRCLE ( 'NONE', #11501, 1.000000000000000900 ) ;
#21562 = CARTESIAN_POINT ( 'NONE',  ( -37.99671038392666100, -12.49999999999999600, 68.50000000000000000 ) ) ;
#21563 = FACE_OUTER_BOUND ( 'NONE', #6376, .T. ) ;
#21564 = CARTESIAN_POINT ( 'NONE',  ( 22.20122488990690000, -18.00005181578991700, 86.66267187057215400 ) ) ;
#21565 = ORIENTED_EDGE ( 'NONE', *, *, #20020, .T. ) ;
#21566 = DIRECTION ( 'NONE',  ( 0.0000000000000000000, 0.0000000000000000000, 1.000000000000000000 ) ) ;
#21567 = CARTESIAN_POINT ( 'NONE',  ( 21.86254372725462900, -17.49999999999999600, 89.00000000000000000 ) ) ;
#21568 = VECTOR ( 'NONE', #21960, 1000.000000000000000 ) ;
#21569 = CARTESIAN_POINT ( 'NONE',  ( 32.74441471079990900, 7.800080404362361700, -10.91156523993746900 ) ) ;
#21570 = LINE ( 'NONE', #17178, #18346 ) ;
#21571 = DIRECTION ( 'NONE',  ( -0.0000000000000000000, -0.0000000000000000000, -1.000000000000000000 ) ) ;
#21572 = CARTESIAN_POINT ( 'NONE',  ( 29.66765461393315200, -31.12603845188738600, 18.36623337355868200 ) ) ;
#21573 = FACE_OUTER_BOUND ( 'NONE', #9943, .T. ) ;
#21574 = ORIENTED_EDGE ( 'NONE', *, *, #3462, .T. ) ;
#21575 = EDGE_LOOP ( 'NONE', ( #20420, #14809 ) ) ;
#21576 = DIRECTION ( 'NONE',  ( -0.7071089112038869700, -0.7071046511627918600, -0.0000000000000000000 ) ) ;
#21577 = CARTESIAN_POINT ( 'NONE',  ( -15.21623905232091200, 18.56352541763899600, 35.43156734103953200 ) ) ;
#21578 = CARTESIAN_POINT ( 'NONE',  ( 33.24516694273823000, -18.24147813948129100, -70.00000000000000000 ) ) ;
#21579 = B_SPLINE_CURVE_WITH_KNOTS ( 'NONE', 3,
 ( #9139, #18179, #22135, #3983, #19074, #7435, #22597, #10445, #10887, #25651, #13907, #24325, #941, #16053, #4403, #9159, #14362, #11358, #10467, #21296, #24820, #23049, #17776, #8712, #22616, #13929, #19098, #18618, #7002, #3556, #2269, #22160 ),
 .UNSPECIFIED., .F., .F.,
 ( 4, 2, 2, 2, 2, 2, 2, 2, 2, 2, 2, 2, 2, 2, 2, 4 ),
 ( 0.01407216098136955700, 0.01562378814914782700, 0.01717541531692609900, 0.01795122890081523500, 0.01872704248470436600, 0.01911494927664893200, 0.01950285606859349800, 0.01989076286053806400, 0.02027866965248263000, 0.02105448323637176100, 0.02183029682026089300, 0.02260611040415002500, 0.02338192398803915600, 0.02415773757192828800, 0.02493355115581741300, 0.02648517832359566200 ),
 .UNSPECIFIED. ) ;
#21580 = CARTESIAN_POINT ( 'NONE',  ( 13.75613130314284400, 4.546950704364760100, -10.00000000000000200 ) ) ;
#21581 = CARTESIAN_POINT ( 'NONE',  ( 26.53587709522194900, -1.999523882546401500, -5.750000000000001800 ) ) ;
#21582 = ORIENTED_EDGE ( 'NONE', *, *, #23800, .T. ) ;
#21583 = DIRECTION ( 'NONE',  ( 1.000000000000000000, -0.0000000000000000000, -0.0000000000000000000 ) ) ;
#21584 = LINE ( 'NONE', #9910, #20363 ) ;
#21585 = CARTESIAN_POINT ( 'NONE',  ( -6.000000000000001800, 17.24821449209910900, 1.084202172485504400E-016 ) ) ;
#21586 = CARTESIAN_POINT ( 'NONE',  ( 2.999999999999455100, -9.998112195205187900, -8.000000000000000000 ) ) ;
#21587 = LINE ( 'NONE', #19857, #19658 ) ;
#21588 = PLANE ( 'NONE',  #14473 ) ;
#21589 = EDGE_CURVE ( 'NONE', #19010, #5140, #2966, .T. ) ;
#21590 = EDGE_CURVE ( 'NONE', #22007, #26691, #14567, .T. ) ;
#21591 = VERTEX_POINT ( 'NONE', #21159 ) ;
#21592 = CARTESIAN_POINT ( 'NONE',  ( 1.000000000000000000, 0.8920061658979684400, -4.607859233063393800E-015 ) ) ;
#21593 = ORIENTED_EDGE ( 'NONE', *, *, #10089, .T. ) ;
#21594 = EDGE_CURVE ( 'NONE', #18224, #26511, #229, .T. ) ;
#21595 = EDGE_CURVE ( 'NONE', #17782, #1286, #17903, .T. ) ;
#21596 = ORIENTED_EDGE ( 'NONE', *, *, #19089, .F. ) ;
#21597 = ORIENTED_EDGE ( 'NONE', *, *, #5419, .F. ) ;
#21598 = DIRECTION ( 'NONE',  ( -1.000000000000000000, 2.312964634635735200E-015, 0.0000000000000000000 ) ) ;
#21599 = PLANE ( 'NONE',  #18844 ) ;
#21600 = ADVANCED_FACE ( 'NONE', ( #1714 ), #15964, .F. ) ;
#21601 = CARTESIAN_POINT ( 'NONE',  ( -19.99999999999999600, 0.0000000000000000000, 0.0000000000000000000 ) ) ;
#21602 = CARTESIAN_POINT ( 'NONE',  ( 33.70183711884652000, 7.806300571744773500, -10.04205615899445700 ) ) ;
#21603 = CARTESIAN_POINT ( 'NONE',  ( 0.5768811578288354200, 0.5187445457678235800, -0.3699999999999999400 ) ) ;
#21604 = EDGE_CURVE ( 'NONE', #10941, #12108, #17642, .T. ) ;
#21605 = PRODUCT_DEFINITION_SHAPE ( 'NONE', 'NONE',  #26819 ) ;
#21606 = AXIS2_PLACEMENT_3D ( 'NONE', #2940, #9864, #25061 ) ;
#21607 = EDGE_CURVE ( 'NONE', #2054, #10850, #12101, .T. ) ;
#21608 = VECTOR ( 'NONE', #1899, 1000.000000000000000 ) ;
#21609 = VERTEX_POINT ( 'NONE', #13394 ) ;
#21610 = DIRECTION ( 'NONE',  ( 0.0000000000000000000, 0.0000000000000000000, 1.000000000000000000 ) ) ;
#21611 = AXIS2_PLACEMENT_3D ( 'NONE', #6636, #5750, #590 ) ;
#21612 = VERTEX_POINT ( 'NONE', #22060 ) ;
#21613 = EDGE_CURVE ( 'NONE', #12081, #4389, #6470, .T. ) ;
#21614 = DIRECTION ( 'NONE',  ( -0.8571673006731065400, 0.0000000000000000000, -0.5150380749583277600 ) ) ;
#21615 = DIRECTION ( 'NONE',  ( -0.0000000000000000000, 1.000000000000000000, -0.0000000000000000000 ) ) ;
#21616 = CARTESIAN_POINT ( 'NONE',  ( 9.087160303209403300, -31.72417875412654500, -65.00000000000000000 ) ) ;
#21617 = VERTEX_POINT ( 'NONE', #2182 ) ;
#21618 = ORIENTED_EDGE ( 'NONE', *, *, #1608, .F. ) ;
#21619 = CARTESIAN_POINT ( 'NONE',  ( -10.00000000000000700, 33.11818269470715100, 5.000000000000000000 ) ) ;
#21620 = AXIS2_PLACEMENT_3D ( 'NONE', #19472, #23867, #9556 ) ;
#21621 = CARTESIAN_POINT ( 'NONE',  ( 34.74967632289343600, 5.361473228505476900, -10.48661736220788400 ) ) ;
#21622 = DIRECTION ( 'NONE',  ( 0.7070042451811486800, -0.7072093023255804400, -0.0000000000000000000 ) ) ;
#21623 = DIRECTION ( 'NONE',  ( 0.0000000000000000000, 0.0000000000000000000, -1.000000000000000000 ) ) ;
#21624 = CARTESIAN_POINT ( 'NONE',  ( 14.27735063671934400, 3.157333814828327400, -11.27330547205194700 ) ) ;
#21625 = AXIS2_PLACEMENT_3D ( 'NONE', #17390, #11400, #9201 ) ;
#21626 = CARTESIAN_POINT ( 'NONE',  ( -39.22034922704044400, 20.77605487753305300, -25.21702099531601600 ) ) ;
#21627 = CARTESIAN_POINT ( 'NONE',  ( 3.775015527000211700, -8.172633547223968600, -2.095403635602940200 ) ) ;
#21628 = DIRECTION ( 'NONE',  ( 1.000000000000000000, -3.469446951953614200E-015, 0.0000000000000000000 ) ) ;
#21629 = DIRECTION ( 'NONE',  ( 0.0000000000000000000, 0.0000000000000000000, -1.000000000000000000 ) ) ;
#21630 = ORIENTED_EDGE ( 'NONE', *, *, #25117, .F. ) ;
#21631 = CARTESIAN_POINT ( 'NONE',  ( 1.000000000000000000, 9.460396523413302900E-017, -0.7724999999999999600 ) ) ;
#21632 = B_SPLINE_CURVE_WITH_KNOTS ( 'NONE', 3,
 ( #13367, #6430, #21577, #8995, #5547, #22452, #24650, #4272, #16781, #17629, #25961, #8568, #18482, #402, #14214, #15930, #19366, #15469, #20703, #3400, #23770, #7731, #16350, #11205, #4710, #12083, #26374, #2556, #8147, #6854 ),
 .UNSPECIFIED., .F., .F.,
 ( 4, 2, 2, 2, 2, 2, 2, 2, 2, 2, 2, 2, 2, 2, 4 ),
 ( 0.0000000000000000000, 0.0003224500431464567400, 0.0006449000862929134700, 0.0009673501294393702100, 0.001289800172585826900, 0.001934700258878741100, 0.002579600345171655200, 0.002902050388318111800, 0.003224500431464568400, 0.003546950474611025100, 0.003869400517757482100, 0.004191850560903939200, 0.004514300604050395400, 0.004836750647196862000, 0.005159200690343328600 ),
 .UNSPECIFIED. ) ;
#21633 = FACE_OUTER_BOUND ( 'NONE', #13823, .T. ) ;
#21634 = DIRECTION ( 'NONE',  ( 0.0000000000000000000, 0.0000000000000000000, -1.000000000000000000 ) ) ;
#21635 = VERTEX_POINT ( 'NONE', #11246 ) ;
#21636 = ORIENTED_EDGE ( 'NONE', *, *, #3136, .T. ) ;
#21637 = CARTESIAN_POINT ( 'NONE',  ( 30.51891370923435800, -9.528839620849556300, -10.00000000000000200 ) ) ;
#21638 = EDGE_LOOP ( 'NONE', ( #13382, #11145 ) ) ;
#21639 = EDGE_LOOP ( 'NONE', ( #16889, #8900, #25590, #23087 ) ) ;
#21640 = DIRECTION ( 'NONE',  ( 0.0000000000000000000, 1.000000000000000000, -0.0000000000000000000 ) ) ;
#21641 = DIRECTION ( 'NONE',  ( -1.000000000000000000, -0.0000000000000000000, -0.0000000000000000000 ) ) ;
#21642 = CARTESIAN_POINT ( 'NONE',  ( 34.32580538956741400, 5.844884404582761500, -10.78722139558669600 ) ) ;
#21643 = DIRECTION ( 'NONE',  ( 1.000000000000000000, 0.0000000000000000000, 0.0000000000000000000 ) ) ;
#21644 = CARTESIAN_POINT ( 'NONE',  ( 36.80123476826746300, 1.184331167954889400, -10.00939614377057500 ) ) ;
#21645 = CARTESIAN_POINT ( 'NONE',  ( -13.13017908111683800, 3.709978585560218100, -2.149340699246428300 ) ) ;
#21646 = DIRECTION ( 'NONE',  ( 0.0000000000000000000, 0.0000000000000000000, -1.000000000000000000 ) ) ;
#21647 = DIRECTION ( 'NONE',  ( -1.000000000000000000, 3.384826294588943600E-015, 0.0000000000000000000 ) ) ;
#21648 = DIRECTION ( 'NONE',  ( 0.0000000000000000000, 0.0000000000000000000, -1.000000000000000000 ) ) ;
#21649 = ORIENTED_EDGE ( 'NONE', *, *, #11426, .F. ) ;
#21650 = EDGE_LOOP ( 'NONE', ( #16779, #528 ) ) ;
#21651 = VECTOR ( 'NONE', #23039, 1000.000000000000000 ) ;
#21652 = FACE_OUTER_BOUND ( 'NONE', #13022, .T. ) ;
#21653 = VERTEX_POINT ( 'NONE', #5162 ) ;
#21654 = ORIENTED_EDGE ( 'NONE', *, *, #834, .F. ) ;
#21655 = DIRECTION ( 'NONE',  ( 0.0000000000000000000, 0.5000000000000011100, 0.8660254037844379300 ) ) ;
#21656 = CARTESIAN_POINT ( 'NONE',  ( 0.4000000000000045200, 0.0000000000000000000, 0.0000000000000000000 ) ) ;
#21657 = ORIENTED_EDGE ( 'NONE', *, *, #8342, .F. ) ;
#21658 = ORIENTED_EDGE ( 'NONE', *, *, #8314, .T. ) ;
#21659 = CARTESIAN_POINT ( 'NONE',  ( -33.00000000000000000, 0.0000000000000000000, 30.00000000000000000 ) ) ;
#21660 = CARTESIAN_POINT ( 'NONE',  ( 35.42468701989886900, 4.610615206845050600, -10.18861960507927700 ) ) ;
#21661 = DIRECTION ( 'NONE',  ( 0.0000000000000000000, 0.0000000000000000000, 1.000000000000000000 ) ) ;
#21662 = CARTESIAN_POINT ( 'NONE',  ( 23.16849672107707600, 2.494398937624045000, -17.60283512673652200 ) ) ;
#21663 = AXIS2_PLACEMENT_3D ( 'NONE', #16958, #3977, #20822 ) ;
#21664 = DIRECTION ( 'NONE',  ( -0.0000000000000000000, -0.5000000000000008900, -0.8660254037844380400 ) ) ;
#21665 = VERTEX_POINT ( 'NONE', #20313 ) ;
#21666 = EDGE_CURVE ( 'NONE', #16230, #12652, #10745, .T. ) ;
#21667 = EDGE_CURVE ( 'NONE', #7567, #6061, #21012, .T. ) ;
#21668 = ORIENTED_EDGE ( 'NONE', *, *, #13942, .F. ) ;
#21669 = VECTOR ( 'NONE', #20857, 1000.000000000000000 ) ;
#21670 = CARTESIAN_POINT ( 'NONE',  ( -9.999999999999998200, 2.350496694187739000, 5.000000000000000000 ) ) ;
#21671 = CIRCLE ( 'NONE', #16826, 0.7724999999999999600 ) ;
#21672 = CARTESIAN_POINT ( 'NONE',  ( 34.65916056887221000, 22.00000000005518400, -19.28908102271425300 ) ) ;
#21673 = ORIENTED_EDGE ( 'NONE', *, *, #17217, .T. ) ;
#21674 = ORIENTED_EDGE ( 'NONE', *, *, #25625, .T. ) ;
#21675 = ORIENTED_EDGE ( 'NONE', *, *, #16894, .T. ) ;
#21676 = DIRECTION ( 'NONE',  ( 1.000000000000000000, 0.0000000000000000000, 0.0000000000000000000 ) ) ;
#21677 = AXIS2_PLACEMENT_3D ( 'NONE', #25293, #6200, #5749 ) ;
#21678 = CARTESIAN_POINT ( 'NONE',  ( 2.000000000000000000, 0.0000000000000000000, 0.0000000000000000000 ) ) ;
#21679 = ORIENTED_EDGE ( 'NONE', *, *, #13698, .F. ) ;
#21680 = ORIENTED_EDGE ( 'NONE', *, *, #18042, .F. ) ;
#21681 = DIRECTION ( 'NONE',  ( -0.0000000000000000000, 1.000000000000000000, -0.0000000000000000000 ) ) ;
#21682 = CARTESIAN_POINT ( 'NONE',  ( 35.40711618164780100, 3.565333176487411200, -10.96405861596712100 ) ) ;
#21683 = EDGE_LOOP ( 'NONE', ( #7875, #19052, #2086, #1801 ) ) ;
#21684 = ADVANCED_FACE ( 'NONE', ( #14253 ), #2623, .F. ) ;
#21685 = CARTESIAN_POINT ( 'NONE',  ( -33.00000000000080300, 1.664002284600191000, 14.38746788802802000 ) ) ;
#21686 = CARTESIAN_POINT ( 'NONE',  ( 2.623007493694342200, -8.611482673755341800, -7.982313552176982800 ) ) ;
#21688 = ORIENTED_EDGE ( 'NONE', *, *, #26155, .T. ) ;
#21687 = CARTESIAN_POINT ( 'NONE',  ( 35.84503883019518600, 4.212026608669502200, -10.06248045059663300 ) ) ;
#21689 =( BOUNDED_SURFACE ( )  B_SPLINE_SURFACE ( 3, 3, ( 
 ( #3268, #283, #18352, #15788 ),
 ( #23199, #15339, #21020, #4157 ),
 ( #6735, #13250, #10197, #5013 ),
 ( #21444, #9769, #25395, #1556 ) ),
 .UNSPECIFIED., .F., .F., .F. ) 
 B_SPLINE_SURFACE_WITH_KNOTS ( ( 4, 4 ),
 ( 4, 4 ),
 ( 0.0000000000000000000, 1.000000000000000000 ),
 ( 0.0000000000000000000, 1.000000000000000000 ),
 .UNSPECIFIED. ) 
 GEOMETRIC_REPRESENTATION_ITEM ( )  RATIONAL_B_SPLINE_SURFACE ( (
 ( 1.000000000000000000, 0.9772838841927121700, 0.9772838841927121700, 1.000000000000000000),
 ( 0.3333333333333333700, 0.3257612947309040900, 0.3257612947309040900, 0.3333333333333333700),
 ( 0.3333333333333333700, 0.3257612947309040900, 0.3257612947309040900, 0.3333333333333333700),
 ( 1.000000000000000000, 0.9772838841927121700, 0.9772838841927121700, 1.000000000000000000) ) ) 
 REPRESENTATION_ITEM ( '' )  SURFACE ( )  );
#21690 = SHAPE_REPRESENTATION ( 'socket head cap screw_iso_ISO 4762 M4 x 16 - 16N', ( #17256 ), #1642 ) ;
#21691 = VECTOR ( 'NONE', #4337, 1000.000000000000000 ) ;
#21692 = CARTESIAN_POINT ( 'NONE',  ( 0.0000000000000000000, -27.00000000000000000, -4.999999999999997300 ) ) ;
#21693 = CARTESIAN_POINT ( 'NONE',  ( -15.82778676809156000, 18.74760927853708400, -35.33455419897880000 ) ) ;
#21694 = ORIENTED_EDGE ( 'NONE', *, *, #17483, .F. ) ;
#21695 = ORIENTED_EDGE ( 'NONE', *, *, #22443, .F. ) ;
#21696 = CARTESIAN_POINT ( 'NONE',  ( 10.00000000000000200, 1.347111479062088400E-015, -10.00000000000000200 ) ) ;
#21697 = ADVANCED_BREP_SHAPE_REPRESENTATION ( '', ( #17738, #17256 ), #16067 ) ;
#21698 = CARTESIAN_POINT ( 'NONE',  ( 24.54037343653069300, 11.01027216062718000, -11.00247968091379700 ) ) ;
#21699 = EDGE_LOOP ( 'NONE', ( #899, #19831 ) ) ;
#21700 = B_SPLINE_SURFACE_WITH_KNOTS ( 'NONE', 3, 3, ( 
 ( #17770, #6149, #12236, #20419 ),
 ( #24813, #21292, #19533, #10901 ),
 ( #13501, #6575, #14763, #15631 ),
 ( #17339, #14356, #5689, #7874 ),
 ( #23044, #11352, #21723, #16918 ),
 ( #26524, #3998, #3108, #5273 ),
 ( #3570, #18638, #8706, #7452 ),
 ( #22609, #4870, #26101, #9612 ),
 ( #20003, #19556, #25681, #11820 ),
 ( #159, #2716, #13945, #4442 ),
 ( #2290, #20029, #7896, #9638 ),
 ( #15207, #8319, #22196, #7471 ),
 ( #19114, #14380, #559, #23065 ),
 ( #22632, #16532, #990, #5294 ),
 ( #23506, #9174, #6168, #17790 ),
 ( #10924, #26122, #4890, #21312 ),
 ( #24837, #14782, #13125, #13518 ),
 ( #3589, #18664, #7038, #16937 ) ),
 .UNSPECIFIED., .T., .F., .F.,
 ( 4, 1, 1, 1, 1, 2, 2, 2, 1, 1, 1, 1, 4 ),
 ( 4, 4 ),
 ( 0.0000000000000000000, 0.01249999999999995600, 0.02499999999999991100, 0.03750000000000008900, 0.05000000000000004400, 0.2499999999999999700, 0.5000000000000000000, 0.7500000000000000000, 0.9499999999999999600, 0.9625000000000000200, 0.9749999999999999800, 0.9875000000000000400, 1.000000000000000000 ),
 ( 0.0000000000000000000, 1.000000000000000000 ),
 .UNSPECIFIED. ) ;
#21701 = CARTESIAN_POINT ( 'NONE',  ( -4.000000000000000000, -18.24999999999970500, 31.60992723813217600 ) ) ;
#21702 = LINE ( 'NONE', #6127, #21738 ) ;
#21703 = LINE ( 'NONE', #22588, #6304 ) ;
#21704 = CARTESIAN_POINT ( 'NONE',  ( 24.99969152118754000, 11.65426747214814700, -10.05198119078454300 ) ) ;
#21705 = VERTEX_POINT ( 'NONE', #26014 ) ;
#21706 = CARTESIAN_POINT ( 'NONE',  ( 31.70996051491953300, 15.00188780478498900, -5.000000000000000000 ) ) ;
#21707 = CARTESIAN_POINT ( 'NONE',  ( 16.10128182213284700, 1.163700423350328700, -35.08359293616643300 ) ) ;
#21708 = CARTESIAN_POINT ( 'NONE',  ( 30.75816169173530700, -10.33712825116297500, -10.00000023120617200 ) ) ;
#21709 = EDGE_LOOP ( 'NONE', ( #7687, #20603, #26295, #19443 ) ) ;
#21710 = CARTESIAN_POINT ( 'NONE',  ( -0.7999999999999999300, 14.66242805000000100, 1.000000000000000700 ) ) ;
#21711 = CARTESIAN_POINT ( 'NONE',  ( 22.20116515248265200, 2.150912366217560200, 0.0000000000000000000 ) ) ;
#21712 = ORIENTED_EDGE ( 'NONE', *, *, #24548, .T. ) ;
#21713 = CARTESIAN_POINT ( 'NONE',  ( 1.729999999999999800, 0.1424051908979092100, -0.5374539623124288100 ) ) ;
#21714 = EDGE_CURVE ( 'NONE', #14077, #11374, #2205, .T. ) ;
#21715 = CARTESIAN_POINT ( 'NONE',  ( 30.30687698194827800, -30.50427981374728500, 49.52504738158840800 ) ) ;
#21716 = AXIS2_PLACEMENT_3D ( 'NONE', #19349, #3381, #10301 ) ;
#21717 = DIRECTION ( 'NONE',  ( -1.000000000000000000, -0.0000000000000000000, 0.0000000000000000000 ) ) ;
#21718 = MECHANICAL_DESIGN_GEOMETRIC_PRESENTATION_REPRESENTATION (  '', ( #14090 ), #2512 ) ;
#21719 = CARTESIAN_POINT ( 'NONE',  ( 14.03122225336350600, 5.177371489151837200, -10.00000000000000200 ) ) ;
#21720 = CARTESIAN_POINT ( 'NONE',  ( 2.500000000000012400, 29.97818269470715100, 0.0000000000000000000 ) ) ;
#21721 = EDGE_LOOP ( 'NONE', ( #8665, #2385, #11263, #1695 ) ) ;
#21722 = EDGE_CURVE ( 'NONE', #1434, #5885, #5432, .T. ) ;
#21723 = CARTESIAN_POINT ( 'NONE',  ( 16.44180264379138400, 2.105799021204004100, -29.88498402776888300 ) ) ;
#21724 = AXIS2_PLACEMENT_3D ( 'NONE', #20279, #8566, #16369 ) ;
#21725 = ORIENTED_EDGE ( 'NONE', *, *, #4120, .F. ) ;
#21726 = FACE_OUTER_BOUND ( 'NONE', #7790, .T. ) ;
#21727 = DIRECTION ( 'NONE',  ( 0.0000000000000000000, 0.0000000000000000000, 1.000000000000000000 ) ) ;
#21728 = VERTEX_POINT ( 'NONE', #9957 ) ;
#21729 = FACE_OUTER_BOUND ( 'NONE', #24323, .T. ) ;
#21730 = CARTESIAN_POINT ( 'NONE',  ( 35.86594140070450000, 2.371486519108590800, -10.48531763068217000 ) ) ;
#21731 = CARTESIAN_POINT ( 'NONE',  ( 36.00000000000001400, 5.628392632393531200, 2.550000000000021100 ) ) ;
#21732 = VERTEX_POINT ( 'NONE', #10389 ) ;
#21733 = AXIS2_PLACEMENT_3D ( 'NONE', #10137, #11462, #23987 ) ;
#21734 = ADVANCED_FACE ( 'NONE', ( #9072 ), #4781, .F. ) ;
#21735 = CARTESIAN_POINT ( 'NONE',  ( 0.0000000000000000000, -18.24999999999970500, 29.60992723813218300 ) ) ;
#21736 = ORIENTED_EDGE ( 'NONE', *, *, #23533, .T. ) ;
#21737 = ADVANCED_FACE ( 'NONE', ( #21633 ), #19446, .F. ) ;
#21738 = VECTOR ( 'NONE', #13480, 1000.000000000000000 ) ;
#21739 = LINE ( 'NONE', #25249, #14289 ) ;
#21740 = EDGE_CURVE ( 'NONE', #19391, #4409, #5093, .T. ) ;
#21741 = CARTESIAN_POINT ( 'NONE',  ( 7.799987370283909100, 39.24790938852320500, -49.08460480747225300 ) ) ;
#21742 = CARTESIAN_POINT ( 'NONE',  ( 17.19802396108494200, -9.201548439627179800, -10.00000000000000200 ) ) ;
#21743 = CARTESIAN_POINT ( 'NONE',  ( 34.88436307438457400, -19.57417698651285000, -2.873265173837034100 ) ) ;
#21744 = ORIENTED_EDGE ( 'NONE', *, *, #8533, .T. ) ;
#21745 = ORIENTED_EDGE ( 'NONE', *, *, #1873, .F. ) ;
#21746 = SURFACE_STYLE_FILL_AREA ( #14354 ) ;
#21747 = DIRECTION ( 'NONE',  ( 0.0000000000000000000, -0.0000000000000000000, -1.000000000000000000 ) ) ;
#21748 = ORIENTED_EDGE ( 'NONE', *, *, #17417, .F. ) ;
#21749 = CARTESIAN_POINT ( 'NONE',  ( 9.050311913152492900, -31.73473370749069000, -64.60594299824173000 ) ) ;
#21750 = DIRECTION ( 'NONE',  ( -0.0000000000000000000, -0.0000000000000000000, -1.000000000000000000 ) ) ;
#21751 = VERTEX_POINT ( 'NONE', #8638 ) ;
#21752 = CARTESIAN_POINT ( 'NONE',  ( -37.99671038392666100, -12.49999999999999600, 0.0000000000000000000 ) ) ;
#21753 = CARTESIAN_POINT ( 'NONE',  ( 36.44344991720993200, 1.812972764955960600, -10.08774123077234800 ) ) ;
#21754 = CARTESIAN_POINT ( 'NONE',  ( 4.267952179946715500, 38.49432218240431800, 1.501717523219942000 ) ) ;
#21755 = AXIS2_PLACEMENT_3D ( 'NONE', #3212, #18296, #6677 ) ;
#21756 = CARTESIAN_POINT ( 'NONE',  ( 1.999999999999999100, 0.0000000000000000000, -1.099999999999993200 ) ) ;
#21758 =( LENGTH_UNIT ( ) NAMED_UNIT ( * ) SI_UNIT ( .MILLI., .METRE. ) );
#21757 = CIRCLE ( 'NONE', #17392, 17.50000000000000000 ) ;
#21759 = CARTESIAN_POINT ( 'NONE',  ( -0.5130254706244166100, 39.99672202014240000, -59.29427542211210100 ) ) ;
#21760 = ORIENTED_EDGE ( 'NONE', *, *, #5953, .F. ) ;
#21761 = DIRECTION ( 'NONE',  ( -0.0000000000000000000, 0.5000000000000038900, 0.8660254037844363800 ) ) ;
#21762 = VERTEX_POINT ( 'NONE', #13442 ) ;
#21763 = CARTESIAN_POINT ( 'NONE',  ( -35.22247263627996700, 19.00644432899409300, -4.830530687926260400 ) ) ;
#21764 = EDGE_LOOP ( 'NONE', ( #18597, #9251, #24257, #24465 ) ) ;
#21765 = DIRECTION ( 'NONE',  ( 0.0000000000000000000, 0.0000000000000000000, -1.000000000000000000 ) ) ;
#21766 = LINE ( 'NONE', #13988, #18112 ) ;
#21767 = CARTESIAN_POINT ( 'NONE',  ( -9.999999999999998200, 1.050496694187736500, 5.000000000000000000 ) ) ;
#21768 = CARTESIAN_POINT ( 'NONE',  ( 14.04974321635940600, 20.77605487753392700, -25.21702099531673000 ) ) ;
#21769 = PLANE ( 'NONE',  #22515 ) ;
#21770 = CARTESIAN_POINT ( 'NONE',  ( 0.05400405452498323300, 39.99996357286551100, -59.94374557503636000 ) ) ;
#21771 = ORIENTED_EDGE ( 'NONE', *, *, #4816, .T. ) ;
#21772 = CARTESIAN_POINT ( 'NONE',  ( 26.99969208672442300, 1.535708794461805700, -5.750000000000001800 ) ) ;
#21773 = EDGE_LOOP ( 'NONE', ( #13206, #3873 ) ) ;
#21774 = LINE ( 'NONE', #13554, #9630 ) ;
#21775 = CARTESIAN_POINT ( 'NONE',  ( 35.01294978479210600, 18.00188780479482300, -3.514920519695388100 ) ) ;
#21776 = CARTESIAN_POINT ( 'NONE',  ( -0.02278612571342552100, 39.99999379139397600, -59.98403340826081400 ) ) ;
#21777 = EDGE_LOOP ( 'NONE', ( #24027, #10787, #7021, #16627 ) ) ;
#21778 = ORIENTED_EDGE ( 'NONE', *, *, #429, .F. ) ;
#21779 = EDGE_CURVE ( 'NONE', #3020, #24846, #22106, .T. ) ;
#21780 = EDGE_CURVE ( 'NONE', #13927, #26315, #471, .T. ) ;
#21781 = CARTESIAN_POINT ( 'NONE',  ( 28.40890436833911200, -0.9161175952574831500, -0.0000000000000000000 ) ) ;
#21782 = CARTESIAN_POINT ( 'NONE',  ( -9.087160303205982000, -31.72417875412446300, -65.46620670089316700 ) ) ;
#21783 = CYLINDRICAL_SURFACE ( 'NONE', #11855, 1.649999999999981300 ) ;
#21784 = VECTOR ( 'NONE', #17834, 1000.000000000000000 ) ;
#21785 = CARTESIAN_POINT ( 'NONE',  ( 29.14623160931939300, 11.26546543150701000, -10.00000000000000200 ) ) ;
#21786 = EDGE_CURVE ( 'NONE', #23310, #11488, #2804, .T. ) ;
#21787 = FACE_OUTER_BOUND ( 'NONE', #14239, .T. ) ;
#21788 = CARTESIAN_POINT ( 'NONE',  ( 26.68744618927475200, 10.96509432620473500, -10.56170572269878600 ) ) ;
#21789 = EDGE_CURVE ( 'NONE', #3500, #26636, #13854, .T. ) ;
#21790 = CARTESIAN_POINT ( 'NONE',  ( 22.49740675631577600, -0.001426184764261131900, -5.750000000000001800 ) ) ;
#21791 = EDGE_LOOP ( 'NONE', ( #1263, #4455 ) ) ;
#21792 = EDGE_CURVE ( 'NONE', #12560, #11023, #9041, .T. ) ;
#21793 = ORIENTED_EDGE ( 'NONE', *, *, #9272, .T. ) ;
#21794 = EDGE_CURVE ( 'NONE', #23117, #12294, #23861, .T. ) ;
#21795 = EDGE_CURVE ( 'NONE', #5615, #6810, #1363, .T. ) ;
#21796 = EDGE_LOOP ( 'NONE', ( #18177, #3200, #7857, #25312, #13463 ) ) ;
#21797 = CARTESIAN_POINT ( 'NONE',  ( 38.72983346207409700, -10.00000000000026600, 89.99999999999998600 ) ) ;
#21798 = PLANE ( 'NONE',  #23361 ) ;
#21799 = DIRECTION ( 'NONE',  ( -0.0000000000000000000, 1.000000000000000000, -0.0000000000000000000 ) ) ;
#21800 = CARTESIAN_POINT ( 'NONE',  ( 10.00000000000000000, 2.350496694187739000, 5.000000000000000000 ) ) ;
#21801 = CARTESIAN_POINT ( 'NONE',  ( 0.0000000000000000000, -0.3699999999999952800, -1.400000000000001200 ) ) ;
#21802 = CARTESIAN_POINT ( 'NONE',  ( 30.08318996745890700, 10.84079007899486800, -10.00010885114201100 ) ) ;
#21803 = AXIS2_PLACEMENT_3D ( 'NONE', #21678, #8257, #16886 ) ;
#21804 = CARTESIAN_POINT ( 'NONE',  ( 36.16821374136572600, -4.171559868281575800, -10.00201189579911400 ) ) ;
#21805 = CARTESIAN_POINT ( 'NONE',  ( 27.92649289931317100, 10.69276280984154300, -10.61904508549630100 ) ) ;
#21806 = CARTESIAN_POINT ( 'NONE',  ( 35.97484537764241000, -0.7814398231500843100, -10.90484738066752800 ) ) ;
#21807 = VECTOR ( 'NONE', #14668, 1000.000000000000000 ) ;
#21808 = DIRECTION ( 'NONE',  ( -1.000000000000000000, 0.0000000000000000000, -0.0000000000000000000 ) ) ;
#21809 = ORIENTED_EDGE ( 'NONE', *, *, #24112, .F. ) ;
#21811 = DIRECTION ( 'NONE',  ( -0.0000000000000000000, -0.0000000000000000000, 1.000000000000000000 ) ) ;
#21810 = CARTESIAN_POINT ( 'NONE',  ( 25.65461102962035500, 2.434882819150640200, -5.750000000000002700 ) ) ;
#21812 = VECTOR ( 'NONE', #13489, 1000.000000000000000 ) ;
#21813 = EDGE_CURVE ( 'NONE', #15019, #21316, #24663, .T. ) ;
#21814 = ORIENTED_EDGE ( 'NONE', *, *, #13592, .T. ) ;
#21815 =( BOUNDED_CURVE ( )  B_SPLINE_CURVE ( 3, ( #13003, #14259, #5606, #20767 ),
 .UNSPECIFIED., .F., .F. ) 
 B_SPLINE_CURVE_WITH_KNOTS ( ( 4, 4 ),
 ( 5.894258844957724800E-016, 1.570796326794896800 ),
 .UNSPECIFIED. ) 
 CURVE ( )  GEOMETRIC_REPRESENTATION_ITEM ( )  RATIONAL_B_SPLINE_CURVE ( ( 1.000000000000000000, 0.8047378541243650500, 0.8047378541243650500, 1.000000000000000000 ) ) 
 REPRESENTATION_ITEM ( '' )  );
#21816 = LINE ( 'NONE', #23136, #25217 ) ;
#21817 = CARTESIAN_POINT ( 'NONE',  ( 35.95220471344750000, -0.9374491100547800400, -10.96150423014806600 ) ) ;
#21818 = DIRECTION ( 'NONE',  ( -1.000000000000000000, 0.0000000000000000000, 0.0000000000000000000 ) ) ;
#21819 = CYLINDRICAL_SURFACE ( 'NONE', #11439, 0.3999999999999999700 ) ;
#21820 = EDGE_LOOP ( 'NONE', ( #12062, #11761, #1480, #5213 ) ) ;
#21821 = CIRCLE ( 'NONE', #24671, 5.000000000000000900 ) ;
#21822 = AXIS2_PLACEMENT_3D ( 'NONE', #1612, #9830, #25026 ) ;
#21823 = DIRECTION ( 'NONE',  ( 0.0000000000000000000, -1.000000000000000000, 0.0000000000000000000 ) ) ;
#21824 = CARTESIAN_POINT ( 'NONE',  ( 0.0000000000000000000, -0.4460030829489872200, 0.7724999999999974100 ) ) ;
#21825 = CARTESIAN_POINT ( 'NONE',  ( 34.92430728783278900, -4.715663710923999800, -10.96502657925597500 ) ) ;
#21826 = CARTESIAN_POINT ( 'NONE',  ( 28.15520497085666900, 11.52189664922721200, -10.00205685658474100 ) ) ;
#21827 = CARTESIAN_POINT ( 'NONE',  ( 8.852432676939100600, -20.33208335555842100, 5.906234457961196500 ) ) ;
#21828 = CARTESIAN_POINT ( 'NONE',  ( 36.42189633293958200, -2.837944631613220200, -10.02523746831018600 ) ) ;
#21829 = CARTESIAN_POINT ( 'NONE',  ( -4.839749887261985100, 39.71903654694093400, -53.20488709843116500 ) ) ;
#21830 = VERTEX_POINT ( 'NONE', #22559 ) ;
#21831 = EDGE_LOOP ( 'NONE', ( #12259, #11097, #25483, #18366, #55, #3297, #14510, #3705 ) ) ;
#21832 = ORIENTED_EDGE ( 'NONE', *, *, #12675, .F. ) ;
#21833 = DIRECTION ( 'NONE',  ( -1.000000000000000000, 0.0000000000000000000, -0.0000000000000000000 ) ) ;
#21834 = CARTESIAN_POINT ( 'NONE',  ( -5.980907999654464300, 25.36365518006587300, 75.20710678118658200 ) ) ;
#21835 = CARTESIAN_POINT ( 'NONE',  ( 33.60185709677433200, 40.00005792892367400, -60.20010792438098700 ) ) ;
#21836 = VECTOR ( 'NONE', #7941, 1000.000000000000000 ) ;
#21837 = SURFACE_STYLE_USAGE ( .BOTH. , #13620 ) ;
#21838 = EDGE_CURVE ( 'NONE', #10544, #2162, #3524, .T. ) ;
#21839 = FACE_OUTER_BOUND ( 'NONE', #22422, .T. ) ;
#21840 = CARTESIAN_POINT ( 'NONE',  ( 17.31610881170790600, -10.88048422829625400, -14.22395739186015000 ) ) ;
#21841 = CARTESIAN_POINT ( 'NONE',  ( 0.0000000000000000000, 0.0000000000000000000, -1.499999999999997800 ) ) ;
#21842 = PRODUCT_DEFINITION_FORMATION_WITH_SPECIFIED_SOURCE ( 'ANY', '', #20986, .NOT_KNOWN. ) ;
#21843 = CARTESIAN_POINT ( 'NONE',  ( 29.70816168999999700, 10.00000000000000900, -5.000000000000001800 ) ) ;
#21844 = CARTESIAN_POINT ( 'NONE',  ( 34.89623716581569100, -5.798867877686219300, -10.15321565168928900 ) ) ;
#21845 = VECTOR ( 'NONE', #3706, 1000.000000000000000 ) ;
#21846 = CARTESIAN_POINT ( 'NONE',  ( 29.56299857679135500, 10.50569953173913400, -10.15582103327803400 ) ) ;
#21847 = FACE_OUTER_BOUND ( 'NONE', #11311, .T. ) ;
#21848 = CARTESIAN_POINT ( 'NONE',  ( 35.39793957872297600, -3.549660759911107200, -10.96408062631881300 ) ) ;
#21849 = AXIS2_PLACEMENT_3D ( 'NONE', #20054, #18241, #14803 ) ;
#21850 = ORIENTED_EDGE ( 'NONE', *, *, #4654, .F. ) ;
#21851 = ORIENTED_EDGE ( 'NONE', *, *, #1163, .F. ) ;
#21852 = CARTESIAN_POINT ( 'NONE',  ( 6.700000000000001100, -27.00000000000000000, 79.99066376115479200 ) ) ;
#21853 = ORIENTED_EDGE ( 'NONE', *, *, #25275, .F. ) ;
#21854 = CIRCLE ( 'NONE', #1016, 10.99999999999999500 ) ;
#21855 = CARTESIAN_POINT ( 'NONE',  ( -8.549625513244121700, -20.41454309059023600, 5.191396880089384600 ) ) ;
#21856 = PLANE ( 'NONE',  #4124 ) ;
#21857 = LINE ( 'NONE', #20556, #24115 ) ;
#21858 = DIRECTION ( 'NONE',  ( -0.0000000000000000000, -0.0000000000000000000, -1.000000000000000000 ) ) ;
#21859 = ADVANCED_FACE ( 'NONE', ( #10021 ), #25658, .T. ) ;
#21860 = FILL_AREA_STYLE ('',( #1120 ) ) ;
#21861 = CARTESIAN_POINT ( 'NONE',  ( -16.24399591548908000, -39.98523604618779400, 1.089420973867834000 ) ) ;
#21862 = DIRECTION ( 'NONE',  ( 0.0000000000000000000, 0.0000000000000000000, 1.000000000000000000 ) ) ;
#21863 = CARTESIAN_POINT ( 'NONE',  ( 10.68393293371393000, 2.520166058633109600, -34.64358016935163700 ) ) ;
#21864 = DIRECTION ( 'NONE',  ( -1.000000000000000000, 0.0000000000000000000, 0.0000000000000000000 ) ) ;
#21865 = EDGE_CURVE ( 'NONE', #5835, #6611, #2260, .T. ) ;
#21866 = VECTOR ( 'NONE', #5972, 1000.000000000000000 ) ;
#21867 = CARTESIAN_POINT ( 'NONE',  ( -1.299999999999990100, 17.26242805000000000, 5.000000000000000000 ) ) ;
#21868 = CARTESIAN_POINT ( 'NONE',  ( 34.02987515297089500, -6.779719710166584300, -10.27810441757071100 ) ) ;
#21869 = PRODUCT ( 'socket head cap screw_iso_ISO 4762 M1.6 x 6 - 6N', 'socket head cap screw_iso_ISO 4762 M1.6 x 6 - 6N', '', ( #12815 ) ) ;
#21870 = CARTESIAN_POINT ( 'NONE',  ( 35.67798384430592100, -3.988629147306357800, -10.18850639722399600 ) ) ;
#21871 = B_SPLINE_CURVE_WITH_KNOTS ( 'NONE', 3,
 ( #4867, #15627, #19999, #3104, #26520, #21289 ),
 .UNSPECIFIED., .F., .F.,
 ( 4, 2, 4 ),
 ( 0.01966237243394284800, 0.02058394819043250400, 0.02150552394692216100 ),
 .UNSPECIFIED. ) ;
#21872 = ORIENTED_EDGE ( 'NONE', *, *, #21958, .T. ) ;
#21873 = VECTOR ( 'NONE', #17218, 1000.000000000000000 ) ;
#21874 = VERTEX_POINT ( 'NONE', #10875 ) ;
#21875 = CARTESIAN_POINT ( 'NONE',  ( 40.00000000000000000, 11.25678526478706400, 0.0000000000000000000 ) ) ;
#21876 = ORIENTED_EDGE ( 'NONE', *, *, #5982, .F. ) ;
#21877 = CARTESIAN_POINT ( 'NONE',  ( 8.000000000000000000, 0.0000000000000000000, 0.7740000000000000200 ) ) ;
#21878 = CARTESIAN_POINT ( 'NONE',  ( 2.099999999999997900, 0.0000000000000000000, 0.0000000000000000000 ) ) ;
#21879 = CARTESIAN_POINT ( 'NONE',  ( -20.99999999999999600, -4.955844122715714000, -55.00000000000000000 ) ) ;
#21880 = CARTESIAN_POINT ( 'NONE',  ( 20.59312449904212600, 11.19844724259870700, -10.00000000000000400 ) ) ;
#21881 = PRODUCT_CONTEXT ( 'NONE', #22197, 'mechanical' ) ;
#21882 = PRESENTATION_STYLE_ASSIGNMENT (( #9326 ) ) ;
#21883 = CARTESIAN_POINT ( 'NONE',  ( -29.94516694273851300, -18.24147813948084700, -45.00000000000001400 ) ) ;
#21884 = DIRECTION ( 'NONE',  ( 0.0000000000000000000, 0.0000000000000000000, 1.000000000000000000 ) ) ;
#21885 = DIRECTION ( 'NONE',  ( -1.000000000000000000, -0.0000000000000000000, -0.0000000000000000000 ) ) ;
#21886 = CARTESIAN_POINT ( 'NONE',  ( 33.56122083772588400, -7.226284981734070600, -10.37746834311505000 ) ) ;
#21887 = CARTESIAN_POINT ( 'NONE',  ( 22.26116157003576400, 3.401675341945010500, -17.07898493303412100 ) ) ;
#21888 = AXIS2_PLACEMENT_3D ( 'NONE', #18130, #16456, #24754 ) ;
#21889 = VERTEX_POINT ( 'NONE', #19065 ) ;
#21890 = B_SPLINE_CURVE_WITH_KNOTS ( 'NONE', 3,
 ( #16905, #25645, #21704, #20825, #8687, #15151, #3531, #20377, #10442, #8664, #13904, #23868, #19051, #7408, #2245, #17321, #2649, #6107 ),
 .UNSPECIFIED., .F., .F.,
 ( 4, 2, 2, 2, 1, 1, 2, 2, 2, 4 ),
 ( 0.0000000000000000000, 0.2499999999999009700, 0.3749999999998529000, 0.4374999999998284700, 0.4687499999998164200, 0.4843749999998145900, 0.4921874999998159800, 0.4999999999998172600, 0.7499999999999086300, 1.000000000000000000 ),
 .UNSPECIFIED. ) ;
#21891 = EDGE_LOOP ( 'NONE', ( #7659, #6588, #1583, #26075, #2526, #13205, #4836, #26065 ) ) ;
#21892 = CARTESIAN_POINT ( 'NONE',  ( -1.749999999999988700, 20.26242805000000000, 0.0000000000000000000 ) ) ;
#21893 = ORIENTED_EDGE ( 'NONE', *, *, #267, .T. ) ;
#21894 = DIRECTION ( 'NONE',  ( -0.0000000000000000000, -0.0000000000000000000, 1.000000000000000000 ) ) ;
#21895 = CARTESIAN_POINT ( 'NONE',  ( -27.55457762194221200, -28.99560746175808700, -49.99999999999999300 ) ) ;
#21896 = DIRECTION ( 'NONE',  ( -1.000000000000000000, 0.0000000000000000000, 0.0000000000000000000 ) ) ;
#21897 = CARTESIAN_POINT ( 'NONE',  ( 15.33061104496117400, 3.077706261759705500, -29.24343725906302900 ) ) ;
#21898 = SHAPE_DEFINITION_REPRESENTATION ( #4505, #1064 ) ;
#21899 = DIRECTION ( 'NONE',  ( -1.000000000000000000, 0.0000000000000000000, 0.0000000000000000000 ) ) ;
#21900 = ADVANCED_FACE ( 'NONE', ( #10455 ), #6988, .T. ) ;
#21901 = CARTESIAN_POINT ( 'NONE',  ( -8.673617379884035500E-016, 20.50000000000000000, -50.00000000000000000 ) ) ;
#21902 = SHAPE_REPRESENTATION ( 'Cover Plate', ( #17256 ), #22590 ) ;
#21903 = CARTESIAN_POINT ( 'NONE',  ( 33.49368462347415900, -7.595903078924177300, -10.18956664109232000 ) ) ;
#21904 = CARTESIAN_POINT ( 'NONE',  ( 36.75310467032735300, 15.00188780479481400, -0.1094991215010581400 ) ) ;
#21905 = EDGE_CURVE ( 'NONE', #26370, #5870, #19523, .T. ) ;
#21906 = AXIS2_PLACEMENT_3D ( 'NONE', #12067, #799, #18929 ) ;
#21907 = DIRECTION ( 'NONE',  ( 0.0000000000000000000, 0.4999999999999985000, -0.8660254037844394800 ) ) ;
#21908 = ORIENTED_EDGE ( 'NONE', *, *, #20813, .F. ) ;
#21909 = AXIS2_PLACEMENT_3D ( 'NONE', #21701, #17317, #5662 ) ;
#21910 = DIRECTION ( 'NONE',  ( -0.8660254037844392600, 0.0000000000000000000, 0.4999999999999987200 ) ) ;
#21911 = CARTESIAN_POINT ( 'NONE',  ( 19.36952985775858900, -9.499161845973695500, -11.05645720730207600 ) ) ;
#21912 = VERTEX_POINT ( 'NONE', #13497 ) ;
#21913 = CARTESIAN_POINT ( 'NONE',  ( 31.28662377005471400, 10.17068782953355600, -10.00116968371689600 ) ) ;
#21914 = EDGE_CURVE ( 'NONE', #25557, #7675, #17109, .T. ) ;
#21915 = CARTESIAN_POINT ( 'NONE',  ( -9.999999999999998200, -19.98966601622017300, 6.449999999999991300 ) ) ;
#21916 = CARTESIAN_POINT ( 'NONE',  ( 12.80619148901434000, 30.41762005202137300, -22.18791079978766900 ) ) ;
#21917 = ITEM_DEFINED_TRANSFORMATION ( 'NONE', 'NONE', #5120,  #17256 ) ;
#21918 = CARTESIAN_POINT ( 'NONE',  ( 11.48466991028863200, 1.750731383850308200, -32.42083871679403700 ) ) ;
#21919 = ADVANCED_FACE ( 'NONE', ( #12206 ), #7890, .F. ) ;
#21920 = EDGE_CURVE ( 'NONE', #10111, #21316, #9606, .T. ) ;
#21921 = CYLINDRICAL_SURFACE ( 'NONE', #10032, 0.5000000000000004400 ) ;
#21922 = CARTESIAN_POINT ( 'NONE',  ( 1.000000000000000000, 0.4460030829489812800, -0.7725000000000031800 ) ) ;
#21923 = CARTESIAN_POINT ( 'NONE',  ( 13.24796727811587300, 1.398184691805203900, -28.04102231964880300 ) ) ;
#21924 = ADVANCED_FACE ( 'NONE', ( #20412 ), #4433, .F. ) ;
#21925 = PRODUCT_DEFINITION ( 'UNKNOWN', '', #7430, #16846 ) ;
#21926 = FACE_OUTER_BOUND ( 'NONE', #19090, .T. ) ;
#21927 = CARTESIAN_POINT ( 'NONE',  ( 33.19776085741267500, -8.714531037462792900, -10.00010794797485600 ) ) ;
#21928 = ORIENTED_EDGE ( 'NONE', *, *, #18298, .T. ) ;
#21929 = AXIS2_PLACEMENT_3D ( 'NONE', #6224, #20939, #9696 ) ;
#21930 = DIRECTION ( 'NONE',  ( 1.000000000000000000, 0.0000000000000000000, 0.0000000000000000000 ) ) ;
#21931 = CARTESIAN_POINT ( 'NONE',  ( 16.48119979322755300, -3.119047619047565800, -32.21713105935965900 ) ) ;
#21932 = VERTEX_POINT ( 'NONE', #10477 ) ;
#21933 = AXIS2_PLACEMENT_3D ( 'NONE', #20750, #25562, #22961 ) ;
#21934 = CARTESIAN_POINT ( 'NONE',  ( 31.43100515001467300, 9.191080502487707800, -10.37995605249258100 ) ) ;
#21935 = CARTESIAN_POINT ( 'NONE',  ( 30.75816169173533200, -7.998112195205190600, -4.999999999999998200 ) ) ;
#21936 = AXIS2_PLACEMENT_3D ( 'NONE', #13258, #292, #1571 ) ;
#21937 = EDGE_CURVE ( 'NONE', #6109, #6331, #24353, .T. ) ;
#21938 = CARTESIAN_POINT ( 'NONE',  ( -18.99999999999999300, -4.955844122715714000, -46.00000000000000700 ) ) ;
#21939 = DIRECTION ( 'NONE',  ( 0.0000000000000000000, 0.0000000000000000000, -1.000000000000000000 ) ) ;
#21940 = DIRECTION ( 'NONE',  ( -0.0000000000000000000, 0.8660254037844397100, 0.4999999999999981700 ) ) ;
#21941 = CARTESIAN_POINT ( 'NONE',  ( -10.81570858004908700, 38.46642135491498500, -44.31539266568266600 ) ) ;
#21942 = CARTESIAN_POINT ( 'NONE',  ( 32.63825383826407700, -9.118643282013208000, -10.00566250514110500 ) ) ;
#21943 = CARTESIAN_POINT ( 'NONE',  ( 7.600000000000002300, 0.0000000000000000000, 0.0000000000000000000 ) ) ;
#21944 = ORIENTED_EDGE ( 'NONE', *, *, #25043, .T. ) ;
#21945 = CARTESIAN_POINT ( 'NONE',  ( 10.86942301502056400, -19.69996189827496700, 3.835825143455717800 ) ) ;
#21946 = ORIENTED_EDGE ( 'NONE', *, *, #3385, .F. ) ;
#21947 = CARTESIAN_POINT ( 'NONE',  ( 27.13573332490489400, -10.80265041032529900, -10.98860596984954400 ) ) ;
#21948 = CARTESIAN_POINT ( 'NONE',  ( -28.99985086190361000, -27.55011161478932300, 18.36623304271441600 ) ) ;
#21949 = CARTESIAN_POINT ( 'NONE',  ( 11.17277642299926500, -1.063090289481961400, -32.23785337186495100 ) ) ;
#21950 = DIRECTION ( 'NONE',  ( 0.0000000000000000000, 0.0000000000000000000, 1.000000000000000000 ) ) ;
#21951 = AXIS2_PLACEMENT_3D ( 'NONE', #7113, #20964, #1096 ) ;
#21952 = CARTESIAN_POINT ( 'NONE',  ( 11.14999999999999300, 33.11818269470715100, 0.0000000000000000000 ) ) ;
#21953 = ORIENTED_EDGE ( 'NONE', *, *, #17917, .F. ) ;
#21954 = CARTESIAN_POINT ( 'NONE',  ( 25.15544456622768300, 4.999999999999996400, -18.74999999999999600 ) ) ;
#21955 = CARTESIAN_POINT ( 'NONE',  ( 30.61660823158381500, -9.666441634040401400, -10.43688881481131700 ) ) ;
#21956 = EDGE_CURVE ( 'NONE', #12685, #20346, #13670, .T. ) ;
#21957 = VECTOR ( 'NONE', #25235, 1000.000000000000000 ) ;
#21958 = EDGE_CURVE ( 'NONE', #17378, #703, #21739, .T. ) ;
#21959 = DIRECTION ( 'NONE',  ( 0.0000000000000000000, 0.0000000000000000000, 1.000000000000000000 ) ) ;
#21960 = DIRECTION ( 'NONE',  ( -1.000000000000000000, -0.0000000000000000000, -0.0000000000000000000 ) ) ;
#21961 = VERTEX_POINT ( 'NONE', #23210 ) ;
#21962 = ADVANCED_FACE ( 'NONE', ( #24527 ), #6747, .F. ) ;
#21963 = DIRECTION ( 'NONE',  ( 0.0000000000000000000, 0.0000000000000000000, -1.000000000000000000 ) ) ;
#21964 = VECTOR ( 'NONE', #1162, 1000.000000000000000 ) ;
#21965 = CARTESIAN_POINT ( 'NONE',  ( 32.38191090296562200, 8.836018213057368300, -10.11836876219037500 ) ) ;
#21966 = EDGE_CURVE ( 'NONE', #389, #11094, #18550, .T. ) ;
#21967 = CONICAL_SURFACE ( 'NONE', #24841, 0.5559999999999994900, 0.06981317007976593800 ) ;
#21968 = CARTESIAN_POINT ( 'NONE',  ( -29.62622707424908000, -1.262293521891874500, 75.00000000000000000 ) ) ;
#21969 = CARTESIAN_POINT ( 'NONE',  ( 22.37713240271472200, 1.471773359794926300, -25.22884449315774100 ) ) ;
#21970 = EDGE_CURVE ( 'NONE', #12749, #6935, #17082, .T. ) ;
#21971 = ORIENTED_EDGE ( 'NONE', *, *, #13757, .F. ) ;
#21972 = EDGE_LOOP ( 'NONE', ( #11344, #12199 ) ) ;
#21973 = DIRECTION ( 'NONE',  ( -0.0000000000000000000, -1.000000000000000000, -0.0000000000000000000 ) ) ;
#21974 = CARTESIAN_POINT ( 'NONE',  ( 29.53499407514996000, -10.39658747780059000, -10.23465959140703800 ) ) ;
#21975 = CARTESIAN_POINT ( 'NONE',  ( 1.729999999999999800, 0.5374539623124295900, 0.1424051908979057400 ) ) ;
#21976 = B_SPLINE_CURVE_WITH_KNOTS ( 'NONE', 3,
 ( #25680, #2289, #14355, #17365, #15188, #13944, #24360, #12672, #23064, #11377, #26550, #11351, #18211, #18663, #16936, #17387, #7916, #23937, #20896, #9194, #1430, #2715, #4022, #24387, #12696, #7037, #24836, #16531, #9637, #12255, #558, #6599 ),
 .UNSPECIFIED., .F., .F.,
 ( 4, 1, 1, 2, 2, 2, 1, 2, 2, 2, 1, 1, 2, 2, 2, 1, 2, 2, 4 ),
 ( 0.0000000000000000000, 0.06250000000000140200, 0.09375000000000094400, 0.1093750000000003900, 0.1249999999999998200, 0.2499999999999955000, 0.3124999999999938900, 0.3437499999999926700, 0.3749999999999914500, 0.4999999999999877900, 0.5624999999999860100, 0.5937499999999852300, 0.6093749999999852300, 0.6249999999999852300, 0.7499999999999883400, 0.8124999999999902300, 0.8437499999999911200, 0.8749999999999921200, 1.000000000000000000 ),
 .UNSPECIFIED. ) ;
#21977 = DIRECTION ( 'NONE',  ( -0.0000000000000000000, -0.0000000000000000000, -1.000000000000000000 ) ) ;
#21978 = CARTESIAN_POINT ( 'NONE',  ( 25.91581234120382100, 3.408965933227918300, -5.750000000000001800 ) ) ;
#21979 = ORIENTED_EDGE ( 'NONE', *, *, #26375, .F. ) ;
#21980 = CARTESIAN_POINT ( 'NONE',  ( -7.800000000000006900, 33.11818269470715100, 5.000000000000000000 ) ) ;
#21981 = CARTESIAN_POINT ( 'NONE',  ( 32.28960252364773700, 8.236577777642025900, -10.85232548314011300 ) ) ;
#21982 = CARTESIAN_POINT ( 'NONE',  ( 35.75141185922365800, 2.474314075663301500, -10.68423768867374900 ) ) ;
#21983 = CARTESIAN_POINT ( 'NONE',  ( 30.84358130431150300, -29.96134913157444400, 19.31946844283475100 ) ) ;
#21984 = CARTESIAN_POINT ( 'NONE',  ( 17.89713965902208100, -3.333333333333326400, -22.64231947661922800 ) ) ;
#21985 = CARTESIAN_POINT ( 'NONE',  ( -38.72983346207416800, -10.00000000000000000, -55.00289488391941000 ) ) ;
#21986 = ORIENTED_EDGE ( 'NONE', *, *, #18632, .T. ) ;
#21987 = CARTESIAN_POINT ( 'NONE',  ( 39.45154995614724000, -6.603052968030534800, -59.74176663752619000 ) ) ;
#21988 = VERTEX_POINT ( 'NONE', #25283 ) ;
#21989 = FACE_BOUND ( 'NONE', #24718, .T. ) ;
#21990 = CARTESIAN_POINT ( 'NONE',  ( 5.000000000000000000, -16.99811219520519100, -6.024999999999997700 ) ) ;
#21991 = VECTOR ( 'NONE', #14720, 1000.000000000000000 ) ;
#21992 = DIRECTION ( 'NONE',  ( -1.000000000000000000, 0.0000000000000000000, 0.0000000000000000000 ) ) ;
#21993 = CARTESIAN_POINT ( 'NONE',  ( -31.44837038703277800, -10.00000000000001100, -10.00000000000000200 ) ) ;
#21994 = ORIENTED_EDGE ( 'NONE', *, *, #5838, .T. ) ;
#21995 = CARTESIAN_POINT ( 'NONE',  ( 0.0000000000000000000, 0.0000000000000000000, 0.0000000000000000000 ) ) ;
#21996 = CIRCLE ( 'NONE', #18438, 4.999999999940857100 ) ;
#21997 = DIRECTION ( 'NONE',  ( 1.000000000000000000, 0.0000000000000000000, 0.0000000000000000000 ) ) ;
#21998 = CARTESIAN_POINT ( 'NONE',  ( 32.76773259920211200, 7.823528179586073600, -10.72952248650878500 ) ) ;
#21999 = DIRECTION ( 'NONE',  ( 1.000000000000000000, 0.0000000000000000000, 0.0000000000000000000 ) ) ;
#22000 = CARTESIAN_POINT ( 'NONE',  ( 25.17248242995987400, -10.99811219676036500, -10.97536441486789400 ) ) ;
#22001 = AXIS2_PLACEMENT_3D ( 'NONE', #21046, #348, #7253 ) ;
#22002 = CARTESIAN_POINT ( 'NONE',  ( 25.37808012006853500, -7.396341918301382100, -19.46471353972847500 ) ) ;
#22003 = DIRECTION ( 'NONE',  ( -1.000000000000000000, -0.0000000000000000000, -0.0000000000000000000 ) ) ;
#22004 = CARTESIAN_POINT ( 'NONE',  ( 22.99038105676657700, 3.500000000000010200, -17.50000000000001100 ) ) ;
#22005 = ORIENTED_EDGE ( 'NONE', *, *, #25662, .T. ) ;
#22006 = CARTESIAN_POINT ( 'NONE',  ( -31.44837038703277800, -10.00000000000000000, 0.0000000000000000000 ) ) ;
#22007 = VERTEX_POINT ( 'NONE', #18671 ) ;
#22008 = VECTOR ( 'NONE', #11847, 1000.000000000000000 ) ;
#22009 = DIRECTION ( 'NONE',  ( -1.000000000000000000, -0.0000000000000000000, -0.0000000000000000000 ) ) ;
#22010 = EDGE_CURVE ( 'NONE', #23359, #18455, #5618, .T. ) ;
#22011 = CARTESIAN_POINT ( 'NONE',  ( 35.95823531706547300, 0.7339314587473443300, -12.38474733397669600 ) ) ;
#22012 = CARTESIAN_POINT ( 'NONE',  ( 22.11579894357030800, -18.00011876064176200, 86.75225833589388500 ) ) ;
#22013 = ORIENTED_EDGE ( 'NONE', *, *, #11901, .F. ) ;
#22014 = AXIS2_PLACEMENT_3D ( 'NONE', #3925, #1773, #19024 ) ;
#22015 = CARTESIAN_POINT ( 'NONE',  ( -7.265496979889740600, 34.66158582837242400, 0.0000000000000000000 ) ) ;
#22016 = CARTESIAN_POINT ( 'NONE',  ( 33.65446266933101800, 8.224643200331076500, -10.00116255366540600 ) ) ;
#22017 = CIRCLE ( 'NONE', #26365, 33.00000000000000000 ) ;
#22018 = CARTESIAN_POINT ( 'NONE',  ( 2.000000000000000000, 0.8865213383406646000, -1.535500000000004300 ) ) ;
#22019 = ORIENTED_EDGE ( 'NONE', *, *, #26264, .F. ) ;
#22020 = DIRECTION ( 'NONE',  ( 1.000000000000000000, 0.0000000000000000000, 0.0000000000000000000 ) ) ;
#22021 = UNCERTAINTY_MEASURE_WITH_UNIT (LENGTH_MEASURE( 1.000000000000000100E-005 ), #13995, 'distance_accuracy_value', 'NONE');
#22022 = ORIENTED_EDGE ( 'NONE', *, *, #25821, .F. ) ;
#22023 = ADVANCED_FACE ( 'NONE', ( #21787 ), #20427, .F. ) ;
#22024 = DIRECTION ( 'NONE',  ( 0.0000000000000000000, 0.0000000000000000000, 1.000000000000000000 ) ) ;
#22025 = CARTESIAN_POINT ( 'NONE',  ( 12.98745239318605500, -1.895624376916708300, -10.00000000000000500 ) ) ;
#22026 = CARTESIAN_POINT ( 'NONE',  ( 8.000000000000000000, 0.0000000000000000000, 0.0000000000000000000 ) ) ;
#22027 = ORIENTED_EDGE ( 'NONE', *, *, #10550, .T. ) ;
#22028 = ADVANCED_FACE ( 'NONE', ( #11881 ), #16599, .F. ) ;
#22029 = CARTESIAN_POINT ( 'NONE',  ( 34.62987531688317900, 5.295668246605511200, -10.90741977697775600 ) ) ;
#22030 = CARTESIAN_POINT ( 'NONE',  ( -29.00392762194590500, -27.54581969194098400, -49.99999999999946000 ) ) ;
#22031 = CARTESIAN_POINT ( 'NONE',  ( 33.76589426613929100, 6.998826920297610800, -10.37724625085315600 ) ) ;
#22032 = CARTESIAN_POINT ( 'NONE',  ( -11.15000000000000600, 33.11818269470715100, 0.0000000000000000000 ) ) ;
#22033 = AXIS2_PLACEMENT_3D ( 'NONE', #13453, #8654, #7396 ) ;
#22034 = LINE ( 'NONE', #10762, #10406 ) ;
#22035 = EDGE_CURVE ( 'NONE', #4971, #13162, #7955, .T. ) ;
#22036 = AXIS2_PLACEMENT_3D ( 'NONE', #26725, #21930, #5474 ) ;
#22037 = ORIENTED_EDGE ( 'NONE', *, *, #8054, .F. ) ;
#22038 = LINE ( 'NONE', #15961, #20638 ) ;
#22039 = VERTEX_POINT ( 'NONE', #18733 ) ;
#22040 = AXIS2_PLACEMENT_3D ( 'NONE', #5798, #24451, #9239 ) ;
#22041 = FACE_OUTER_BOUND ( 'NONE', #25405, .T. ) ;
#22042 = CARTESIAN_POINT ( 'NONE',  ( 2.000000000000001800, -8.199999999999999300, 10.00000000000000000 ) ) ;
#22043 = DIRECTION ( 'NONE',  ( 0.0000000000000000000, 0.0000000000000000000, -1.000000000000000000 ) ) ;
#22044 = CIRCLE ( 'NONE', #2836, 0.4000000000000010200 ) ;
#22045 = CARTESIAN_POINT ( 'NONE',  ( 2.099999999999997900, 1.224646799147345300E-016, -0.9999999999999935600 ) ) ;
#22046 = ORIENTED_EDGE ( 'NONE', *, *, #25354, .F. ) ;
#22047 = ORIENTED_EDGE ( 'NONE', *, *, #11898, .T. ) ;
#22048 = CARTESIAN_POINT ( 'NONE',  ( -1.653273178848926300E-015, -8.999999999999998200, -10.00000000000000000 ) ) ;
#22049 = AXIS2_PLACEMENT_3D ( 'NONE', #4013, #20454, #23500 ) ;
#22050 = CARTESIAN_POINT ( 'NONE',  ( 34.77369965503189100, 5.015109474129787700, -10.90713228585653900 ) ) ;
#22051 = CARTESIAN_POINT ( 'NONE',  ( -4.200000000000000200, 13.66242805000000100, 2.000000000000000900 ) ) ;
#22052 = CARTESIAN_POINT ( 'NONE',  ( -38.87932612752852200, -9.402666561615070900, 2.156260880227247200 ) ) ;
#22053 = CARTESIAN_POINT ( 'NONE',  ( -20.00000000000000400, -6.599999999999999600, 0.0000000000000000000 ) ) ;
#22054 = CARTESIAN_POINT ( 'NONE',  ( 27.56076068892710400, 2.350496694187732300, -50.00000000000000000 ) ) ;
#22055 = CARTESIAN_POINT ( 'NONE',  ( 36.92015440237314300, 0.5139542946056844300, -10.00115472607952000 ) ) ;
#22056 = CARTESIAN_POINT ( 'NONE',  ( -0.4999999999999839600, 24.66242804999999900, 3.000000000000000000 ) ) ;
#22057 = CARTESIAN_POINT ( 'NONE',  ( -28.28854185001412000, -28.28000000000000100, -20.00000000000001800 ) ) ;
#22058 = CARTESIAN_POINT ( 'NONE',  ( 0.9777855734577725100, 17.55862304855079300, 0.9573972521253313300 ) ) ;
#22059 = CARTESIAN_POINT ( 'NONE',  ( 35.98218900479266600, 1.307491497043662200E-008, -10.96251514496743500 ) ) ;
#22060 = CARTESIAN_POINT ( 'NONE',  ( -3.499999999999999600, 17.46242805000000300, 5.000000000000000000 ) ) ;
#22061 = CARTESIAN_POINT ( 'NONE',  ( 8.999999999999998200, 0.0000000000000000000, -10.00000000000000000 ) ) ;
#22062 = CARTESIAN_POINT ( 'NONE',  ( -6.501655081131783500, 29.80923336046279100, 0.0000000000000000000 ) ) ;
#22063 = ADVANCED_FACE ( 'NONE', ( #24430 ), #8796, .T. ) ;
#22064 = CARTESIAN_POINT ( 'NONE',  ( 25.00000000000000000, 0.0000000000000000000, -10.00000000000000200 ) ) ;
#22065 = EDGE_CURVE ( 'NONE', #24750, #6124, #4110, .T. ) ;
#22066 = VERTEX_POINT ( 'NONE', #10142 ) ;
#22067 = DIRECTION ( 'NONE',  ( 0.0000000000000000000, 0.0000000000000000000, -1.000000000000000000 ) ) ;
#22068 = ORIENTED_EDGE ( 'NONE', *, *, #19324, .T. ) ;
#22069 = ORIENTED_EDGE ( 'NONE', *, *, #19020, .F. ) ;
#22070 = CYLINDRICAL_SURFACE ( 'NONE', #3822, 1.449999999999992200 ) ;
#22071 = AXIS2_PLACEMENT_3D ( 'NONE', #26246, #23195, #278 ) ;
#22072 = DIRECTION ( 'NONE',  ( -1.000000000000000000, 0.0000000000000000000, 0.0000000000000000000 ) ) ;
#22073 = ADVANCED_FACE ( 'NONE', ( #13200 ), #25581, .F. ) ;
#22074 = CARTESIAN_POINT ( 'NONE',  ( 34.38751330359921400, 7.494397936860375300, -10.00000000000000200 ) ) ;
#22075 = CARTESIAN_POINT ( 'NONE',  ( -13.13017908111683800, 27.69811818057164700, -41.90024043849930300 ) ) ;
#22076 = FACE_OUTER_BOUND ( 'NONE', #2277, .T. ) ;
#22077 = CARTESIAN_POINT ( 'NONE',  ( -23.91090262225860700, -22.74374421331938800, -49.37071001608406100 ) ) ;
#22078 = CIRCLE ( 'NONE', #5175, 5.299999999999995400 ) ;
#22079 = VERTEX_POINT ( 'NONE', #5803 ) ;
#22080 = ORIENTED_EDGE ( 'NONE', *, *, #15873, .T. ) ;
#22081 = LINE ( 'NONE', #8209, #10248 ) ;
#22082 = ADVANCED_FACE ( 'NONE', ( #1086 ), #15385, .F. ) ;
#22083 = DIRECTION ( 'NONE',  ( -1.000000000000000000, 0.0000000000000000000, 0.0000000000000000000 ) ) ;
#22084 = CIRCLE ( 'NONE', #24961, 1.419999999999999900 ) ;
#22085 = ADVANCED_FACE ( 'NONE', ( #11848 ), #19157, .F. ) ;
#22086 = ADVANCED_FACE ( 'NONE', ( #14817 ), #15230, .F. ) ;
#22087 = ORIENTED_EDGE ( 'NONE', *, *, #10062, .F. ) ;
#22088 = EDGE_LOOP ( 'NONE', ( #10169, #2825, #13460, #24245, #9155, #22187, #3910, #24203 ) ) ;
#22089 = CARTESIAN_POINT ( 'NONE',  ( -23.99999999999996400, -22.64950330581228900, -4.999999999999997300 ) ) ;
#22090 = DIRECTION ( 'NONE',  ( -1.000000000000000000, -0.0000000000000000000, 0.0000000000000000000 ) ) ;
#22091 = CARTESIAN_POINT ( 'NONE',  ( 23.48281475088442200, 3.457775489002032900, -17.78430672585351100 ) ) ;
#22092 = EDGE_LOOP ( 'NONE', ( #16913, #24780, #15158, #944, #11341, #1848, #26195, #14899, #8012 ) ) ;
#22093 = ORIENTED_EDGE ( 'NONE', *, *, #16873, .T. ) ;
#22094 = EDGE_CURVE ( 'NONE', #156, #13478, #18688, .T. ) ;
#22095 = CARTESIAN_POINT ( 'NONE',  ( 25.65436886672978300, -2.434931910244610100, -3.238150488490040800E-015 ) ) ;
#22096 = CARTESIAN_POINT ( 'NONE',  ( 35.93054170868526100, 4.834103355521399700, -10.00063212506024800 ) ) ;
#22097 = VECTOR ( 'NONE', #9831, 1000.000000000000000 ) ;
#22098 = ADVANCED_FACE ( 'NONE', ( #17406 ), #2351, .T. ) ;
#22099 = CARTESIAN_POINT ( 'NONE',  ( 32.69849573694475700, 21.28381360370215000, -7.836180610200585800 ) ) ;
#22100 = CARTESIAN_POINT ( 'NONE',  ( 17.86676943163287500, -1.195815854833395500, -30.70768898631545000 ) ) ;
#22101 = LINE ( 'NONE', #15570, #15739 ) ;
#22102 = CIRCLE ( 'NONE', #20120, 1.250000000000000200 ) ;
#22103 = ORIENTED_EDGE ( 'NONE', *, *, #16304, .F. ) ;
#22104 = ORIENTED_EDGE ( 'NONE', *, *, #18762, .T. ) ;
#22105 = CARTESIAN_POINT ( 'NONE',  ( -33.04012472176305700, 22.58788693273174200, -28.73751012220301600 ) ) ;
#22106 = LINE ( 'NONE', #10412, #21991 ) ;
#22107 = VECTOR ( 'NONE', #21139, 1000.000000000000000 ) ;
#22108 = CARTESIAN_POINT ( 'NONE',  ( 13.99767103226620100, 22.00000000002758700, -10.13647826690778300 ) ) ;
#22109 = ORIENTED_EDGE ( 'NONE', *, *, #6740, .T. ) ;
#22110 = AXIS2_PLACEMENT_3D ( 'NONE', #5380, #20517, #8809 ) ;
#22111 = ORIENTED_EDGE ( 'NONE', *, *, #23996, .F. ) ;
#22112 = EDGE_LOOP ( 'NONE', ( #8549, #4823 ) ) ;
#22113 = CARTESIAN_POINT ( 'NONE',  ( 2.000000000000000000, 1.773042676681337200, -5.637851296924623100E-015 ) ) ;
#22114 = CARTESIAN_POINT ( 'NONE',  ( 25.99095412653903000, -10.95243617893809300, -10.99423546728666800 ) ) ;
#22115 = VERTEX_POINT ( 'NONE', #11445 ) ;
#22116 = ORIENTED_EDGE ( 'NONE', *, *, #11055, .F. ) ;
#22117 = CARTESIAN_POINT ( 'NONE',  ( 35.96096520475732900, 3.754884203206817300, -10.08783324374310400 ) ) ;
#22118 = CARTESIAN_POINT ( 'NONE',  ( -12.43568777229112100, 30.58279052663793300, -22.49702706875101700 ) ) ;
#22119 = LINE ( 'NONE', #26070, #21511 ) ;
#22120 = CARTESIAN_POINT ( 'NONE',  ( 14.13499999999999100, 17.24821449209910900, 1.084202172485504400E-016 ) ) ;
#22121 = LINE ( 'NONE', #26073, #15033 ) ;
#22122 = VECTOR ( 'NONE', #14761, 1000.000000000000100 ) ;
#22123 = CARTESIAN_POINT ( 'NONE',  ( 21.49999999999998900, 11.25678526478706400, 8.000000000000007100 ) ) ;
#22124 = VERTEX_POINT ( 'NONE', #23990 ) ;
#22125 = VERTEX_POINT ( 'NONE', #20069 ) ;
#22126 = CARTESIAN_POINT ( 'NONE',  ( -20.99999999999999600, -4.955844122715714000, -50.00000000000000000 ) ) ;
#22127 = CARTESIAN_POINT ( 'NONE',  ( -31.74999999999995700, 0.0000000000000000000, 0.0000000000000000000 ) ) ;
#22128 = ORIENTED_EDGE ( 'NONE', *, *, #21064, .F. ) ;
#22129 = EDGE_LOOP ( 'NONE', ( #10051, #14601, #18571, #25932 ) ) ;
#22130 = LINE ( 'NONE', #9053, #25784 ) ;
#22131 = CARTESIAN_POINT ( 'NONE',  ( -10.86942301502056200, -19.69996189827497400, 6.164174856544273800 ) ) ;
#22132 = CARTESIAN_POINT ( 'NONE',  ( 10.25929964800707600, -32.27150569274189700, -66.00035525146023500 ) ) ;
#22133 = ORIENTED_EDGE ( 'NONE', *, *, #22577, .T. ) ;
#22134 = VERTEX_POINT ( 'NONE', #14832 ) ;
#22135 = CARTESIAN_POINT ( 'NONE',  ( 32.15945467171060600, -23.79146999629307000, -2.042628198733499100 ) ) ;
#22136 = ORIENTED_EDGE ( 'NONE', *, *, #21813, .F. ) ;
#22137 = AXIS2_PLACEMENT_3D ( 'NONE', #9772, #17935, #17517 ) ;
#22138 = CARTESIAN_POINT ( 'NONE',  ( 15.24752628405720700, 2.437864015184641400, -34.59374488936227000 ) ) ;
#22139 = EDGE_CURVE ( 'NONE', #15583, #7132, #8327, .T. ) ;
#22140 = ORIENTED_EDGE ( 'NONE', *, *, #17874, .T. ) ;
#22141 = FACE_OUTER_BOUND ( 'NONE', #7402, .T. ) ;
#22142 = PLANE ( 'NONE',  #4899 ) ;
#22143 = DIRECTION ( 'NONE',  ( -0.0000000000000000000, 1.000000000000000000, -0.0000000000000000000 ) ) ;
#22144 = ADVANCED_FACE ( 'NONE', ( #7084 ), #22258, .F. ) ;
#22145 = ORIENTED_EDGE ( 'NONE', *, *, #23692, .T. ) ;
#22146 = ORIENTED_EDGE ( 'NONE', *, *, #21667, .F. ) ;
#22147 = CARTESIAN_POINT ( 'NONE',  ( -1.649999999999979700, 36.48295627896228400, -69.50000000004423800 ) ) ;
#22148 = EDGE_CURVE ( 'NONE', #8634, #4973, #6242, .T. ) ;
#22149 = VECTOR ( 'NONE', #24276, 1000.000000000000000 ) ;
#22150 = CARTESIAN_POINT ( 'NONE',  ( 19.18549106652633900, 9.305343369679421900, -9.999999999999705100 ) ) ;
#22151 = EDGE_CURVE ( 'NONE', #24852, #10236, #2860, .T. ) ;
#22152 = ORIENTED_EDGE ( 'NONE', *, *, #2731, .F. ) ;
#22153 = CARTESIAN_POINT ( 'NONE',  ( 32.56837278698340300, -5.330365842513586500, -60.00289488391948800 ) ) ;
#22154 = CARTESIAN_POINT ( 'NONE',  ( -16.00000000000000400, -4.955844122715714000, -42.00000000000000700 ) ) ;
#22155 = CARTESIAN_POINT ( 'NONE',  ( 10.65712233783656300, 18.56254154918824600, 75.32950554987682800 ) ) ;
#22156 = DIRECTION ( 'NONE',  ( -1.000000000000000000, 0.0000000000000000000, 0.0000000000000000000 ) ) ;
#22157 = DIRECTION ( 'NONE',  ( -0.0000000000000000000, -0.0000000000000000000, 1.000000000000000000 ) ) ;
#22158 = ORIENTED_EDGE ( 'NONE', *, *, #8677, .T. ) ;
#22159 = CARTESIAN_POINT ( 'NONE',  ( -27.55457762194220800, -28.99560746175808000, -49.86454576720819200 ) ) ;
#22160 = CARTESIAN_POINT ( 'NONE',  ( 32.75999999999999800, -22.95174067472880000, -8.000000000000000000 ) ) ;
#22161 = CARTESIAN_POINT ( 'NONE',  ( 0.0000000000000000000, 1.399999999999999900, 0.3699999999999997700 ) ) ;
#22162 = CIRCLE ( 'NONE', #4618, 1.649999999999977900 ) ;
#22163 = CARTESIAN_POINT ( 'NONE',  ( -10.00000000000000000, 4.898587196589413000E-015, -40.00000000000000000 ) ) ;
#22164 = DIRECTION ( 'NONE',  ( -0.0000000000000000000, 1.000000000000000000, 1.224646799147353200E-016 ) ) ;
#22165 = CARTESIAN_POINT ( 'NONE',  ( -12.99142002139547500, -6.600000000000003200, 37.42000000000000200 ) ) ;
#22166 = AXIS2_PLACEMENT_3D ( 'NONE', #5663, #4397, #19499 ) ;
#22167 = DIRECTION ( 'NONE',  ( -0.0000000000000000000, -1.000000000000000000, -0.0000000000000000000 ) ) ;
#22168 = ORIENTED_EDGE ( 'NONE', *, *, #8937, .F. ) ;
#22169 = CARTESIAN_POINT ( 'NONE',  ( 13.49598030548776400, -3.870189479655435200, -10.00000000000000200 ) ) ;
#22170 = VERTEX_POINT ( 'NONE', #5800 ) ;
#22171 = EDGE_CURVE ( 'NONE', #7389, #13191, #7976, .T. ) ;
#22172 = VERTEX_POINT ( 'NONE', #14626 ) ;
#22173 = LINE ( 'NONE', #23491, #7741 ) ;
#22174 = LINE ( 'NONE', #7454, #22546 ) ;
#22175 = CARTESIAN_POINT ( 'NONE',  ( 22.75139621521904900, -23.90361670456305300, -50.62971105830318700 ) ) ;
#22176 = ORIENTED_EDGE ( 'NONE', *, *, #2667, .F. ) ;
#22177 = FACE_OUTER_BOUND ( 'NONE', #12564, .T. ) ;
#22178 = ORIENTED_EDGE ( 'NONE', *, *, #19817, .T. ) ;
#22179 = FACE_OUTER_BOUND ( 'NONE', #3077, .T. ) ;
#22180 = VECTOR ( 'NONE', #2433, 1000.000000000000000 ) ;
#22181 = CYLINDRICAL_SURFACE ( 'NONE', #12677, 0.5000000000000004400 ) ;
#22182 = CARTESIAN_POINT ( 'NONE',  ( 26.25427952498817400, -2.185670690301200200, -4.250000000000002700 ) ) ;
#22183 = DIRECTION ( 'NONE',  ( -2.225280059508382100E-016, -0.7672122416186756300, -0.6413933085950044300 ) ) ;
#22184 = ORIENTED_EDGE ( 'NONE', *, *, #22756, .F. ) ;
#22185 = CARTESIAN_POINT ( 'NONE',  ( 29.70816168999999700, 15.00000000000001100, -5.000000000000001800 ) ) ;
#22186 = CIRCLE ( 'NONE', #24692, 4.997237184778693800 ) ;
#22187 = ORIENTED_EDGE ( 'NONE', *, *, #1329, .F. ) ;
#22188 = MECHANICAL_DESIGN_GEOMETRIC_PRESENTATION_REPRESENTATION (  '', ( #4642 ), #17767 ) ;
#22189 = CARTESIAN_POINT ( 'NONE',  ( -11.15000000000000700, 33.11818269470715100, 5.000000000000000000 ) ) ;
#22190 = CARTESIAN_POINT ( 'NONE',  ( -29.48116952615720300, 27.06472402472234900, -16.31316834385913600 ) ) ;
#22191 = EDGE_LOOP ( 'NONE', ( #9614, #8382 ) ) ;
#22192 = ORIENTED_EDGE ( 'NONE', *, *, #4826, .T. ) ;
#22193 = LINE ( 'NONE', #9193, #17514 ) ;
#22194 = FILL_AREA_STYLE_COLOUR ( '', #1111 ) ;
#22195 = DIRECTION ( 'NONE',  ( 1.000000000000000000, 0.0000000000000000000, 0.0000000000000000000 ) ) ;
#22196 = CARTESIAN_POINT ( 'NONE',  ( 14.11399268190031700, 0.9566526838667259700, -28.54102231964879300 ) ) ;
#22197 = APPLICATION_CONTEXT ( 'automotive_design' ) ;
#22198 = ORIENTED_EDGE ( 'NONE', *, *, #18234, .F. ) ;
#22199 = CARTESIAN_POINT ( 'NONE',  ( 19.95929214352105800, 0.0000000000000000000, -15.74999999999997900 ) ) ;
#22200 = EDGE_LOOP ( 'NONE', ( #9006, #860, #6976, #6904 ) ) ;
#22201 = VECTOR ( 'NONE', #24122, 1000.000000000000000 ) ;
#22202 = CARTESIAN_POINT ( 'NONE',  ( 30.45170730619648200, 10.07255260491688800, -10.15528860134732400 ) ) ;
#22203 = DIRECTION ( 'NONE',  ( 1.000000000000000000, 0.0000000000000000000, 0.0000000000000000000 ) ) ;
#22204 = CARTESIAN_POINT ( 'NONE',  ( 0.9460959211734260000, 39.98917755822689200, -58.68138442402258900 ) ) ;
#22205 = VECTOR ( 'NONE', #13066, 1000.000000000000000 ) ;
#22206 = EDGE_LOOP ( 'NONE', ( #23054, #7234, #20230, #5161 ) ) ;
#22207 = VERTEX_POINT ( 'NONE', #14278 ) ;
#22208 = CIRCLE ( 'NONE', #12295, 33.00000000000000000 ) ;
#22209 = CARTESIAN_POINT ( 'NONE',  ( 0.0000000000000000000, 15.05188780479481800, -16.28573824994708400 ) ) ;
#22210 = AXIS2_PLACEMENT_3D ( 'NONE', #674, #10604, #26230 ) ;
#22211 = CARTESIAN_POINT ( 'NONE',  ( -10.61413268210752900, 38.52525049557160500, -44.60641169723023600 ) ) ;
#22212 = ORIENTED_EDGE ( 'NONE', *, *, #1163, .T. ) ;
#22213 = FILL_AREA_STYLE_COLOUR ( '', #5020 ) ;
#22214 = CARTESIAN_POINT ( 'NONE',  ( 14.99038105676660700, -2.671313030835690500, -31.35640646055101800 ) ) ;
#22215 = CARTESIAN_POINT ( 'NONE',  ( 0.5768811578288358700, -0.3699999999999982700, -0.5187445457678244700 ) ) ;
#22216 = CARTESIAN_POINT ( 'NONE',  ( -17.27636238330916600, -26.50000000000000000, 65.00000000000000000 ) ) ;
#22217 = CARTESIAN_POINT ( 'NONE',  ( -27.83999862849284000, -28.72182870442936000, -20.81984697636629300 ) ) ;
#22218 = DIRECTION ( 'NONE',  ( 0.7070042451811486800, -0.7072093023255804400, -0.0000000000000000000 ) ) ;
#22219 = EDGE_CURVE ( 'NONE', #4294, #14900, #23576, .T. ) ;
#22220 = CARTESIAN_POINT ( 'NONE',  ( -16.79879067107989600, 28.40927981273598100, -45.10081813973023700 ) ) ;
#22221 = EDGE_CURVE ( 'NONE', #25219, #17624, #24342, .T. ) ;
#22222 = EDGE_CURVE ( 'NONE', #2444, #10632, #23617, .T. ) ;
#22223 = CARTESIAN_POINT ( 'NONE',  ( 25.41528407106268300, 11.08054704576289700, -10.62766956356043500 ) ) ;
#22224 = CARTESIAN_POINT ( 'NONE',  ( -20.00000000000000400, -18.25000000000014900, -29.60992723813193100 ) ) ;
#22225 = CIRCLE ( 'NONE', #9795, 43.00000000000000000 ) ;
#22226 = CARTESIAN_POINT ( 'NONE',  ( 31.48498327618810000, 8.878552044238684700, -10.97337867133036600 ) ) ;
#22227 = EDGE_CURVE ( 'NONE', #19202, #10441, #4305, .T. ) ;
#22228 = EDGE_LOOP ( 'NONE', ( #7671, #10205, #22635, #4893, #6098, #18407, #17524, #13648 ) ) ;
#22229 = CARTESIAN_POINT ( 'NONE',  ( -2.000000000135483600, 1.292337343850129800, 0.0000000000000000000 ) ) ;
#22230 = ORIENTED_EDGE ( 'NONE', *, *, #7317, .F. ) ;
#22231 = VECTOR ( 'NONE', #24138, 1000.000000000000000 ) ;
#22232 = AXIS2_PLACEMENT_3D ( 'NONE', #26388, #3862, #23782 ) ;
#22233 = CARTESIAN_POINT ( 'NONE',  ( -0.4241811351094174100, 39.99798578910751700, -59.42046410817839300 ) ) ;
#22234 = EDGE_CURVE ( 'NONE', #10767, #14318, #6957, .T. ) ;
#22235 = ORIENTED_EDGE ( 'NONE', *, *, #9980, .F. ) ;
#22236 = LINE ( 'NONE', #18705, #18014 ) ;
#22237 = LINE ( 'NONE', #9671, #20647 ) ;
#22238 = CARTESIAN_POINT ( 'NONE',  ( 4.000000000000000000, 0.0000000000000000000, 0.0000000000000000000 ) ) ;
#22239 = FACE_OUTER_BOUND ( 'NONE', #16120, .T. ) ;
#22240 = CARTESIAN_POINT ( 'NONE',  ( 29.96715256456057500, 9.844811131570692100, -10.73611531337310200 ) ) ;
#22241 = CARTESIAN_POINT ( 'NONE',  ( -28.46685533766861900, 16.69813371183744600, -18.68954147260207700 ) ) ;
#22242 = DIRECTION ( 'NONE',  ( 0.0000000000000000000, 0.0000000000000000000, -1.000000000000000000 ) ) ;
#22244 = AXIS2_PLACEMENT_3D ( 'NONE', #13137, #16548, #16129 ) ;
#22243 = CARTESIAN_POINT ( 'NONE',  ( 26.67220586051087100, 10.86758862373554600, -10.99082285115361100 ) ) ;
#22245 = DIRECTION ( 'NONE',  ( -1.000000000000000000, 0.0000000000000000000, 0.0000000000000000000 ) ) ;
#22246 = CARTESIAN_POINT ( 'NONE',  ( 36.73976840876466100, -0.8358539614927578100, -10.02522149042238700 ) ) ;
#22247 = AXIS2_PLACEMENT_3D ( 'NONE', #3739, #18815, #22338 ) ;
#22248 = PLANE ( 'NONE',  #20202 ) ;
#22249 = ORIENTED_EDGE ( 'NONE', *, *, #18439, .T. ) ;
#22250 = ORIENTED_EDGE ( 'NONE', *, *, #25336, .T. ) ;
#22251 = CARTESIAN_POINT ( 'NONE',  ( 1.000000000000000000, -0.4460030829489899900, -0.7725000000000021800 ) ) ;
#22252 = DIRECTION ( 'NONE',  ( -0.0000000000000000000, -0.0000000000000000000, -1.000000000000000000 ) ) ;
#22253 = AXIS2_PLACEMENT_3D ( 'NONE', #5089, #23311, #22856 ) ;
#22254 = LINE ( 'NONE', #24446, #740 ) ;
#22255 = ORIENTED_EDGE ( 'NONE', *, *, #13036, .F. ) ;
#22256 = CARTESIAN_POINT ( 'NONE',  ( 0.6999999999999999600, -0.4460030829489898800, -0.7725000000000027400 ) ) ;
#22257 = DIRECTION ( 'NONE',  ( 0.0000000000000000000, 0.0000000000000000000, -1.000000000000000000 ) ) ;
#22258 = CYLINDRICAL_SURFACE ( 'NONE', #25436, 1.649999999999995200 ) ;
#22259 = LINE ( 'NONE', #10407, #630 ) ;
#22260 = CARTESIAN_POINT ( 'NONE',  ( 35.33839184065364200, -4.551552466787813800, -10.27717288114039500 ) ) ;
#22261 = CARTESIAN_POINT ( 'NONE',  ( 27.37127177957473700, 11.11248568839641800, -10.23698936317594000 ) ) ;
#22262 = CARTESIAN_POINT ( 'NONE',  ( 9.284978627988030200, -20.20865289064855800, 6.275056332442257000 ) ) ;
#22263 = CARTESIAN_POINT ( 'NONE',  ( 36.27074736466678900, -2.126327745790392400, -10.15272309787170900 ) ) ;
#22264 = CARTESIAN_POINT ( 'NONE',  ( -35.01280620952728400, 19.37571739088893400, -6.315218170911578000 ) ) ;
#22265 = ORIENTED_EDGE ( 'NONE', *, *, #22809, .T. ) ;
#22266 = VERTEX_POINT ( 'NONE', #11436 ) ;
#22267 = EDGE_CURVE ( 'NONE', #1245, #15516, #10944, .T. ) ;
#22268 = CARTESIAN_POINT ( 'NONE',  ( -6.079091618924311800, 25.94419105461710700, 74.99999999999998600 ) ) ;
#22269 = DIRECTION ( 'NONE',  ( 0.4999999999999991100, 0.0000000000000000000, 0.8660254037844392600 ) ) ;
#22270 = CARTESIAN_POINT ( 'NONE',  ( -3.899999999999990100, 14.06242805000000100, 5.000000000000000000 ) ) ;
#22271 = CARTESIAN_POINT ( 'NONE',  ( 63.11971191787006300, 65.20348467465568400, 45.41548933523465300 ) ) ;
#22272 = EDGE_LOOP ( 'NONE', ( #26397, #9653, #11229, #11841 ) ) ;
#22273 = ADVANCED_FACE ( 'NONE', ( #17864 ), #23158, .F. ) ;
#22274 = LINE ( 'NONE', #5382, #19405 ) ;
#22275 = CARTESIAN_POINT ( 'NONE',  ( -3.899999999999990100, 13.66242805000000100, 2.000000000000000900 ) ) ;
#22276 = CYLINDRICAL_SURFACE ( 'NONE', #26447, 40.00000000000000000 ) ;
#22277 = EDGE_CURVE ( 'NONE', #13996, #24962, #24209, .T. ) ;
#22278 = CARTESIAN_POINT ( 'NONE',  ( 34.75834432394682900, -5.718164558742699900, -10.27757078146425100 ) ) ;
#22279 = CARTESIAN_POINT ( 'NONE',  ( 28.50600864864160000, 10.43826832050937300, -10.80189674975597900 ) ) ;
#22280 = FACE_OUTER_BOUND ( 'NONE', #21415, .T. ) ;
#22281 = CARTESIAN_POINT ( 'NONE',  ( 36.36864494912513400, -3.522501916058942100, -10.00321252505331600 ) ) ;
#22282 = ORIENTED_EDGE ( 'NONE', *, *, #1509, .T. ) ;
#22283 = VECTOR ( 'NONE', #5586, 1000.000000000000000 ) ;
#22284 = ORIENTED_EDGE ( 'NONE', *, *, #16819, .T. ) ;
#22285 = CARTESIAN_POINT ( 'NONE',  ( -32.81937092634222400, -3.455734112099905900, 4.535302686766039300 ) ) ;
#22286 = ORIENTED_EDGE ( 'NONE', *, *, #5151, .T. ) ;
#22287 = CARTESIAN_POINT ( 'NONE',  ( 2.000000000000000000, -0.8865213383406707100, 1.535499999999999000 ) ) ;
#22288 = DIRECTION ( 'NONE',  ( -1.000000000000000000, 0.0000000000000000000, 0.0000000000000000000 ) ) ;
#22289 = CYLINDRICAL_SURFACE ( 'NONE', #14703, 16.00000000000000000 ) ;
#22290 = CARTESIAN_POINT ( 'NONE',  ( -16.09083874700143100, -39.98076591519740900, -1.242641095618075300 ) ) ;
#22291 = CARTESIAN_POINT ( 'NONE',  ( -8.850000000000008500, 33.11818269470715100, 0.0000000000000000000 ) ) ;
#22292 = DIRECTION ( 'NONE',  ( 0.0000000000000000000, 1.020425574104004200E-015, -1.000000000000000000 ) ) ;
#22293 = CARTESIAN_POINT ( 'NONE',  ( 33.79106561991943600, -6.600664922528119800, -10.84897792636692900 ) ) ;
#22294 = CARTESIAN_POINT ( 'NONE',  ( -20.83359110024789700, -30.57713985754180200, 75.00000000000000000 ) ) ;
#22295 = CIRCLE ( 'NONE', #17443, 5.550000000012596900 ) ;
#22296 = DIRECTION ( 'NONE',  ( 1.000000000000000000, -0.0000000000000000000, -0.0000000000000000000 ) ) ;
#22297 = CARTESIAN_POINT ( 'NONE',  ( 35.73116260693617400, -4.008472987727643900, -10.15291033077700600 ) ) ;
#22298 =( REPRESENTATION_RELATIONSHIP ('NONE','NONE', #11087, #2210 ) REPRESENTATION_RELATIONSHIP_WITH_TRANSFORMATION ( #21038 )SHAPE_REPRESENTATION_RELATIONSHIP( ) );
#22299 = ORIENTED_EDGE ( 'NONE', *, *, #24234, .F. ) ;
#22300 = VERTEX_POINT ( 'NONE', #18313 ) ;
#22301 = CARTESIAN_POINT ( 'NONE',  ( 18.89923828035263400, -10.00001258548456900, -10.05110501720722000 ) ) ;
#22302 = ORIENTED_EDGE ( 'NONE', *, *, #24378, .F. ) ;
#22303 = CARTESIAN_POINT ( 'NONE',  ( 4.000000000000000000, 0.0000000000000000000, 0.0000000000000000000 ) ) ;
#22304 = CARTESIAN_POINT ( 'NONE',  ( 12.49038105676661700, 3.000000000000003600, -35.68653347947320500 ) ) ;
#22305 = DIRECTION ( 'NONE',  ( -0.0000000000000000000, -0.0000000000000000000, 1.000000000000000000 ) ) ;
#22306 = APPLICATION_PROTOCOL_DEFINITION ( 'draft international standard', 'automotive_design', 1998, #7729 ) ;
#22307 = CYLINDRICAL_SURFACE ( 'NONE', #25955, 1.449999999999991300 ) ;
#22308 = CYLINDRICAL_SURFACE ( 'NONE', #19802, 1.024999999999994600 ) ;
#22309 = CARTESIAN_POINT ( 'NONE',  ( -14.78198597507309700, -39.96595426109578100, -1.649999999999984800 ) ) ;
#22310 = CARTESIAN_POINT ( 'NONE',  ( 34.14841140471281700, -7.284925337544749800, -10.04200877491464900 ) ) ;
#22311 = CARTESIAN_POINT ( 'NONE',  ( 7.600000000000002300, 0.0000000000000000000, 0.0000000000000000000 ) ) ;
#22312 = EDGE_LOOP ( 'NONE', ( #9082, #2264, #24721, #25824, #2209, #4401 ) ) ;
#22313 = AXIS2_PLACEMENT_3D ( 'NONE', #10460, #7852, #5688 ) ;
#22314 = ORIENTED_EDGE ( 'NONE', *, *, #12066, .F. ) ;
#22315 = CARTESIAN_POINT ( 'NONE',  ( 19.10144643204573700, -10.00010675181384200, -10.09159631413282400 ) ) ;
#22316 = ORIENTED_EDGE ( 'NONE', *, *, #12437, .F. ) ;
#22317 = ADVANCED_FACE ( 'NONE', ( #1116 ), #22289, .T. ) ;
#22318 = ADVANCED_FACE ( 'NONE', ( #4143 ), #19695, .T. ) ;
#22319 =( BOUNDED_SURFACE ( )  B_SPLINE_SURFACE ( 3, 2, ( 
 ( #15450, #25515, #13784 ),
 ( #810, #15928, #15912 ),
 ( #3837, #5996, #2536 ),
 ( #793, #1247, #22432 ),
 ( #18926, #7290, #19344 ),
 ( #2128, #25946, #21128 ),
 ( #9454, #24649, #23767 ),
 ( #4723, #9469, #1699 ),
 ( #19845, #6872, #12518 ),
 ( #3417, #17205, #18050 ) ),
 .UNSPECIFIED., .F., .F., .F. ) 
 B_SPLINE_SURFACE_WITH_KNOTS ( ( 4, 2, 2, 2, 4 ),
 ( 3, 3 ),
 ( 0.003294550006838379500, 0.003688244134718739900, 0.004081938262599100700, 0.004475632390479461500, 0.004869326518359821400 ),
 ( 0.0000000000000000000, 1.000000000000000000 ),
 .UNSPECIFIED. ) 
 GEOMETRIC_REPRESENTATION_ITEM ( )  RATIONAL_B_SPLINE_SURFACE ( (
 ( 1.000000000000000000, 0.7071067811865376900, 1.000000000000000000),
 ( 1.000000000000000000, 0.7123285914171035800, 1.000000000000000000),
 ( 1.000000000000000000, 0.7131473418953295800, 1.000000000000000000),
 ( 1.000000000000000000, 0.7080222197143113400, 1.000000000000000000),
 ( 1.000000000000000000, 0.7020585473303734300, 1.000000000000000000),
 ( 1.000000000000000000, 0.6884632496997523700, 1.000000000000000000),
 ( 1.000000000000000000, 0.6808367390561327300, 1.000000000000000000),
 ( 1.000000000000000000, 0.6698527182448135200, 1.000000000000000000),
 ( 1.000000000000000000, 0.6664076049520438700, 1.000000000000000000),
 ( 1.000000000000000000, 0.6666722079036214700, 1.000000000000000000) ) ) 
 REPRESENTATION_ITEM ( '' )  SURFACE ( )  );
#22320 = CARTESIAN_POINT ( 'NONE',  ( 12.00648746944320400, 1.923001318098143600, -35.40715738657290500 ) ) ;
#22321 = CARTESIAN_POINT ( 'NONE',  ( 22.74101912673191000, 3.492158512673665200, -17.35603082256885100 ) ) ;
#22322 = AXIS2_PLACEMENT_3D ( 'NONE', #13565, #595, #10099 ) ;
#22323 = CARTESIAN_POINT ( 'NONE',  ( 9.999999999999992900, -32.17711309516604200, -66.02500000000000600 ) ) ;
#22324 = DIRECTION ( 'NONE',  ( 0.0000000000000000000, 0.0000000000000000000, 1.000000000000000000 ) ) ;
#22325 = TOROIDAL_SURFACE ( 'NONE', #23512, 1.800000000000000000, 0.1000000000000000100 ) ;
#22326 = CARTESIAN_POINT ( 'NONE',  ( 33.91798167954283400, -7.974768713369155800, -10.00010777216678200 ) ) ;
#22327 = EDGE_CURVE ( 'NONE', #8231, #12237, #14446, .T. ) ;
#22328 = AXIS2_PLACEMENT_3D ( 'NONE', #19206, #17882, #7115 ) ;
#22329 = VERTEX_POINT ( 'NONE', #17861 ) ;
#22330 = CARTESIAN_POINT ( 'NONE',  ( -12.00000000000000000, -6.599999999999999600, 37.42000000000000200 ) ) ;
#22331 = ORIENTED_EDGE ( 'NONE', *, *, #698, .F. ) ;
#22332 = ORIENTED_EDGE ( 'NONE', *, *, #7442, .F. ) ;
#22333 = EDGE_CURVE ( 'NONE', #17926, #10698, #21816, .T. ) ;
#22334 = AXIS2_PLACEMENT_3D ( 'NONE', #20087, #24895, #13602 ) ;
#22335 = AXIS2_PLACEMENT_3D ( 'NONE', #3631, #9241, #617 ) ;
#22336 = CARTESIAN_POINT ( 'NONE',  ( -13.75635890359778000, 20.93632376248745800, -34.08337069951953400 ) ) ;
#22337 = CARTESIAN_POINT ( 'NONE',  ( 25.45143876102818200, -1.615756198815080100, -19.42552437969301600 ) ) ;
#22338 = DIRECTION ( 'NONE',  ( 0.0000000000000000000, 0.0000000000000000000, 1.000000000000000000 ) ) ;
#22339 = EDGE_CURVE ( 'NONE', #11682, #14293, #17505, .T. ) ;
#22340 = CARTESIAN_POINT ( 'NONE',  ( 13.13634519223060700, 2.996827649342881400, -33.37178886490242700 ) ) ;
#22341 = DIRECTION ( 'NONE',  ( 0.0000000000000000000, 0.0000000000000000000, 1.000000000000000000 ) ) ;
#22342 = FACE_BOUND ( 'NONE', #21469, .T. ) ;
#22343 = CARTESIAN_POINT ( 'NONE',  ( 39.00898219311660900, -12.62138297719832500, 86.79289321881343300 ) ) ;
#22344 = PLANE ( 'NONE',  #6971 ) ;
#22345 = CARTESIAN_POINT ( 'NONE',  ( 32.75999999999999800, -14.49811219520519300, -5.000000000000000000 ) ) ;
#22346 = CARTESIAN_POINT ( 'NONE',  ( 32.52656913174587300, -8.002236546900178400, -10.97046806492434000 ) ) ;
#22347 = FACE_OUTER_BOUND ( 'NONE', #17251, .T. ) ;
#22348 = EDGE_LOOP ( 'NONE', ( #3294, #10683, #23031 ) ) ;
#22349 = AXIS2_PLACEMENT_3D ( 'NONE', #9154, #959, #13921 ) ;
#22350 = DIRECTION ( 'NONE',  ( -0.0000000000000000000, -1.000000000000000000, -0.0000000000000000000 ) ) ;
#22351 = DIRECTION ( 'NONE',  ( 0.0000000000000000000, 0.0000000000000000000, -1.000000000000000000 ) ) ;
#22352 = ORIENTED_EDGE ( 'NONE', *, *, #14068, .T. ) ;
#22353 = CARTESIAN_POINT ( 'NONE',  ( 30.80360971991645900, 9.391326902394377300, -10.73391509573195400 ) ) ;
#22354 = DIRECTION ( 'NONE',  ( -1.000000000000000000, 0.0000000000000000000, 0.0000000000000000000 ) ) ;
#22355 = FACE_OUTER_BOUND ( 'NONE', #1517, .T. ) ;
#22356 = VECTOR ( 'NONE', #654, 1000.000000000000000 ) ;
#22357 = CARTESIAN_POINT ( 'NONE',  ( 11.78253918368374500, 2.160756381925790200, -32.59394365500293800 ) ) ;
#22358 = DIRECTION ( 'NONE',  ( -0.0000000000000000000, -1.000000000000000000, 1.093918397138708700E-015 ) ) ;
#22359 = CARTESIAN_POINT ( 'NONE',  ( 18.73279483541731200, -1.747730864756494000, -31.20768898631546400 ) ) ;
#22360 = CARTESIAN_POINT ( 'NONE',  ( 6.573607210264077200, 36.13696982655247300, 0.0000000000000000000 ) ) ;
#22361 = CARTESIAN_POINT ( 'NONE',  ( 38.31520905475131400, -13.00000000000212500, 87.02515426182402800 ) ) ;
#22362 = CARTESIAN_POINT ( 'NONE',  ( 31.05144206954929900, -9.170971544647647600, -10.97446702287597900 ) ) ;
#22363 = CARTESIAN_POINT ( 'NONE',  ( 1.153644090364758200, -0.4690074769720782300, -0.3699999999999999400 ) ) ;
#22364 = ADVANCED_BREP_SHAPE_REPRESENTATION ( '', ( #1357, #17256 ), #15390 ) ;
#22365 = ORIENTED_EDGE ( 'NONE', *, *, #15315, .F. ) ;
#22366 = DIRECTION ( 'NONE',  ( 1.000000000000000000, 0.0000000000000000000, 0.0000000000000000000 ) ) ;
#22367 = CARTESIAN_POINT ( 'NONE',  ( 14.16977894684302800, -2.818726394420419700, -11.28448597883066100 ) ) ;
#22368 = CARTESIAN_POINT ( 'NONE',  ( 1.729999999999999800, 0.4150132528004366100, 0.3700000000000004400 ) ) ;
#22369 = ORIENTED_EDGE ( 'NONE', *, *, #905, .F. ) ;
#22370 = EDGE_CURVE ( 'NONE', #23131, #9431, #19505, .T. ) ;
#22371 = EDGE_CURVE ( 'NONE', #1033, #3794, #14035, .T. ) ;
#22372 = DIRECTION ( 'NONE',  ( -0.7071067812267419800, 0.0000000000000000000, -0.7071067811463531700 ) ) ;
#22373 = DIRECTION ( 'NONE',  ( -0.5000000000000061100, 0.0000000000000000000, 0.8660254037844351500 ) ) ;
#22374 = LINE ( 'NONE', #16278, #16717 ) ;
#22375 = SURFACE_STYLE_USAGE ( .BOTH. , #4204 ) ;
#22376 = CARTESIAN_POINT ( 'NONE',  ( -9.633684325304390200, -32.02121985186202100, -64.03820497398170600 ) ) ;
#22377 = CONICAL_SURFACE ( 'NONE', #10286, 0.5559999999999994900, 0.06981317007976593800 ) ;
#22378 = CARTESIAN_POINT ( 'NONE',  ( 26.83748091278773300, -13.00000000000000200, 89.00000000000000000 ) ) ;
#22379 = FACE_OUTER_BOUND ( 'NONE', #7983, .T. ) ;
#22380 = CARTESIAN_POINT ( 'NONE',  ( 4.000000000000003600, 5.628392632393527600, 4.000000000000022200 ) ) ;
#22381 = DIRECTION ( 'NONE',  ( -0.9956925597554523400, -0.09271637637243475300, -3.043384240740771800E-014 ) ) ;
#22382 = CARTESIAN_POINT ( 'NONE',  ( 30.70760083004436300, -9.822571645290782500, -10.23358378787208900 ) ) ;
#22383 = CARTESIAN_POINT ( 'NONE',  ( 20.83359110024789000, -34.14617814437908500, -4.999999999999990200 ) ) ;
#22384 = CARTESIAN_POINT ( 'NONE',  ( 11.14999999999999300, 33.11818269470715100, 5.000000000000000000 ) ) ;
#22385 = VECTOR ( 'NONE', #6156, 1000.000000000000000 ) ;
#22386 = ORIENTED_EDGE ( 'NONE', *, *, #26322, .F. ) ;
#22387 = CARTESIAN_POINT ( 'NONE',  ( 16.65015106857204000, 3.077706261759698400, -30.00527404690124900 ) ) ;
#22388 = ORIENTED_EDGE ( 'NONE', *, *, #17799, .T. ) ;
#22389 = EDGE_CURVE ( 'NONE', #5223, #9837, #18328, .T. ) ;
#22390 = EDGE_CURVE ( 'NONE', #21874, #12688, #1703, .T. ) ;
#22391 = FACE_OUTER_BOUND ( 'NONE', #23358, .T. ) ;
#22392 = CARTESIAN_POINT ( 'NONE',  ( 31.85487515978146400, 9.795355565591920700, -10.00116783858065100 ) ) ;
#22393 = DIRECTION ( 'NONE',  ( 0.0000000000000000000, -3.390616683587764300E-015, 1.000000000000000000 ) ) ;
#22394 = CARTESIAN_POINT ( 'NONE',  ( 11.13456795869115900, -0.9363976428640840000, -32.21556753388517800 ) ) ;
#22395 = EDGE_CURVE ( 'NONE', #44, #20774, #3340, .T. ) ;
#22396 = FACE_OUTER_BOUND ( 'NONE', #14479, .T. ) ;
#22397 = CARTESIAN_POINT ( 'NONE',  ( 12.91246708029489600, 2.963807562001676400, -35.93022495877843900 ) ) ;
#22398 = LINE ( 'NONE', #24154, #699 ) ;
#22399 = ORIENTED_EDGE ( 'NONE', *, *, #24423, .T. ) ;
#22400 = ORIENTED_EDGE ( 'NONE', *, *, #17401, .F. ) ;
#22401 = CARTESIAN_POINT ( 'NONE',  ( 29.79218933517664800, -10.98374057415354700, -10.00000000000000200 ) ) ;
#22402 = CARTESIAN_POINT ( 'NONE',  ( 1.671876604044038700, 0.5664332136874358200, -0.04890286832436922800 ) ) ;
#22403 = CARTESIAN_POINT ( 'NONE',  ( 33.00000000000000000, 4.041334437186266200E-015, -70.00000000000000000 ) ) ;
#22404 = CARTESIAN_POINT ( 'NONE',  ( -20.00000000000000400, -18.25000000000014900, -31.60992723813192700 ) ) ;
#22405 = ORIENTED_EDGE ( 'NONE', *, *, #14934, .F. ) ;
#22406 = CARTESIAN_POINT ( 'NONE',  ( -4.200000000000000200, 15.46242805000000200, 0.0000000000000000000 ) ) ;
#22407 = FACE_BOUND ( 'NONE', #5515, .T. ) ;
#22408 = CARTESIAN_POINT ( 'NONE',  ( -10.61686881565106000, -32.37580820890819700, -65.82958369777387000 ) ) ;
#22409 = DIRECTION ( 'NONE',  ( 0.0000000000000000000, 0.7071067811865475700, 0.7071067811865474600 ) ) ;
#22410 = LINE ( 'NONE', #12469, #13284 ) ;
#22411 = CARTESIAN_POINT ( 'NONE',  ( -16.28833938742682000, -17.24129562918740200, 10.00000000000000000 ) ) ;
#22412 = CARTESIAN_POINT ( 'NONE',  ( 24.66328452439826800, -3.500000000000008400, -18.46585126736542600 ) ) ;
#22413 = DIRECTION ( 'NONE',  ( -0.0000000000000000000, -0.0000000000000000000, -1.000000000000000000 ) ) ;
#22414 = VERTEX_POINT ( 'NONE', #15785 ) ;
#22415 = CARTESIAN_POINT ( 'NONE',  ( 39.64464693986591500, -5.330370146470998300, -60.00289488391950200 ) ) ;
#22416 = VERTEX_POINT ( 'NONE', #4155 ) ;
#22417 = CARTESIAN_POINT ( 'NONE',  ( -38.98372987806286700, -0.6084023512887658500, 16.61289074562316200 ) ) ;
#22418 = LINE ( 'NONE', #14614, #20815 ) ;
#22419 = B_SPLINE_CURVE_WITH_KNOTS ( 'NONE', 3,
 ( #9651, #10518, #7053, #3605, #21775, #175, #12708, #25294, #7488, #1031, #5331, #20474, #24850, #16131, #20046 ),
 .UNSPECIFIED., .F., .F.,
 ( 4, 1, 2, 2, 2, 2, 2, 4 ),
 ( 0.001998931615384285900, 0.002414152830801518400, 0.002621763438510134900, 0.002829374046218751400, 0.003036984653927367500, 0.003244595261635984000, 0.003452205869344600500, 0.003659816477053215700 ),
 .UNSPECIFIED. ) ;
#22420 = DIRECTION ( 'NONE',  ( 1.000000000000000000, 0.0000000000000000000, 0.0000000000000000000 ) ) ;
#22421 = VERTEX_POINT ( 'NONE', #24965 ) ;
#22422 = EDGE_LOOP ( 'NONE', ( #546, #3091, #24641, #586, #10414, #15454 ) ) ;
#22423 = AXIS2_PLACEMENT_3D ( 'NONE', #19451, #7809, #8215 ) ;
#22424 = CARTESIAN_POINT ( 'NONE',  ( 15.99038105676660300, 3.166666666666672700, -29.62435565298213900 ) ) ;
#22425 = EDGE_CURVE ( 'NONE', #13002, #7381, #2831, .T. ) ;
#22426 = DIRECTION ( 'NONE',  ( -1.000000000000000000, 0.0000000000000000000, 0.0000000000000000000 ) ) ;
#22427 = CARTESIAN_POINT ( 'NONE',  ( 32.79296286632455800, 8.804221436526614000, -10.02545273540424700 ) ) ;
#22428 = DIRECTION ( 'NONE',  ( -0.0000000000000000000, -0.5000000000000011100, -0.8660254037844380400 ) ) ;
#22429 = EDGE_CURVE ( 'NONE', #3441, #7972, #5856, .T. ) ;
#22430 = VERTEX_POINT ( 'NONE', #17529 ) ;
#22431 = ORIENTED_EDGE ( 'NONE', *, *, #9503, .F. ) ;
#22432 = CARTESIAN_POINT ( 'NONE',  ( 21.83565549440892900, -18.00706405103066400, 87.37234976828992200 ) ) ;
#22433 = DIRECTION ( 'NONE',  ( 0.0000000000000000000, 0.8660254037844380400, -0.5000000000000010000 ) ) ;
#22434 = CARTESIAN_POINT ( 'NONE',  ( 11.34568001063320100, -1.506133646971392800, -35.02564002234643700 ) ) ;
#22435 = EDGE_CURVE ( 'NONE', #3112, #17725, #2826, .T. ) ;
#22436 = CARTESIAN_POINT ( 'NONE',  ( 22.24580642529539200, -17.99995088147883500, 86.61793830850868400 ) ) ;
#22437 = ORIENTED_EDGE ( 'NONE', *, *, #23351, .F. ) ;
#22438 = CARTESIAN_POINT ( 'NONE',  ( -10.00000000000000700, -28.69675976078241700, -66.02499999999999100 ) ) ;
#22439 = CONICAL_SURFACE ( 'NONE', #25315, 2.499999999999983100, 1.029744258685232100 ) ;
#22440 = DIRECTION ( 'NONE',  ( 0.0000000000000000000, 0.0000000000000000000, 1.000000000000000000 ) ) ;
#22441 = CARTESIAN_POINT ( 'NONE',  ( -10.51020777148482600, -38.59471188133278500, -64.10111683023399100 ) ) ;
#22442 = EDGE_CURVE ( 'NONE', #7030, #9524, #4202, .T. ) ;
#22443 = EDGE_CURVE ( 'NONE', #24419, #23894, #6351, .T. ) ;
#22444 = CARTESIAN_POINT ( 'NONE',  ( 32.79930915398098500, 7.855277545663688500, -10.60802639542640200 ) ) ;
#22445 = CIRCLE ( 'NONE', #26135, 4.134999999999998000 ) ;
#22446 = EDGE_CURVE ( 'NONE', #7834, #2927, #10670, .T. ) ;
#22447 = CARTESIAN_POINT ( 'NONE',  ( -6.000000000000000900, 19.07664161684530100, 0.0000000000000000000 ) ) ;
#22448 = CARTESIAN_POINT ( 'NONE',  ( 30.49617300474991300, -30.31504088842180200, 17.47488703333316100 ) ) ;
#22449 = EDGE_LOOP ( 'NONE', ( #14333, #23153, #7851, #1496, #26637, #13383, #21809, #20973, #19232, #16413 ) ) ;
#22450 = CARTESIAN_POINT ( 'NONE',  ( 10.00000000000000200, -22.42537625102419700, 4.999999999999991100 ) ) ;
#22451 = VECTOR ( 'NONE', #12981, 1000.000000000000000 ) ;
#22452 = CARTESIAN_POINT ( 'NONE',  ( -15.73178730965173200, 18.70212460063040900, 35.35862346834834800 ) ) ;
#22453 = AXIS2_PLACEMENT_3D ( 'NONE', #2095, #10718, #25933 ) ;
#22454 = CARTESIAN_POINT ( 'NONE',  ( 13.03535159174524200, 2.251857646528832900, -10.00000000000000200 ) ) ;
#22455 = CIRCLE ( 'NONE', #21625, 5.299999999999998900 ) ;
#22456 = CYLINDRICAL_SURFACE ( 'NONE', #846, 1.649999999999991700 ) ;
#22457 = CARTESIAN_POINT ( 'NONE',  ( -23.99999999999996400, -20.99999999999998900, -4.999999999999997300 ) ) ;
#22458 = ORIENTED_EDGE ( 'NONE', *, *, #22425, .F. ) ;
#22459 = CARTESIAN_POINT ( 'NONE',  ( 34.60932636534215600, 6.022353922604816400, -10.23081776715851800 ) ) ;
#22460 = EDGE_CURVE ( 'NONE', #17025, #13732, #12020, .T. ) ;
#22461 = CARTESIAN_POINT ( 'NONE',  ( 33.43362748957679300, 8.493027463585271200, -10.00010788854294200 ) ) ;
#22462 = FACE_BOUND ( 'NONE', #10821, .T. ) ;
#22463 = FACE_OUTER_BOUND ( 'NONE', #6943, .T. ) ;
#22464 = DIRECTION ( 'NONE',  ( 0.7072135462503530400, -0.7069999999999998500, -0.0000000000000000000 ) ) ;
#22465 = DIRECTION ( 'NONE',  ( -1.000000000000000000, -0.0000000000000000000, -0.0000000000000000000 ) ) ;
#22466 = ORIENTED_EDGE ( 'NONE', *, *, #2405, .T. ) ;
#22467 = CARTESIAN_POINT ( 'NONE',  ( 14.13499999999999300, 33.11818269470715100, 0.0000000000000000000 ) ) ;
#22468 = VERTEX_POINT ( 'NONE', #341 ) ;
#22469 = DIRECTION ( 'NONE',  ( -1.000000000000000000, 0.0000000000000000000, 0.0000000000000000000 ) ) ;
#22470 = CARTESIAN_POINT ( 'NONE',  ( 0.6999999999999999600, 0.8920061658979684400, -4.607859233063393800E-015 ) ) ;
#22471 = VERTEX_POINT ( 'NONE', #22836 ) ;
#22472 = ORIENTED_EDGE ( 'NONE', *, *, #17960, .T. ) ;
#22473 = CARTESIAN_POINT ( 'NONE',  ( 4.000000000000001800, 0.0000000000000000000, -2.199999999999986900 ) ) ;
#22474 = CARTESIAN_POINT ( 'NONE',  ( 20.09220177874291800, -7.338936608790639600, -16.15036519973651600 ) ) ;
#22475 = CARTESIAN_POINT ( 'NONE',  ( 34.78097410679706800, 5.748367249313037800, -10.23071578133419200 ) ) ;
#22476 = DIRECTION ( 'NONE',  ( 0.0000000000000000000, 0.7071067811865479100, 0.7071067811865472400 ) ) ;
#22477 = CARTESIAN_POINT ( 'NONE',  ( 33.79348454642843800, 7.888392753699070800, -10.01476750988425700 ) ) ;
#22478 = DIRECTION ( 'NONE',  ( -0.0000000000000000000, 1.000000000000000000, 1.836731098244623100E-015 ) ) ;
#22480 = AXIS2_PLACEMENT_3D ( 'NONE', #19043, #13898, #4390 ) ;
#22479 = CARTESIAN_POINT ( 'NONE',  ( 30.75816169173533200, -10.99811219520519000, -4.999999999999998200 ) ) ;
#22481 = EDGE_CURVE ( 'NONE', #22471, #144, #4655, .T. ) ;
#22482 = EDGE_CURVE ( 'NONE', #15127, #19612, #25233, .T. ) ;
#22483 = ORIENTED_EDGE ( 'NONE', *, *, #4828, .F. ) ;
#22484 = VERTEX_POINT ( 'NONE', #22852 ) ;
#22485 = AXIS2_PLACEMENT_3D ( 'NONE', #24634, #18910, #10709 ) ;
#22486 = CARTESIAN_POINT ( 'NONE',  ( -3.499999999999990200, 14.66242805000000300, 5.000000000000000000 ) ) ;
#22487 = PLANE ( 'NONE',  #15025 ) ;
#22488 = CARTESIAN_POINT ( 'NONE',  ( -30.45776904605880400, 12.72713543377366100, 74.00000000000000000 ) ) ;
#22489 = CARTESIAN_POINT ( 'NONE',  ( -20.00000000000000400, -6.599999999999999600, 0.0000000000000000000 ) ) ;
#22490 = ORIENTED_EDGE ( 'NONE', *, *, #26799, .F. ) ;
#22491 = ORIENTED_EDGE ( 'NONE', *, *, #24991, .T. ) ;
#22492 = AXIS2_PLACEMENT_3D ( 'NONE', #2997, #22464, #3432 ) ;
#22493 = FACE_OUTER_BOUND ( 'NONE', #25773, .T. ) ;
#22494 = CARTESIAN_POINT ( 'NONE',  ( 31.44837038703275000, -10.00000000000001800, -45.00000000000001400 ) ) ;
#22495 = DIRECTION ( 'NONE',  ( -0.0000000000000000000, -0.0000000000000000000, -1.000000000000000000 ) ) ;
#22496 = EDGE_CURVE ( 'NONE', #19558, #3500, #6387, .T. ) ;
```
