## Supplementary material for "Development of a micro-CT mouse holder for a femur defect mouse model": Drawings and Datasheets: Assembly.STEP (part 3 of 3)

```
#22497 = DIRECTION ( 'NONE',  ( 1.000000000000000000, 0.0000000000000000000, 0.0000000000000000000 ) ) ;
#22498 = FACE_OUTER_BOUND ( 'NONE', #19895, .T. ) ;
#22499 = CARTESIAN_POINT ( 'NONE',  ( 34.14985635017960400, 6.488060025361805000, -10.37685648129872700 ) ) ;
#22500 = CARTESIAN_POINT ( 'NONE',  ( 21.00000000000000000, -4.955844122715714000, -38.00000000000000000 ) ) ;
#22501 = CARTESIAN_POINT ( 'NONE',  ( -40.30752312680981200, 25.46362373891070500, -35.13467024629329000 ) ) ;
#22502 = CARTESIAN_POINT ( 'NONE',  ( 19.00000000000000400, -0.4999999999999938400, -45.00000000000000700 ) ) ;
#22503 = CARTESIAN_POINT ( 'NONE',  ( -24.05146148797603800, -22.59484897697716100, -49.86620157902677200 ) ) ;
#22504 = EDGE_CURVE ( 'NONE', #20025, #9187, #18920, .T. ) ;
#22505 = CARTESIAN_POINT ( 'NONE',  ( 14.34053239852216600, 3.031424964590386100, -30.98121616278106000 ) ) ;
#22506 = ORIENTED_EDGE ( 'NONE', *, *, #23722, .F. ) ;
#22507 = FACE_OUTER_BOUND ( 'NONE', #6602, .T. ) ;
#22508 = VECTOR ( 'NONE', #18267, 1000.000000000000000 ) ;
#22509 = CARTESIAN_POINT ( 'NONE',  ( 31.16088675336612100, -12.29833877984712500, -10.00000000000000200 ) ) ;
#22510 = ADVANCED_FACE ( 'NONE', ( #13343 ), #26348, .F. ) ;
#22511 = DIRECTION ( 'NONE',  ( -1.000000000000000000, -0.0000000000000000000, -0.0000000000000000000 ) ) ;
#22512 = CIRCLE ( 'NONE', #15181, 0.6769733846622599800 ) ;
#22513 = CARTESIAN_POINT ( 'NONE',  ( -9.087160303206019300, -31.72417875412447000, -64.53379329910754300 ) ) ;
#22514 = CYLINDRICAL_SURFACE ( 'NONE', #11833, 0.7999999999999942700 ) ;
#22515 = AXIS2_PLACEMENT_3D ( 'NONE', #7920, #23534, #15232 ) ;
#22516 = ORIENTED_EDGE ( 'NONE', *, *, #10319, .F. ) ;
#22517 = FACE_OUTER_BOUND ( 'NONE', #13254, .T. ) ;
#22518 = CARTESIAN_POINT ( 'NONE',  ( 15.64022971501106300, 3.031424964590379500, -31.73159675832095400 ) ) ;
#22519 = ORIENTED_EDGE ( 'NONE', *, *, #3878, .T. ) ;
#22520 = ORIENTED_EDGE ( 'NONE', *, *, #9327, .F. ) ;
#22521 = CARTESIAN_POINT ( 'NONE',  ( 35.19404148382146500, 4.866411248127283400, -10.27727041906336700 ) ) ;
#22522 = EDGE_CURVE ( 'NONE', #5835, #13860, #9415, .T. ) ;
#22523 = CARTESIAN_POINT ( 'NONE',  ( -26.64942717747291600, 29.82968598187425300, -55.03436610575015900 ) ) ;
#22524 = LINE ( 'NONE', #6068, #25072 ) ;
#22525 = CARTESIAN_POINT ( 'NONE',  ( -39.22034922704044400, -1.403568383990018800, 3.246988584730127900 ) ) ;
#22526 = FACE_OUTER_BOUND ( 'NONE', #11487, .T. ) ;
#22527 = AXIS2_PLACEMENT_3D ( 'NONE', #16546, #11834, #13911 ) ;
#22528 = DIRECTION ( 'NONE',  ( 2.167324052973048700E-015, 1.000000000000000000, 0.0000000000000000000 ) ) ;
#22529 = DIRECTION ( 'NONE',  ( -1.000000000000000000, 0.0000000000000000000, 0.0000000000000000000 ) ) ;
#22530 = ORIENTED_EDGE ( 'NONE', *, *, #19928, .T. ) ;
#22531 = ORIENTED_EDGE ( 'NONE', *, *, #14797, .F. ) ;
#22532 = LINE ( 'NONE', #76, #17002 ) ;
#22533 = CARTESIAN_POINT ( 'NONE',  ( 22.49740675885572500, 2.226370516866321800E-006, -4.250000000000003600 ) ) ;
#22534 = CYLINDRICAL_SURFACE ( 'NONE', #13910, 0.9999999999999931200 ) ;
#22535 = CARTESIAN_POINT ( 'NONE',  ( -15.00000000000000000, -32.00000000000000000, 1.387778780781348200E-014 ) ) ;
#22536 = VERTEX_POINT ( 'NONE', #8708 ) ;
#22537 = CARTESIAN_POINT ( 'NONE',  ( 29.39291347063692000, 15.00188780479481200, -16.28573824994708400 ) ) ;
#22538 = ORIENTED_EDGE ( 'NONE', *, *, #16401, .F. ) ;
#22539 = VERTEX_POINT ( 'NONE', #15045 ) ;
#22540 = CARTESIAN_POINT ( 'NONE',  ( 25.00000000000000000, -8.999999999999998200, -10.00000000000000200 ) ) ;
#22541 = LINE ( 'NONE', #10836, #15221 ) ;
#22542 = EDGE_LOOP ( 'NONE', ( #19471, #24260, #3255 ) ) ;
#22543 = ORIENTED_EDGE ( 'NONE', *, *, #171, .F. ) ;
#22544 = CARTESIAN_POINT ( 'NONE',  ( 35.99891718274690100, -0.1522655733086331600, -10.96293160992476100 ) ) ;
#22545 = DIRECTION ( 'NONE',  ( -0.0000000000000000000, -0.5000000000000011100, -0.8660254037844380400 ) ) ;
#22546 = VECTOR ( 'NONE', #24337, 1000.000000000000000 ) ;
#22547 = DIRECTION ( 'NONE',  ( -0.0000000000000000000, -0.0000000000000000000, 1.000000000000000000 ) ) ;
#22548 = CARTESIAN_POINT ( 'NONE',  ( -39.29161224892141700, -7.499775810924436600, -59.34555709870725300 ) ) ;
#22549 = CARTESIAN_POINT ( 'NONE',  ( 17.29503803452688300, 1.820119931235007800, -30.37759971029214200 ) ) ;
#22550 = CARTESIAN_POINT ( 'NONE',  ( 35.78437130511763800, 3.421554620787639500, -10.25566925153400200 ) ) ;
#22551 = TOROIDAL_SURFACE ( 'NONE', #12957, 1.419999999999999900, 0.08000000000000000200 ) ;
#22552 = CARTESIAN_POINT ( 'NONE',  ( 10.00000000000000200, -19.98966601622017300, 6.449999999999983300 ) ) ;
#22553 = ORIENTED_EDGE ( 'NONE', *, *, #5982, .T. ) ;
#22554 = EDGE_CURVE ( 'NONE', #26012, #16065, #3306, .T. ) ;
#22555 = EDGE_LOOP ( 'NONE', ( #23755, #20426, #22848, #9854 ) ) ;
#22556 = LINE ( 'NONE', #22126, #23332 ) ;
#22557 = AXIS2_PLACEMENT_3D ( 'NONE', #23235, #4622, #3300 ) ;
#22558 = CARTESIAN_POINT ( 'NONE',  ( 12.00000000000000000, -27.00000000000000000, 64.00000000000000000 ) ) ;
#22559 = CARTESIAN_POINT ( 'NONE',  ( 32.26626974904931400, 18.00188780480465000, -3.580089778865623600 ) ) ;
#22560 = B_SPLINE_CURVE_WITH_KNOTS ( 'NONE', 3,
 ( #19095, #22612, #8298, #11803, #143, #15192, #18640, #3572, #24364, #4026, #17318, #1433, #12629, #2241, #21315, #9641, #10505, #14383 ),
 .UNSPECIFIED., .F., .F.,
 ( 4, 2, 2, 2, 2, 2, 2, 2, 4 ),
 ( 0.0000000000000000000, 0.1250000000000000000, 0.2500000000000000000, 0.3750000000000000000, 0.5000000000000000000, 0.6250000000000000000, 0.7500000000000000000, 0.8750000000000000000, 1.000000000000000000 ),
 .UNSPECIFIED. ) ;
#22561 = LINE ( 'NONE', #24317, #12380 ) ;
#22562 = PLANE ( 'NONE',  #3146 ) ;
#22563 = AXIS2_PLACEMENT_3D ( 'NONE', #12552, #857, #18528 ) ;
#22564 = CARTESIAN_POINT ( 'NONE',  ( 27.54599379344950400, -29.00376227200949900, 48.50000000000054000 ) ) ;
#22565 = CARTESIAN_POINT ( 'NONE',  ( 24.98219765639911900, -9.540979117872439000E-015, -16.00000000000000000 ) ) ;
#22566 = DIRECTION ( 'NONE',  ( 1.000000000000000000, -1.647646561580708400E-017, -0.0000000000000000000 ) ) ;
#22567 = ORIENTED_EDGE ( 'NONE', *, *, #16712, .F. ) ;
#22568 = ORIENTED_EDGE ( 'NONE', *, *, #24937, .T. ) ;
#22569 = CARTESIAN_POINT ( 'NONE',  ( 36.07419269889116700, 4.520948982171796100, -10.00010730372546100 ) ) ;
#22570 = VERTEX_POINT ( 'NONE', #25527 ) ;
#22571 = DIRECTION ( 'NONE',  ( -1.000000000000000000, -0.0000000000000000000, -0.0000000000000000000 ) ) ;
#22572 = VECTOR ( 'NONE', #25492, 1000.000000000000000 ) ;
#22573 = ORIENTED_EDGE ( 'NONE', *, *, #23488, .T. ) ;
#22574 = AXIS2_PLACEMENT_3D ( 'NONE', #11676, #24208, #10327 ) ;
#22575 = DIRECTION ( 'NONE',  ( -1.000000000000000000, 0.0000000000000000000, 0.0000000000000000000 ) ) ;
#22576 = DIRECTION ( 'NONE',  ( -1.000000000000000000, 0.0000000000000000000, 0.0000000000000000000 ) ) ;
#22577 = EDGE_CURVE ( 'NONE', #22623, #455, #17197, .T. ) ;
#22578 = ORIENTED_EDGE ( 'NONE', *, *, #17419, .F. ) ;
#22579 = CARTESIAN_POINT ( 'NONE',  ( 0.0000000000000000000, 0.0000000000000000000, 0.0000000000000000000 ) ) ;
#22580 = CIRCLE ( 'NONE', #20575, 11.50000000000000400 ) ;
#22581 = CARTESIAN_POINT ( 'NONE',  ( 20.25654458445236400, 9.969383657172366900, -11.04261986742093700 ) ) ;
#22582 = STYLED_ITEM ( 'NONE', ( #13234 ), #1987 ) ;
#22583 = DIRECTION ( 'NONE',  ( -1.000000000000000000, -0.0000000000000000000, -0.0000000000000000000 ) ) ;
#22584 = EDGE_CURVE ( 'NONE', #1781, #9335, #5556, .T. ) ;
#22585 = ORIENTED_EDGE ( 'NONE', *, *, #13312, .T. ) ;
#22586 = CARTESIAN_POINT ( 'NONE',  ( 32.00657656462552600, -8.041002022150516700, -58.98528762445183600 ) ) ;
#22587 = DIRECTION ( 'NONE',  ( -1.000000000000000000, -0.0000000000000000000, -0.0000000000000000000 ) ) ;
#22588 = CARTESIAN_POINT ( 'NONE',  ( 19.83359110024791500, -30.04377912427407800, 64.00000000000000000 ) ) ;
#22589 = ORIENTED_EDGE ( 'NONE', *, *, #24940, .T. ) ;
#22590 =( GEOMETRIC_REPRESENTATION_CONTEXT ( 3 ) GLOBAL_UNCERTAINTY_ASSIGNED_CONTEXT ( ( #14182 ) ) GLOBAL_UNIT_ASSIGNED_CONTEXT ( ( #23118, #11441, #21346 ) ) REPRESENTATION_CONTEXT ( 'NONE', 'WORKASPACE' ) );
#22591 = CARTESIAN_POINT ( 'NONE',  ( -20.00000000000000400, -6.599999999999997000, 24.00000000000000400 ) ) ;
#22592 = ORIENTED_EDGE ( 'NONE', *, *, #15879, .F. ) ;
#22593 = PRODUCT_DEFINITION_SHAPE ( 'NONE', 'NONE',  #26817 ) ;
#22594 = DIRECTION ( 'NONE',  ( 0.4999999999999987200, 0.0000000000000000000, 0.8660254037844393700 ) ) ;
#22595 = AXIS2_PLACEMENT_3D ( 'NONE', #23208, #14918, #18365 ) ;
#22596 = LINE ( 'NONE', #10886, #2203 ) ;
#22597 = CARTESIAN_POINT ( 'NONE',  ( 30.63544581879436300, -25.71989769208593300, -2.871965276469455700 ) ) ;
#22598 = LINE ( 'NONE', #21281, #8161 ) ;
#22599 = ORIENTED_EDGE ( 'NONE', *, *, #17119, .F. ) ;
#22600 = CARTESIAN_POINT ( 'NONE',  ( 14.85626753953653000, 29.46890905060370600, -56.86318922490369900 ) ) ;
#22601 = CARTESIAN_POINT ( 'NONE',  ( 8.000000000000000000, 0.0000000000000000000, 0.0000000000000000000 ) ) ;
#22602 = CARTESIAN_POINT ( 'NONE',  ( 0.0000000000000000000, -16.65537750998158000, 9.999999999999994700 ) ) ;
#22603 = ORIENTED_EDGE ( 'NONE', *, *, #6961, .F. ) ;
#22604 = FACE_OUTER_BOUND ( 'NONE', #13516, .T. ) ;
#22605 = B_SPLINE_CURVE_WITH_KNOTS ( 'NONE', 3,
 ( #5917, #14554, #24118, #6782 ),
 .UNSPECIFIED., .F., .F.,
 ( 4, 4 ),
 ( 0.0000000000000000000, 0.0002947263918621512200 ),
 .UNSPECIFIED. ) ;
#22606 = CARTESIAN_POINT ( 'NONE',  ( 13.81472887777894200, 1.119303843574372500, -11.32745409928603100 ) ) ;
#22607 = CARTESIAN_POINT ( 'NONE',  ( -9.200000000000027700, 22.87785310813345800, 84.50000000004418200 ) ) ;
#22608 = VERTEX_POINT ( 'NONE', #3827 ) ;
#22609 = CARTESIAN_POINT ( 'NONE',  ( 25.15544456622768300, -1.379787524807759600, -18.74999999999996800 ) ) ;
#22610 = ORIENTED_EDGE ( 'NONE', *, *, #5709, .T. ) ;
#22611 = DIRECTION ( 'NONE',  ( 0.0000000000000000000, 0.0000000000000000000, 1.000000000000000000 ) ) ;
#22612 = CARTESIAN_POINT ( 'NONE',  ( 28.50023886816027000, -0.4564732364557674300, -5.750000000000001800 ) ) ;
#22613 = ORIENTED_EDGE ( 'NONE', *, *, #1344, .T. ) ;
#22614 = CARTESIAN_POINT ( 'NONE',  ( 28.08927956694896400, -28.47819751987151800, 47.50192133153547800 ) ) ;
#22615 = VECTOR ( 'NONE', #19457, 1000.000000000000100 ) ;
#22616 = CARTESIAN_POINT ( 'NONE',  ( 30.77726763048147900, -25.55024083472988700, -7.259226224052271800 ) ) ;
#22617 = CYLINDRICAL_SURFACE ( 'NONE', #26429, 3.000000000000002700 ) ;
#22618 = CIRCLE ( 'NONE', #8979, 1.000000000000000900 ) ;
#22619 = EDGE_LOOP ( 'NONE', ( #6945, #21079, #5959, #7325 ) ) ;
#22620 = AXIS2_PLACEMENT_3D ( 'NONE', #20722, #6428, #15051 ) ;
#22621 = CARTESIAN_POINT ( 'NONE',  ( -12.00000000000000000, -33.96000000000000100, -17.05000000000000400 ) ) ;
#22622 = DIRECTION ( 'NONE',  ( 0.0000000000000000000, -0.0000000000000000000, 1.000000000000000000 ) ) ;
#22623 = VERTEX_POINT ( 'NONE', #7698 ) ;
#22624 = CARTESIAN_POINT ( 'NONE',  ( -5.812451549659711800, 14.66242805000000300, 1.000000000000000400 ) ) ;
#22625 = CARTESIAN_POINT ( 'NONE',  ( 8.789535764757806300, 39.03813909298281700, -47.47986198294760400 ) ) ;
#22626 = AXIS2_PLACEMENT_3D ( 'NONE', #25063, #24610, #13331 ) ;
#22627 = CARTESIAN_POINT ( 'NONE',  ( -38.47410291552817100, -10.97221772404995500, 26.35704379756908000 ) ) ;
#22628 = ORIENTED_EDGE ( 'NONE', *, *, #2834, .T. ) ;
#22629 = LINE ( 'NONE', #4021, #16697 ) ;
#22630 = EDGE_CURVE ( 'NONE', #8402, #13441, #1667, .T. ) ;
#22631 = DIRECTION ( 'NONE',  ( 0.0000000000000000000, -1.000000000000000000, 0.0000000000000000000 ) ) ;
#22632 = CARTESIAN_POINT ( 'NONE',  ( 22.46950999481494200, 2.429768101389243400, -17.19927495216910500 ) ) ;
#22633 = CARTESIAN_POINT ( 'NONE',  ( 25.15544456622767200, 4.785736151986796900E-015, -19.74999999999998200 ) ) ;
#22634 = CYLINDRICAL_SURFACE ( 'NONE', #4972, 40.00000000002502500 ) ;
#22635 = ORIENTED_EDGE ( 'NONE', *, *, #7011, .F. ) ;
#22636 = DIRECTION ( 'NONE',  ( 0.0000000000000000000, 0.0000000000000000000, -1.000000000000000000 ) ) ;
#22637 = CARTESIAN_POINT ( 'NONE',  ( 35.90088301254398600, 1.727092367630818700, -10.72392462821833300 ) ) ;
#22638 = CARTESIAN_POINT ( 'NONE',  ( -20.99999999999999600, -4.955844122715714000, -45.00000000000000700 ) ) ;
#22639 = EDGE_CURVE ( 'NONE', #4700, #1281, #25543, .T. ) ;
#22640 = CARTESIAN_POINT ( 'NONE',  ( 35.14906133677951800, 19.09302194895589700, -5.749453788291903700 ) ) ;
#22641 = CARTESIAN_POINT ( 'NONE',  ( 0.1049130669448409700, 39.99986259504597500, -59.87304385875477700 ) ) ;
#22642 = ORIENTED_EDGE ( 'NONE', *, *, #26601, .F. ) ;
#22643 = FACE_OUTER_BOUND ( 'NONE', #7279, .T. ) ;
#22644 = EDGE_CURVE ( 'NONE', #20774, #1643, #12757, .T. ) ;
#22645 = EDGE_CURVE ( 'NONE', #17624, #7936, #15844, .T. ) ;
#22646 = ORIENTED_EDGE ( 'NONE', *, *, #25979, .T. ) ;
#22647 = DIRECTION ( 'NONE',  ( 0.0000000000000000000, 0.0000000000000000000, -1.000000000000000000 ) ) ;
#22648 = EDGE_CURVE ( 'NONE', #15237, #1625, #21584, .T. ) ;
#22649 = LINE ( 'NONE', #10945, #14061 ) ;
#22650 = FACE_OUTER_BOUND ( 'NONE', #21418, .T. ) ;
#22651 = VECTOR ( 'NONE', #10908, 1000.000000000000000 ) ;
#22652 = CARTESIAN_POINT ( 'NONE',  ( -15.07484708435358400, 37.12143610931760700, -38.56620176188496200 ) ) ;
#22653 = ADVANCED_FACE ( 'NONE', ( #4284 ), #19374, .T. ) ;
#22654 = ORIENTED_EDGE ( 'NONE', *, *, #21780, .F. ) ;
#22655 =( NAMED_UNIT ( * ) SI_UNIT ( $, .STERADIAN. ) SOLID_ANGLE_UNIT ( ) );
#22656 = DIRECTION ( 'NONE',  ( 0.0000000000000000000, 0.0000000000000000000, 1.000000000000000000 ) ) ;
#22657 = LINE ( 'NONE', #2733, #4083 ) ;
#22658 = CARTESIAN_POINT ( 'NONE',  ( 0.0000000000000000000, -0.4460030829489872200, 0.7724999999999970800 ) ) ;
#22659 = CARTESIAN_POINT ( 'NONE',  ( 37.19724974310570800, 20.77605487753392700, -25.21702099531673000 ) ) ;
#22660 = DIRECTION ( 'NONE',  ( -0.7072135462503523800, -0.7070000000000005200, -0.0000000000000000000 ) ) ;
#22661 = CARTESIAN_POINT ( 'NONE',  ( 30.26709404093782800, 9.732550836091880000, -10.61307519159014800 ) ) ;
#22662 = AXIS2_PLACEMENT_3D ( 'NONE', #23666, #11546, #16686 ) ;
#22663 = CARTESIAN_POINT ( 'NONE',  ( 24.77268027113985500, 12.00695843650495200, -10.00000000000000200 ) ) ;
#22664 = LINE ( 'NONE', #19140, #12533 ) ;
#22665 = CARTESIAN_POINT ( 'NONE',  ( 13.08474080231009600, 37.85401642813543100, -41.74963713112885700 ) ) ;
#22666 = ORIENTED_EDGE ( 'NONE', *, *, #11220, .T. ) ;
#22667 = FACE_OUTER_BOUND ( 'NONE', #17316, .T. ) ;
#22668 = EDGE_CURVE ( 'NONE', #26051, #24960, #16820, .T. ) ;
#22669 = VERTEX_POINT ( 'NONE', #10803 ) ;
#22670 = VECTOR ( 'NONE', #7633, 1000.000000000000000 ) ;
#22671 = CARTESIAN_POINT ( 'NONE',  ( 31.04074750650556100, -29.75748417757710800, 47.96380064318386600 ) ) ;
#22672 = CARTESIAN_POINT ( 'NONE',  ( 2.831928706233099600, 39.90332438904300000, -55.94283650162115200 ) ) ;
#22673 = ORIENTED_EDGE ( 'NONE', *, *, #11232, .F. ) ;
#22674 = ORIENTED_EDGE ( 'NONE', *, *, #5286, .T. ) ;
#22675 = SHAPE_REPRESENTATION ( 'socket head cap screw_iso_ISO 4762 M1.6 x 6 - 6N', ( #17256 ), #16356 ) ;
#22676 = AXIS2_PLACEMENT_3D ( 'NONE', #23551, #23100, #12302 ) ;
#22677 = CARTESIAN_POINT ( 'NONE',  ( 29.49889531548461000, 10.35872669490005300, -10.28235157382810500 ) ) ;
#22678 = CARTESIAN_POINT ( 'NONE',  ( -14.17842281405371500, 29.79886451705703400, -54.62630765810397500 ) ) ;
#22679 = CARTESIAN_POINT ( 'NONE',  ( 19.00000000000000400, -0.4999999999999938400, -50.00000000000000000 ) ) ;
#22680 = CARTESIAN_POINT ( 'NONE',  ( 26.06693071378152400, 11.16976074026849900, -10.38938393378954600 ) ) ;
#22681 =( NAMED_UNIT ( * ) SI_UNIT ( $, .STERADIAN. ) SOLID_ANGLE_UNIT ( ) );
#22682 = CARTESIAN_POINT ( 'NONE',  ( 27.92156519625477200, -28.64265351854851400, -19.10418567262095400 ) ) ;
#22683 = VECTOR ( 'NONE', #16519, 1000.000000000000100 ) ;
#22684 = EDGE_LOOP ( 'NONE', ( #23489, #5852 ) ) ;
#22685 = CARTESIAN_POINT ( 'NONE',  ( 23.00031246364341400, 1.535714719612901300, -5.750000000000002700 ) ) ;
#22686 = ORIENTED_EDGE ( 'NONE', *, *, #17062, .F. ) ;
#22687 = CARTESIAN_POINT ( 'NONE',  ( 1.649999999999979700, 36.48295627896228400, -69.50000000004423800 ) ) ;
#22688 = CARTESIAN_POINT ( 'NONE',  ( -12.00000000000000000, -33.96000000000000100, -18.70000000000000300 ) ) ;
#22689 = CARTESIAN_POINT ( 'NONE',  ( 2.999999999999455100, -9.998112195205189700, -6.249999999999999100 ) ) ;
#22690 = DIRECTION ( 'NONE',  ( -4.313205146923676000E-016, 1.000000000000000000, 0.0000000000000000000 ) ) ;
#22691 = DIRECTION ( 'NONE',  ( -1.000000000000000000, 0.0000000000000000000, -0.0000000000000000000 ) ) ;
#22692 = AXIS2_PLACEMENT_3D ( 'NONE', #4514, #6225, #9674 ) ;
#22693 = EDGE_CURVE ( 'NONE', #21143, #6497, #26004, .T. ) ;
#22694 = EDGE_CURVE ( 'NONE', #12294, #21912, #20364, .T. ) ;
#22695 = PLANE ( 'NONE',  #4415 ) ;
#22696 = FACE_OUTER_BOUND ( 'NONE', #7484, .T. ) ;
#22697 = AXIS2_PLACEMENT_3D ( 'NONE', #21129, #25947, #11185 ) ;
#22698 = CARTESIAN_POINT ( 'NONE',  ( 27.54599379345331700, -29.00376227200587600, 48.36623304271439800 ) ) ;
#22699 = FACE_OUTER_BOUND ( 'NONE', #2910, .T. ) ;
#22700 = CARTESIAN_POINT ( 'NONE',  ( 29.95569949605010500, 9.822187858968453300, -10.85860100685671100 ) ) ;
#22701 = DIRECTION ( 'NONE',  ( 1.000000000000000000, 0.0000000000000000000, 0.0000000000000000000 ) ) ;
#22702 = CARTESIAN_POINT ( 'NONE',  ( 35.08886275874480300, -4.441812459808513600, -10.72523501738020900 ) ) ;
#22703 = CARTESIAN_POINT ( 'NONE',  ( 27.49779123254295900, 11.69911521905597600, -10.00118515088761800 ) ) ;
#22704 = AXIS2_PLACEMENT_3D ( 'NONE', #26645, #26194, #4549 ) ;
#22705 = CARTESIAN_POINT ( 'NONE',  ( 2.000000000000001800, 0.0000000000000000000, 1.899999999999999900 ) ) ;
#22706 = CARTESIAN_POINT ( 'NONE',  ( 36.28135241152826000, -0.8032459594464244100, -10.27656208762459200 ) ) ;
#22707 = CIRCLE ( 'NONE', #18631, 0.7999999999999569700 ) ;
#22708 = CARTESIAN_POINT ( 'NONE',  ( -37.39591346692688500, 14.19668898837617200, -0.1208001972948215400 ) ) ;
#22709 = AXIS2_PLACEMENT_3D ( 'NONE', #4834, #19959, #1367 ) ;
#22710 = ORIENTED_EDGE ( 'NONE', *, *, #2091, .T. ) ;
#22711 = ORIENTED_EDGE ( 'NONE', *, *, #20438, .T. ) ;
#22712 = CONICAL_SURFACE ( 'NONE', #4977, 0.7724999999999999600, 1.047197551196587900 ) ;
#22713 = CARTESIAN_POINT ( 'NONE',  ( 33.00000000000000000, 0.0000000000000000000, -5.750000000000001800 ) ) ;
#22714 = DIRECTION ( 'NONE',  ( 0.0000000000000000000, -0.0000000000000000000, -1.000000000000000000 ) ) ;
#22715 = DIRECTION ( 'NONE',  ( -4.185274389356313800E-016, 1.204914733237419100E-016, -1.000000000000000000 ) ) ;
#22716 = EDGE_CURVE ( 'NONE', #12182, #4379, #6073, .T. ) ;
#22717 = ORIENTED_EDGE ( 'NONE', *, *, #25337, .T. ) ;
#22718 = AXIS2_PLACEMENT_3D ( 'NONE', #11693, #11266, #37 ) ;
#22719 = PLANE ( 'NONE',  #6678 ) ;
#22720 = LINE ( 'NONE', #14040, #1929 ) ;
#22721 = DIRECTION ( 'NONE',  ( 0.0000000000000000000, 1.000000000000000000, -1.008646552553689300E-016 ) ) ;
#22722 = EDGE_CURVE ( 'NONE', #24246, #20916, #3018, .T. ) ;
#22723 = CARTESIAN_POINT ( 'NONE',  ( 22.99038105676657700, 3.500000000000010200, -17.50000000000001100 ) ) ;
#22724 = AXIS2_PLACEMENT_3D ( 'NONE', #15922, #2955, #7721 ) ;
#22725 = CYLINDRICAL_SURFACE ( 'NONE', #13914, 3.500000000000000000 ) ;
#22726 = VECTOR ( 'NONE', #12992, 1000.000000000000000 ) ;
#22727 = CARTESIAN_POINT ( 'NONE',  ( 35.61232621294482200, -5.422603121410510600, -10.00201411553478600 ) ) ;
#22728 = CARTESIAN_POINT ( 'NONE',  ( 28.50998690618405700, 10.45004163475769600, -10.74040864939614400 ) ) ;
#22729 = CYLINDRICAL_SURFACE ( 'NONE', #15041, 5.550000000012590600 ) ;
#22730 = CARTESIAN_POINT ( 'NONE',  ( 36.74410060889594100, -2.215545089582661800, -10.00115509890888000 ) ) ;
#22731 = ORIENTED_EDGE ( 'NONE', *, *, #8457, .T. ) ;
#22732 = VERTEX_POINT ( 'NONE', #427 ) ;
#22733 = CARTESIAN_POINT ( 'NONE',  ( -31.95809873100163800, -8.229119705014513300, 3.598363406938311500 ) ) ;
#22734 = ADVANCED_FACE ( 'NONE', ( #17659 ), #3456, .F. ) ;
#22735 = VERTEX_POINT ( 'NONE', #6752 ) ;
#22736 = DIRECTION ( 'NONE',  ( 0.0000000000000000000, 0.0000000000000000000, -1.000000000000000000 ) ) ;
#22737 = PLANE ( 'NONE',  #7437 ) ;
#22738 = CARTESIAN_POINT ( 'NONE',  ( 31.15365128078977700, 18.00188780480465000, -3.580089778865617900 ) ) ;
#22739 = LINE ( 'NONE', #11895, #5891 ) ;
#22740 = CARTESIAN_POINT ( 'NONE',  ( 33.60185709677433200, 39.99034578333105100, -26.65076551178745100 ) ) ;
#22741 =( NAMED_UNIT ( * ) SI_UNIT ( $, .STERADIAN. ) SOLID_ANGLE_UNIT ( ) );
#22742 = CARTESIAN_POINT ( 'NONE',  ( -16.60660830673576900, -39.99814909124011600, -0.4330235981199039900 ) ) ;
#22743 = DIRECTION ( 'NONE',  ( 2.167324052973048700E-015, 1.000000000000000000, 0.0000000000000000000 ) ) ;
#22744 = DIRECTION ( 'NONE',  ( -1.000000000000000000, 2.312964634635735200E-015, 0.0000000000000000000 ) ) ;
#22745 = CARTESIAN_POINT ( 'NONE',  ( 34.54323078982052700, -7.164623877787499300, -10.00116022091872900 ) ) ;
#22746 = VECTOR ( 'NONE', #24603, 1000.000000000000000 ) ;
#22747 = CARTESIAN_POINT ( 'NONE',  ( 36.48113076431284400, -2.852648037709417700, -10.01468007486275300 ) ) ;
#22748 = ORIENTED_EDGE ( 'NONE', *, *, #11455, .T. ) ;
#22749 = ORIENTED_EDGE ( 'NONE', *, *, #2902, .T. ) ;
#22750 = ORIENTED_EDGE ( 'NONE', *, *, #13765, .T. ) ;
#22751 = VECTOR ( 'NONE', #9315, 1000.000000000000000 ) ;
#22752 = VECTOR ( 'NONE', #19852, 1000.000000000000000 ) ;
#22753 = CARTESIAN_POINT ( 'NONE',  ( 1.697318493021172200, -8.840413235659280400, -2.290643321259715000 ) ) ;
#22754 = LINE ( 'NONE', #13212, #7953 ) ;
#22755 = SHAPE_DEFINITION_REPRESENTATION ( #26641, #21902 ) ;
#22756 = EDGE_CURVE ( 'NONE', #18963, #25844, #22790, .T. ) ;
#22757 = SHAPE_REPRESENTATION_RELATIONSHIP ( 'NONE' , 'NONE' ,  #22675, #9526 ) ;
#22758 = CARTESIAN_POINT ( 'NONE',  ( 10.00000000000000200, 0.0000000000000000000, -10.00000000000000200 ) ) ;
#22759 =( GEOMETRIC_REPRESENTATION_CONTEXT ( 3 ) GLOBAL_UNCERTAINTY_ASSIGNED_CONTEXT ( ( #18708 ) ) GLOBAL_UNIT_ASSIGNED_CONTEXT ( ( #19190, #3652, #10136 ) ) REPRESENTATION_CONTEXT ( 'NONE', 'WORKASPACE' ) );
#22760 = AXIS2_PLACEMENT_3D ( 'NONE', #22450, #11223, #2963 ) ;
#22761 = CARTESIAN_POINT ( 'NONE',  ( -31.74999999999995700, 0.0000000000000000000, 0.9999999999999931200 ) ) ;
#22762 = CARTESIAN_POINT ( 'NONE',  ( 33.60308586617187400, -6.851276654195026500, -10.84936979189759400 ) ) ;
#22763 = ORIENTED_EDGE ( 'NONE', *, *, #25709, .T. ) ;
#22764 = VERTEX_POINT ( 'NONE', #3287 ) ;
#22765 = CARTESIAN_POINT ( 'NONE',  ( 19.07363862931282100, -10.00010999114091500, -10.08532393016003500 ) ) ;
#22766 = ORIENTED_EDGE ( 'NONE', *, *, #3266, .F. ) ;
#22767 = CARTESIAN_POINT ( 'NONE',  ( 2.000000000000000000, 1.773042676681337200, -5.637851296924623100E-015 ) ) ;
#22768 = CARTESIAN_POINT ( 'NONE',  ( 18.32600614568274000, 10.01806094525560400, -10.00000000000000400 ) ) ;
#22769 = CARTESIAN_POINT ( 'NONE',  ( 16.21599423155987600, 3.159571987657121100, -29.75461348018175700 ) ) ;
#22770 = CARTESIAN_POINT ( 'NONE',  ( 0.0000000000000000000, 0.0000000000000000000, 0.0000000000000000000 ) ) ;
#22771 = ADVANCED_FACE ( 'NONE', ( #2013 ), #7553, .F. ) ;
#22772 = DIRECTION ( 'NONE',  ( 0.0000000000000000000, 0.0000000000000000000, -1.000000000000000000 ) ) ;
#22773 = CARTESIAN_POINT ( 'NONE',  ( 35.29632399850853400, 18.92099765358284500, -22.06438040511604700 ) ) ;
#22774 = DIRECTION ( 'NONE',  ( 1.000000000000000000, -0.0000000000000000000, -0.0000000000000000000 ) ) ;
#22775 = EDGE_CURVE ( 'NONE', #25047, #8674, #10812, .T. ) ;
#22776 = VECTOR ( 'NONE', #20077, 1000.000000000000000 ) ;
#22777 = CARTESIAN_POINT ( 'NONE',  ( -6.000000000000000900, 15.46242805000000200, 3.299999999999999800 ) ) ;
#22778 = CARTESIAN_POINT ( 'NONE',  ( 33.65748884787771500, -8.199707040432180300, -10.00202273220998900 ) ) ;
#22779 = ADVANCED_FACE ( 'NONE', ( #19356 ), #6867, .F. ) ;
#22780 = CARTESIAN_POINT ( 'NONE',  ( 19.95929214352241500, 1.545362027784613200, -15.74999999999727700 ) ) ;
#22781 = B_SPLINE_CURVE_WITH_KNOTS ( 'NONE', 3,
 ( #20686, #20246, #8978, #3818, #22417, #12493, #25071, #25927, #8538, #15913, #4255, #19329, #7689, #26337, #22857, #2930, #2523, #18012, #23735, #12048, #11107, #311, #12867, #7213, #14541, #5483, #8925, #10660, #21941, #2471, #17548, #10245, #5921, #11573, #21062, #26286, #26736, #14963, #3328, #21478, #25448, #2874, #24103, #17952, #6341, #9816, #8484, #24595, #11590, #9832, #25468, #7652, #11124, #19287, #13300, #1619, #12009, #25886, #2073, #20643, #14141, #5498, #5058, #17135, #8948, #2484, #24142 ),
 .UNSPECIFIED., .F., .F.,
 ( 4, 2, 2, 2, 2, 2, 2, 2, 2, 2, 2, 2, 2, 2, 2, 2, 2, 2, 2, 2, 2, 2, 2, 1, 2, 2, 2, 2, 2, 2, 2, 2, 2, 4 ),
 ( 0.0000000000000000000, 0.06266952719514828900, 0.07833690899393538900, 0.09400429079272246100, 0.1253390543902965800, 0.1880085815854448400, 0.2193433451830189800, 0.2506781087805931600, 0.3133476359757414500, 0.3446823995733155900, 0.3603497813721026600, 0.3760171631708896800, 0.4386866903660378000, 0.5013562175611859800, 0.5326909811587600100, 0.5640257447563340500, 0.6266952719514822200, 0.6286536946763305900, 0.6288984975169364900, 0.6290208989372394500, 0.6291433003575426200, 0.6296329060387543300, 0.6306121174011780600, 0.6345289628508725700, 0.6423626537502615800, 0.6580300355490394900, 0.6893647991465955400, 0.7206995627441515900, 0.7520343263417074200, 0.8147038535368194000, 0.8773733807319315000, 0.9087081443294874300, 0.9400429079270434800, 1.002712435122155500 ),
 .UNSPECIFIED. ) ;
#22782 = ORIENTED_EDGE ( 'NONE', *, *, #14484, .T. ) ;
#22783 = CARTESIAN_POINT ( 'NONE',  ( -20.98283317970432200, -17.49999999999999600, 90.00000000000000000 ) ) ;
#22784 = ORIENTED_EDGE ( 'NONE', *, *, #24745, .T. ) ;
#22785 = CARTESIAN_POINT ( 'NONE',  ( -14.56762461466772000, 18.59238935355388700, -35.41651904368513500 ) ) ;
#22786 = CARTESIAN_POINT ( 'NONE',  ( 22.36511982791034800, 3.406534878147719200, -16.89651814814638800 ) ) ;
#22787 = DIRECTION ( 'NONE',  ( -1.000000000000000000, 0.0000000000000000000, 0.0000000000000000000 ) ) ;
#22788 = CARTESIAN_POINT ( 'NONE',  ( 16.09914080220635000, -1.169633447812433700, -35.08237442631390500 ) ) ;
#22789 = CARTESIAN_POINT ( 'NONE',  ( -4.600000000000000500, 16.46242805000000000, 0.0000000000000000000 ) ) ;
#22790 = LINE ( 'NONE', #2853, #18787 ) ;
#22791 = LINE ( 'NONE', #10218, #26776 ) ;
#22792 = FACE_OUTER_BOUND ( 'NONE', #18563, .T. ) ;
#22793 = CARTESIAN_POINT ( 'NONE',  ( -31.94261782050245600, -8.290118545313221800, -58.78184195325925300 ) ) ;
#22794 = CARTESIAN_POINT ( 'NONE',  ( 33.26667415568433500, -7.393199657642557400, -10.54722472706232700 ) ) ;
#22795 = VERTEX_POINT ( 'NONE', #397 ) ;
#22796 = CARTESIAN_POINT ( 'NONE',  ( -22.60211148797612800, -24.04463674679028500, -20.00000000000001800 ) ) ;
#22797 = CARTESIAN_POINT ( 'NONE',  ( 16.00163519812649000, -6.481297249058056500, -11.15250017515696100 ) ) ;
#22798 = VERTEX_POINT ( 'NONE', #19379 ) ;
#22799 = FACE_BOUND ( 'NONE', #14317, .T. ) ;
#22800 = CARTESIAN_POINT ( 'NONE',  ( 21.09070447294841700, 25.39500721723901900, -13.70877839084682000 ) ) ;
#22801 = CARTESIAN_POINT ( 'NONE',  ( 11.54215553384278600, 1.842201797791184200, -32.45445164474415400 ) ) ;
#22802 = CARTESIAN_POINT ( 'NONE',  ( -17.45850979988145100, -28.00357897782786400, -60.00000000000000700 ) ) ;
#22803 = CYLINDRICAL_SURFACE ( 'NONE', #20565, 40.00000000000000000 ) ;
#22804 = CARTESIAN_POINT ( 'NONE',  ( 22.37713240271472200, 1.471773359794926300, -25.22884449315774100 ) ) ;
#22805 = CIRCLE ( 'NONE', #16453, 1.449999999999991300 ) ;
#22806 = CARTESIAN_POINT ( 'NONE',  ( -27.55028632701984000, -28.99968488275732200, 48.50000000000000700 ) ) ;
#22807 = CARTESIAN_POINT ( 'NONE',  ( 32.07955624734908900, -8.452938127511000500, -10.79189004836982100 ) ) ;
#22808 = CARTESIAN_POINT ( 'NONE',  ( 40.00000000000000000, 5.628392632393531200, 8.000000000000000000 ) ) ;
#22809 = EDGE_CURVE ( 'NONE', #2005, #26169, #7304, .T. ) ;
#22810 = VERTEX_POINT ( 'NONE', #16827 ) ;
#22811 = AXIS2_PLACEMENT_3D ( 'NONE', #22537, #18572, #15558 ) ;
#22812 = CARTESIAN_POINT ( 'NONE',  ( 14.87370771968003100, -4.634975338420588300, -11.22026791374902500 ) ) ;
#22813 = CARTESIAN_POINT ( 'NONE',  ( -15.42851236636159500, -39.96811161819767500, 1.597028238191283000 ) ) ;
#22814 = ORIENTED_EDGE ( 'NONE', *, *, #9884, .F. ) ;
#22815 = CARTESIAN_POINT ( 'NONE',  ( 31.30227986821124000, 10.19594777700207900, -10.00010846186026600 ) ) ;
#22816 = VECTOR ( 'NONE', #873, 1000.000000000000000 ) ;
#22817 = CARTESIAN_POINT ( 'NONE',  ( 36.28810170360576100, 15.05188780479482700, 0.0000000000000000000 ) ) ;
#22818 = CARTESIAN_POINT ( 'NONE',  ( 42.76665804870820900, 4.485885483474225700, 90.00000000000001400 ) ) ;
#22819 = CARTESIAN_POINT ( 'NONE',  ( 26.83748091278773300, -18.00000000000000400, 89.00000000000000000 ) ) ;
#22820 = EDGE_CURVE ( 'NONE', #23507, #7041, #19881, .T. ) ;
#22821 = EDGE_CURVE ( 'NONE', #3062, #21609, #11934, .T. ) ;
#22822 = CARTESIAN_POINT ( 'NONE',  ( 35.72019086544069900, 18.00188780479481200, -4.500398268277370700 ) ) ;
#22823 = CARTESIAN_POINT ( 'NONE',  ( 10.59891459559593900, 18.55413638438960100, 75.50000000000001400 ) ) ;
#22824 = CIRCLE ( 'NONE', #1617, 0.1000000000000000500 ) ;
#22825 = ORIENTED_EDGE ( 'NONE', *, *, #9262, .T. ) ;
#22826 = DIRECTION ( 'NONE',  ( -1.000000000000000000, -0.0000000000000000000, -0.0000000000000000000 ) ) ;
#22827 = CARTESIAN_POINT ( 'NONE',  ( 32.29439036745236500, -8.708941092335669200, -10.23233550967798200 ) ) ;
#22828 = EDGE_CURVE ( 'NONE', #3144, #8365, #21996, .T. ) ;
#22829 = B_SPLINE_CURVE_WITH_KNOTS ( 'NONE', 3,
 ( #3139, #23929, #21304, #20881, #11812, #18222, #10493, #18650, #7028, #1003, #26110, #22182, #25691, #10075, #19566, #25266, #1845, #15645 ),
 .UNSPECIFIED., .F., .F.,
 ( 4, 2, 2, 2, 2, 2, 2, 2, 4 ),
 ( 0.0000000000000000000, 0.1250000000000000000, 0.2500000000000000000, 0.3750000000000000000, 0.5000000000000000000, 0.6250000000000000000, 0.7500000000000000000, 0.8750000000000000000, 1.000000000000000000 ),
 .UNSPECIFIED. ) ;
#22830 = ORIENTED_EDGE ( 'NONE', *, *, #26701, .T. ) ;
#22831 = CARTESIAN_POINT ( 'NONE',  ( 31.16088675336612100, -12.29833877984712500, -10.00000000000000200 ) ) ;
#22832 = DIRECTION ( 'NONE',  ( -0.1829685881456297700, -4.079346670967173100E-017, -0.9831187597396333600 ) ) ;
#22833 = ORIENTED_EDGE ( 'NONE', *, *, #20250, .F. ) ;
#22834 = CARTESIAN_POINT ( 'NONE',  ( 32.38870049359084600, 9.373774366135908300, -10.00116621131368600 ) ) ;
#22835 = VECTOR ( 'NONE', #19203, 1000.000000000000000 ) ;
#22836 = CARTESIAN_POINT ( 'NONE',  ( 0.0000000000000000000, -0.8865213383406707100, 1.535499999999999000 ) ) ;
#22837 = AXIS2_PLACEMENT_3D ( 'NONE', #9470, #26391, #22912 ) ;
#22838 = DIRECTION ( 'NONE',  ( 0.0000000000000000000, 0.0000000000000000000, 1.000000000000000000 ) ) ;
#22839 = CARTESIAN_POINT ( 'NONE',  ( -30.84857130538394900, -29.95621084281400900, 47.68116288923968000 ) ) ;
#22840 = CIRCLE ( 'NONE', #26494, 1.099999999999993200 ) ;
#22841 = EDGE_CURVE ( 'NONE', #1781, #19026, #1169, .T. ) ;
#22842 = ORIENTED_EDGE ( 'NONE', *, *, #5405, .F. ) ;
#22843 = CARTESIAN_POINT ( 'NONE',  ( 14.29629342224168700, -2.966510473672210800, -34.04093888860595700 ) ) ;
#22844 = EDGE_LOOP ( 'NONE', ( #20582, #12316, #1082, #7410 ) ) ;
#22845 = VECTOR ( 'NONE', #2824, 1000.000000000000000 ) ;
#22846 = CARTESIAN_POINT ( 'NONE',  ( 30.58130056753210400, -9.605852756395545800, -10.55191483644117400 ) ) ;
#22847 = CARTESIAN_POINT ( 'NONE',  ( 19.49038105676660500, 2.333333333333339300, -23.56217782649105200 ) ) ;
#22848 = ORIENTED_EDGE ( 'NONE', *, *, #3380, .T. ) ;
#22849 = AXIS2_PLACEMENT_3D ( 'NONE', #23293, #17153, #10695 ) ;
#22850 = DIRECTION ( 'NONE',  ( -0.0000000000000000000, 0.5000000000000038900, 0.8660254037844363800 ) ) ;
#22851 = CARTESIAN_POINT ( 'NONE',  ( -10.00000000000000700, -32.17711309516605700, -63.97500000000001600 ) ) ;
#22852 = CARTESIAN_POINT ( 'NONE',  ( -29.67226124151140000, -31.12164701322057400, 18.50000000000000000 ) ) ;
#22853 = CARTESIAN_POINT ( 'NONE',  ( -30.12795572106809100, -4.429402241457542500, 74.75273800835330500 ) ) ;
#22854 = CARTESIAN_POINT ( 'NONE',  ( -38.72983346207416800, -12.99999999999999800, 90.00000000000000000 ) ) ;
#22855 = EDGE_LOOP ( 'NONE', ( #1874, #8744, #15498, #16955, #1444, #23803, #8108 ) ) ;
#22856 = DIRECTION ( 'NONE',  ( 0.0000000000000000000, 0.0000000000000000000, -1.000000000000000000 ) ) ;
#22857 = CARTESIAN_POINT ( 'NONE',  ( -34.43874251570812800, 19.13059546944037900, -4.990454880038892100 ) ) ;
#22858 = AXIS2_PLACEMENT_3D ( 'NONE', #26030, #6942, #20367 ) ;
#22859 = CARTESIAN_POINT ( 'NONE',  ( 29.76833828519041300, -10.92929082321632700, -10.00204499481326300 ) ) ;
#22860 = ADVANCED_FACE ( 'NONE', ( #23688 ), #1615, .F. ) ;
#22861 = CARTESIAN_POINT ( 'NONE',  ( 23.94187005010140000, -10.95243617890813900, -11.00669009541203800 ) ) ;
#22862 = EDGE_CURVE ( 'NONE', #13044, #10288, #7801, .T. ) ;
#22863 = AXIS2_PLACEMENT_3D ( 'NONE', #7052, #23966, #24849 ) ;
#22864 = ORIENTED_EDGE ( 'NONE', *, *, #18351, .F. ) ;
#22865 = CARTESIAN_POINT ( 'NONE',  ( -38.72983346207416800, -10.00000000000000000, -55.00289488391941000 ) ) ;
#22866 = CARTESIAN_POINT ( 'NONE',  ( 0.0000000000000000000, 15.00188780479481200, -16.28573824994708400 ) ) ;
#22867 = CARTESIAN_POINT ( 'NONE',  ( -1.299999999999990100, 17.26242805000000000, 0.9998989822836096300 ) ) ;
#22868 = ADVANCED_FACE ( 'NONE', ( #8090 ), #20241, .T. ) ;
#22869 = AXIS2_PLACEMENT_3D ( 'NONE', #20287, #8576, #15042 ) ;
#22870 = SHAPE_REPRESENTATION ( 'Anaesthetic Unit', ( #17256 ), #16067 ) ;
#22871 = CARTESIAN_POINT ( 'NONE',  ( 21.46855521311015000, -11.00062919626637000, -19.99999222777265800 ) ) ;
#22872 = VECTOR ( 'NONE', #23985, 1000.000000000000000 ) ;
#22873 = CARTESIAN_POINT ( 'NONE',  ( 19.95929214352103300, 1.545362027784698000, -15.75000000000000400 ) ) ;
#22874 = CARTESIAN_POINT ( 'NONE',  ( 29.27425259933005100, 15.05188780479482300, -1.734723475976807100E-015 ) ) ;
#22875 = DIRECTION ( 'NONE',  ( 0.0000000000000000000, -1.000000000000000000, 0.0000000000000000000 ) ) ;
#22876 = ORIENTED_EDGE ( 'NONE', *, *, #5270, .F. ) ;
#22877 = ORIENTED_EDGE ( 'NONE', *, *, #158, .F. ) ;
#22878 = CARTESIAN_POINT ( 'NONE',  ( 7.600000000000002300, 0.0000000000000000000, 0.6009999999999999800 ) ) ;
#22879 = CIRCLE ( 'NONE', #5303, 1.500000000000000200 ) ;
#22880 = LINE ( 'NONE', #25928, #8083 ) ;
#22881 = B_SPLINE_CURVE_WITH_KNOTS ( 'NONE', 3,
 ( #14825, #19169, #19609, #13573, #16990, #6201, #25736, #20062, #5353, #19147, #12314, #16572, #609, #22671, #21343, #24869 ),
 .UNSPECIFIED., .F., .F.,
 ( 4, 2, 2, 2, 2, 2, 2, 4 ),
 ( 0.003204731974739382300, 0.003605232869312059300, 0.004005733763884735900, 0.004406234658457412900, 0.004806735553030090000, 0.005207236447602767000, 0.005607737342175444000, 0.006408739131320803300 ),
 .UNSPECIFIED. ) ;
#22882 = PRODUCT_DEFINITION ( 'UNKNOWN', '', #13156, #13347 ) ;
#22883 = CARTESIAN_POINT ( 'NONE',  ( 17.05000000000000100, -27.00000000000000000, -4.500000000044246400 ) ) ;
#22884 = VERTEX_POINT ( 'NONE', #8534 ) ;
#22885 = EDGE_CURVE ( 'NONE', #12808, #81, #363, .T. ) ;
#22886 = CARTESIAN_POINT ( 'NONE',  ( 15.33061104496117400, 3.077706261759705500, -29.24343725906302900 ) ) ;
#22887 = CIRCLE ( 'NONE', #9289, 0.7999999999999577400 ) ;
#22888 = DIRECTION ( 'NONE',  ( 0.0000000000000000000, 0.0000000000000000000, 1.000000000000000000 ) ) ;
#22889 = CARTESIAN_POINT ( 'NONE',  ( 32.75852826258341800, 7.814272841784557500, -10.79038578028572600 ) ) ;
#22890 = CARTESIAN_POINT ( 'NONE',  ( 14.99038105676661000, 11.49999999999998800, -31.35640646055101000 ) ) ;
#22891 = DIRECTION ( 'NONE',  ( -1.000000000000000000, 0.0000000000000000000, 0.0000000000000000000 ) ) ;
#22892 = DIRECTION ( 'NONE',  ( 1.000000000000000000, 0.0000000000000000000, 0.0000000000000000000 ) ) ;
#22893 = LINE ( 'NONE', #377, #20284 ) ;
#22894 = ORIENTED_EDGE ( 'NONE', *, *, #4137, .F. ) ;
#22895 = ORIENTED_EDGE ( 'NONE', *, *, #9061, .F. ) ;
#22896 = FACE_OUTER_BOUND ( 'NONE', #12896, .T. ) ;
#22897 = CARTESIAN_POINT ( 'NONE',  ( 9.999999999999994700, 33.11818269470715100, 2.799999999999999800 ) ) ;
#22898 = CARTESIAN_POINT ( 'NONE',  ( 22.27720262927920600, -17.99993721888338500, 86.58700032085823800 ) ) ;
#22899 = EDGE_LOOP ( 'NONE', ( #23398, #16487, #21052, #12857 ) ) ;
#22900 = CARTESIAN_POINT ( 'NONE',  ( -30.21615934142303300, -30.59410354495205900, 17.50138412236262300 ) ) ;
#22901 = DIRECTION ( 'NONE',  ( 0.0000000000000000000, -1.000000000000000000, 0.0000000000000000000 ) ) ;
#22902 = PRODUCT ( 'End Cap', 'End Cap', '', ( #21881 ) ) ;
#22903 = CARTESIAN_POINT ( 'NONE',  ( 33.18309199510233000, 7.341640294745777100, -10.85028046510642800 ) ) ;
#22904 = CARTESIAN_POINT ( 'NONE',  ( 14.59999999999999100, -3.836665218650174000, -10.00000000000000500 ) ) ;
#22905 = DIRECTION ( 'NONE',  ( 0.0000000000000000000, 0.0000000000000000000, -1.000000000000000000 ) ) ;
#22906 = DIRECTION ( 'NONE',  ( 0.0000000000000000000, 0.0000000000000000000, 1.000000000000000000 ) ) ;
#22907 = VECTOR ( 'NONE', #11200, 1000.000000000000000 ) ;
#22908 = CARTESIAN_POINT ( 'NONE',  ( -12.00000000000000000, -33.96000000000000100, 17.04999999999999700 ) ) ;
#22909 = CARTESIAN_POINT ( 'NONE',  ( 15.33061104496117400, 3.077706261759705500, -29.24343725906302900 ) ) ;
#22910 = ORIENTED_EDGE ( 'NONE', *, *, #22390, .T. ) ;
#22911 = VERTEX_POINT ( 'NONE', #17578 ) ;
#22912 = DIRECTION ( 'NONE',  ( 0.0000000000000000000, -0.0000000000000000000, 1.000000000000000000 ) ) ;
#22913 = ADVANCED_FACE ( 'NONE', ( #3356 ), #8973, .F. ) ;
#22914 = AXIS2_PLACEMENT_3D ( 'NONE', #5725, #20887, #9189 ) ;
#22915 = CARTESIAN_POINT ( 'NONE',  ( 22.49740675631577600, -0.001426184764261131900, -5.750000000000001800 ) ) ;
#22916 = ORIENTED_EDGE ( 'NONE', *, *, #1972, .F. ) ;
#22917 = VERTEX_POINT ( 'NONE', #8122 ) ;
#22918 = DIRECTION ( 'NONE',  ( 0.0000000000000000000, 0.0000000000000000000, -1.000000000000000000 ) ) ;
#22919 = ADVANCED_FACE ( 'NONE', ( #13756 ), #2960, .F. ) ;
#22920 = CARTESIAN_POINT ( 'NONE',  ( 33.90549768506070200, 7.988727298819277700, -10.00010777512423100 ) ) ;
#22921 = CARTESIAN_POINT ( 'NONE',  ( 3.484652151473760300, 38.57312052861183800, 1.603863593108180400 ) ) ;
#22922 = DIRECTION ( 'NONE',  ( 1.000000000000000000, -0.0000000000000000000, -0.0000000000000000000 ) ) ;
#22923 = DIRECTION ( 'NONE',  ( 0.0000000000000000000, -3.491481338843133400E-015, 1.000000000000000000 ) ) ;
#22924 = PRODUCT_DEFINITION_SHAPE ( 'NONE', 'NONE',  #26808 ) ;
#22925 = CIRCLE ( 'NONE', #13646, 0.6009999999999999800 ) ;
#22926 = LINE ( 'NONE', #11239, #18259 ) ;
#22927 = CARTESIAN_POINT ( 'NONE',  ( 12.41868519386811400, 3.000000000000003600, -35.64513985372897100 ) ) ;
#22928 = DIRECTION ( 'NONE',  ( -0.0000000000000000000, -1.000000000000000000, -0.0000000000000000000 ) ) ;
#22929 = ORIENTED_EDGE ( 'NONE', *, *, #10207, .F. ) ;
#22930 = LINE ( 'NONE', #21592, #11140 ) ;
#22931 = ADVANCED_FACE ( 'NONE', ( #11201 ), #25540, .T. ) ;
#22932 = EDGE_LOOP ( 'NONE', ( #1821, #4546, #24755, #13392 ) ) ;
#22933 = CARTESIAN_POINT ( 'NONE',  ( 35.98486171008885000, 0.0000000000000000000, -10.88710873491284100 ) ) ;
#22934 = EDGE_CURVE ( 'NONE', #11191, #228, #25134, .T. ) ;
#22935 = FACE_OUTER_BOUND ( 'NONE', #19756, .T. ) ;
#22936 = CARTESIAN_POINT ( 'NONE',  ( -31.74999999999995700, 0.0000000000000000000, 0.0000000000000000000 ) ) ;
#22937 = EDGE_LOOP ( 'NONE', ( #414, #6671, #19360 ) ) ;
#22938 = ORIENTED_EDGE ( 'NONE', *, *, #24435, .F. ) ;
#22939 = CARTESIAN_POINT ( 'NONE',  ( 35.13754504839835800, 5.201589828944412000, -10.18875109901211000 ) ) ;
#22940 = CARTESIAN_POINT ( 'NONE',  ( 28.84538803282964600, 19.83892388304079200, -5.921733414863529900 ) ) ;
#22941 = CARTESIAN_POINT ( 'NONE',  ( -39.96319210838385800, -1.750334721773759700, 3.606020324764065000 ) ) ;
#22942 = CARTESIAN_POINT ( 'NONE',  ( 0.6999999999999999600, -0.4460030829489898800, -0.7725000000000027400 ) ) ;
#22943 = CARTESIAN_POINT ( 'NONE',  ( 13.78795667606790700, 0.6742939603263945500, -11.33047556301644000 ) ) ;
#22944 = CARTESIAN_POINT ( 'NONE',  ( -39.22034922704044400, 29.65202901862429400, -52.68229019225928100 ) ) ;
#22945 = CARTESIAN_POINT ( 'NONE',  ( 3.960316855990312600, -8.084281684609896600, -2.151425710639373700 ) ) ;
#22946 = CIRCLE ( 'NONE', #17241, 0.5559999999999994900 ) ;
#22947 = DIRECTION ( 'NONE',  ( 0.0000000000000000000, -1.093918397138708700E-015, -1.000000000000000000 ) ) ;
#22948 = VERTEX_POINT ( 'NONE', #15485 ) ;
#22949 = CARTESIAN_POINT ( 'NONE',  ( -6.974813436299110800, -27.49999999999999600, 65.00000000000000000 ) ) ;
#22950 = CIRCLE ( 'NONE', #6539, 0.9999999999999867900 ) ;
#22951 = B_SPLINE_CURVE_WITH_KNOTS ( 'NONE', 3,
 ( #24249, #9035, #18989, #22940, #3447, #11256, #9947, #8609, #23810, #6483, #12131, #10358, #17674, #442, #2173, #17235, #15973, #4322, #7777, #10842, #5217, #22099, #5632, #15117, #11301, #7817 ),
 .UNSPECIFIED., .F., .F.,
 ( 4, 2, 2, 2, 2, 2, 2, 2, 2, 2, 2, 2, 4 ),
 ( 0.0002107818248197160000, 0.001091276575903841700, 0.001971771326987967700, 0.002852266078072093500, 0.003732760829156219300, 0.004173008204698280600, 0.004613255580240342900, 0.005053502955782403400, 0.005493750331324474300, 0.005933997706866544300, 0.006374245082408615300, 0.006814492457950686200, 0.007254739833492757100 ),
 .UNSPECIFIED. ) ;
#22952 = CARTESIAN_POINT ( 'NONE',  ( -30.33692975732539000, -6.862249883242741400, 74.70375118521960200 ) ) ;
#22953 = DIRECTION ( 'NONE',  ( 0.0000000000000000000, -1.000000000000000000, 0.0000000000000000000 ) ) ;
#22954 = ORIENTED_EDGE ( 'NONE', *, *, #8947, .F. ) ;
#22955 = ORIENTED_EDGE ( 'NONE', *, *, #26704, .F. ) ;
#22956 = ORIENTED_EDGE ( 'NONE', *, *, #2448, .F. ) ;
#22957 = AXIS2_PLACEMENT_3D ( 'NONE', #10005, #13459, #14292 ) ;
#22958 = CARTESIAN_POINT ( 'NONE',  ( 34.91568602120904800, 4.733673720971112600, -10.96504417374065600 ) ) ;
#22959 = DIRECTION ( 'NONE',  ( -0.0000000000000000000, -0.0000000000000000000, -1.000000000000000000 ) ) ;
#22960 = CARTESIAN_POINT ( 'NONE',  ( -29.95731442572360600, -30.84750038469370600, 17.68015179147020900 ) ) ;
#22961 = DIRECTION ( 'NONE',  ( 0.0000000000000000000, 0.5000000000000013300, 0.8660254037844380400 ) ) ;
#22962 = LINE ( 'NONE', #14265, #22816 ) ;
#22963 = ORIENTED_EDGE ( 'NONE', *, *, #15328, .F. ) ;
#22964 = ORIENTED_EDGE ( 'NONE', *, *, #1686, .F. ) ;
#22965 = DIRECTION ( 'NONE',  ( 0.4999999999999980600, -1.858493443031236500E-016, 0.8660254037844397100 ) ) ;
#22966 = DIRECTION ( 'NONE',  ( 0.0000000000000000000, 0.0000000000000000000, 1.000000000000000000 ) ) ;
#22967 = DIRECTION ( 'NONE',  ( 0.0000000000000000000, 0.0000000000000000000, 1.000000000000000000 ) ) ;
#22968 = DIRECTION ( 'NONE',  ( 0.0000000000000000000, 0.0000000000000000000, -1.000000000000000000 ) ) ;
#22969 = ORIENTED_EDGE ( 'NONE', *, *, #20239, .T. ) ;
#22970 = FACE_OUTER_BOUND ( 'NONE', #5198, .T. ) ;
#22971 = PLANE ( 'NONE',  #19877 ) ;
#22972 = CARTESIAN_POINT ( 'NONE',  ( 14.99038105676660700, 3.119047619047623500, -31.35640646055101800 ) ) ;
#22973 = DIRECTION ( 'NONE',  ( -1.000000000000000000, -0.0000000000000000000, -0.0000000000000000000 ) ) ;
#22974 = ORIENTED_EDGE ( 'NONE', *, *, #17001, .T. ) ;
#22975 = EDGE_LOOP ( 'NONE', ( #26090, #24558, #20433, #19055 ) ) ;
#22976 = CARTESIAN_POINT ( 'NONE',  ( 24.67275008674395000, -2.499999903109316100, -1.140379609639336900E-046 ) ) ;
#22977 = CARTESIAN_POINT ( 'NONE',  ( 13.65345824600487200, -3.055384628032744100, -33.67202469462176100 ) ) ;
#22978 = VECTOR ( 'NONE', #7477, 1000.000000000000000 ) ;
#22979 = CARTESIAN_POINT ( 'NONE',  ( 35.97072535594866600, 4.851856623703022300, -10.00000000000000200 ) ) ;
#22980 = CYLINDRICAL_SURFACE ( 'NONE', #15503, 1.500000000000000000 ) ;
#22981 = EDGE_CURVE ( 'NONE', #11644, #21961, #15101, .T. ) ;
#22982 = CARTESIAN_POINT ( 'NONE',  ( 16.62601383747009700, 7.244991466199779000, -11.12609329281643200 ) ) ;
#22983 = CARTESIAN_POINT ( 'NONE',  ( 20.00000000000000400, 0.0000000000000000000, 1.610000000000000100 ) ) ;
#22984 = EDGE_CURVE ( 'NONE', #20348, #8402, #21821, .T. ) ;
#22985 = VERTEX_POINT ( 'NONE', #3497 ) ;
#22986 = AXIS2_PLACEMENT_3D ( 'NONE', #19441, #7797, #21628 ) ;
#22987 = ORIENTED_EDGE ( 'NONE', *, *, #2413, .T. ) ;
#22988 = CARTESIAN_POINT ( 'NONE',  ( 38.75073852054892100, -12.94853162653516800, 87.20624385815332900 ) ) ;
#22989 = EDGE_CURVE ( 'NONE', #23281, #13906, #4941, .T. ) ;
#22990 = B_SPLINE_CURVE_WITH_KNOTS ( 'NONE', 3,
 ( #5905, #12871, #17970, #13304 ),
 .UNSPECIFIED., .F., .F.,
 ( 4, 4 ),
 ( 7.770031522344853700E-018, 0.009146643741054841900 ),
 .UNSPECIFIED. ) ;
#22991 = CARTESIAN_POINT ( 'NONE',  ( 0.0000000000000000000, 0.3699999999999950000, 1.400000000000001500 ) ) ;
#22992 = EDGE_CURVE ( 'NONE', #22669, #14768, #11481, .T. ) ;
#22993 = ADVANCED_FACE ( 'NONE', ( #6260 ), #11056, .F. ) ;
#22994 = VECTOR ( 'NONE', #9022, 1000.000000000000000 ) ;
#22995 = ORIENTED_EDGE ( 'NONE', *, *, #9046, .T. ) ;
#22996 = VERTEX_POINT ( 'NONE', #13252 ) ;
#22997 = VERTEX_POINT ( 'NONE', #12390 ) ;
#22998 = FACE_OUTER_BOUND ( 'NONE', #3987, .T. ) ;
#22999 = CARTESIAN_POINT ( 'NONE',  ( 1.729999999999999800, 0.0000000000000000000, 0.0000000000000000000 ) ) ;
#23000 = CARTESIAN_POINT ( 'NONE',  ( 0.9999999999999991100, 14.66242805000000300, 2.000000000000000900 ) ) ;
#23001 = ORIENTED_EDGE ( 'NONE', *, *, #12903, .F. ) ;
#23002 = ORIENTED_EDGE ( 'NONE', *, *, #6652, .T. ) ;
#23003 = EDGE_CURVE ( 'NONE', #15102, #24846, #15301, .T. ) ;
#23004 = CARTESIAN_POINT ( 'NONE',  ( 35.40833537480921900, 4.249387973187352500, -10.32388372520424400 ) ) ;
#23005 = VERTEX_POINT ( 'NONE', #4161 ) ;
#23006 = ADVANCED_FACE ( 'NONE', ( #19240 ), #8889, .F. ) ;
#23007 = CARTESIAN_POINT ( 'NONE',  ( 0.0000000000000000000, 0.0000000000000000000, 0.0000000000000000000 ) ) ;
#23008 = CARTESIAN_POINT ( 'NONE',  ( 19.43461760784554600, 2.333333333333339700, -23.52998278424553600 ) ) ;
#23009 = ORIENTED_EDGE ( 'NONE', *, *, #8575, .F. ) ;
#23010 = MANIFOLD_SOLID_BREP ( 'Cut-Extrude2', #23747 ) ;
#23011 = CARTESIAN_POINT ( 'NONE',  ( 20.28527542551036300, 26.04575772785259600, -59.88463443023902500 ) ) ;
#23012 = CARTESIAN_POINT ( 'NONE',  ( -16.44205607301940100, 20.71488275303326900, -34.21889934947770900 ) ) ;
#23013 = ORIENTED_EDGE ( 'NONE', *, *, #9215, .F. ) ;
#23014 = ORIENTED_EDGE ( 'NONE', *, *, #24248, .T. ) ;
#23015 = CARTESIAN_POINT ( 'NONE',  ( -1.431263968539000500, 13.83110157253147000, 1.438293681269346300 ) ) ;
#23016 = FACE_OUTER_BOUND ( 'NONE', #4824, .T. ) ;
#23017 = EDGE_CURVE ( 'NONE', #16065, #26012, #24698, .T. ) ;
#23018 = EDGE_LOOP ( 'NONE', ( #15911, #12205 ) ) ;
#23019 = FACE_OUTER_BOUND ( 'NONE', #18507, .T. ) ;
#23020 = CARTESIAN_POINT ( 'NONE',  ( -38.72988798464117400, -10.00023281234022800, 23.87971119718142500 ) ) ;
#23021 = DIRECTION ( 'NONE',  ( 0.0000000000000000000, 0.0000000000000000000, -1.000000000000000000 ) ) ;
#23022 = ORIENTED_EDGE ( 'NONE', *, *, #22984, .F. ) ;
#23023 = CARTESIAN_POINT ( 'NONE',  ( 27.83908088365596700, -28.72271741262057200, -20.81883704903917500 ) ) ;
#23024 = ORIENTED_EDGE ( 'NONE', *, *, #21529, .F. ) ;
#23025 = CARTESIAN_POINT ( 'NONE',  ( 0.0000000000000000000, -6.599999999999999600, -35.77000000000001000 ) ) ;
#23026 = DIRECTION ( 'NONE',  ( 0.9166595351652336900, -0.3996689837736442900, -0.0000000000000000000 ) ) ;
#23027 = CARTESIAN_POINT ( 'NONE',  ( 35.69781471495591800, 2.991038801488359300, -10.54384827723461400 ) ) ;
#23028 = DIRECTION ( 'NONE',  ( -0.0000000000000000000, -0.0000000000000000000, -1.000000000000000000 ) ) ;
#23029 = CARTESIAN_POINT ( 'NONE',  ( 16.29949895216649100, 6.805036942338251200E-015, -35.19971700865822600 ) ) ;
#23031 = ORIENTED_EDGE ( 'NONE', *, *, #2685, .F. ) ;
#23030 = DIRECTION ( 'NONE',  ( 0.0000000000000000000, 0.0000000000000000000, -1.000000000000000000 ) ) ;
#23032 = VECTOR ( 'NONE', #20924, 1000.000000000000000 ) ;
#23033 = CYLINDRICAL_SURFACE ( 'NONE', #9256, 0.3999999999999999700 ) ;
#23034 = LINE ( 'NONE', #25654, #18293 ) ;
#23035 = DIRECTION ( 'NONE',  ( -0.0000000000000000000, 0.0000000000000000000, -1.000000000000000000 ) ) ;
#23036 = CARTESIAN_POINT ( 'NONE',  ( 38.99830971133763300, -12.65432098765431800, 86.50000000000001400 ) ) ;
#23037 = LINE ( 'NONE', #25655, #17415 ) ;
#23038 = ORIENTED_EDGE ( 'NONE', *, *, #9117, .F. ) ;
#23039 = DIRECTION ( 'NONE',  ( -1.000000000000000000, -0.0000000000000000000, -0.0000000000000000000 ) ) ;
#23040 = VECTOR ( 'NONE', #3955, 1000.000000000000000 ) ;
#23041 = CARTESIAN_POINT ( 'NONE',  ( 18.41008669192750700, 8.762201299621441600, -10.00000000000000200 ) ) ;
#23042 = ORIENTED_EDGE ( 'NONE', *, *, #15502, .T. ) ;
#23043 = FACE_BOUND ( 'NONE', #562, .T. ) ;
#23044 = CARTESIAN_POINT ( 'NONE',  ( 23.51125211871825700, 2.429768101389238500, -17.80072504783085200 ) ) ;
#23045 = ORIENTED_EDGE ( 'NONE', *, *, #3367, .T. ) ;
#23046 = PLANE ( 'NONE',  #9937 ) ;
#23047 = ORIENTED_EDGE ( 'NONE', *, *, #14007, .T. ) ;
#23048 = LINE ( 'NONE', #23025, #4164 ) ;
#23049 = CARTESIAN_POINT ( 'NONE',  ( 30.23524441335456500, -26.18888308559747100, -6.636383837190412500 ) ) ;
#23050 = DIRECTION ( 'NONE',  ( 0.8949343913984425500, -0.4461977533474358300, 1.121722325301946900E-016 ) ) ;
#23051 = EDGE_CURVE ( 'NONE', #7427, #14219, #6587, .T. ) ;
#23052 = LINE ( 'NONE', #11360, #16953 ) ;
#23053 = DIRECTION ( 'NONE',  ( 0.0000000000000000000, 1.000000000000000000, -1.337011374280644200E-015 ) ) ;
#23054 = ORIENTED_EDGE ( 'NONE', *, *, #16173, .T. ) ;
#23055 = CARTESIAN_POINT ( 'NONE',  ( 10.00000000000000200, -19.98966601622017300, 3.549999999999999400 ) ) ;
#23056 = EDGE_CURVE ( 'NONE', #17682, #25372, #1421, .T. ) ;
#23057 = AXIS2_PLACEMENT_3D ( 'NONE', #5563, #20298, #19387 ) ;
#23058 = CARTESIAN_POINT ( 'NONE',  ( 33.50426097592176000, 21.99445787976080900, -9.672930210598517300 ) ) ;
#23059 = CARTESIAN_POINT ( 'NONE',  ( 16.91345016986912200, -7.559340262965283100, -11.11556031896993300 ) ) ;
#23060 = CARTESIAN_POINT ( 'NONE',  ( -38.79365247272662700, 10.09664951557702900, 4.461883813347882600 ) ) ;
#23061 = ORIENTED_EDGE ( 'NONE', *, *, #8405, .T. ) ;
#23062 = LINE ( 'NONE', #15993, #24038 ) ;
#23063 =( LENGTH_UNIT ( ) NAMED_UNIT ( * ) SI_UNIT ( .MILLI., .METRE. ) );
#23064 = CARTESIAN_POINT ( 'NONE',  ( 13.55519521205627400, -1.598234943816296200, -36.30130421866661500 ) ) ;
#23065 = CARTESIAN_POINT ( 'NONE',  ( 11.28608230806482600, 1.680110705755414500, -34.99123127272549300 ) ) ;
#23066 = ORIENTED_EDGE ( 'NONE', *, *, #1373, .T. ) ;
#23067 = DIRECTION ( 'NONE',  ( 1.000000000000000000, -7.754143652618960200E-016, 0.0000000000000000000 ) ) ;
#23068 = CARTESIAN_POINT ( 'NONE',  ( 36.62462101126362800, 1.841647889558638600, -10.02522723036198600 ) ) ;
#23069 = CARTESIAN_POINT ( 'NONE',  ( -16.00000000000000400, 2.350496694187739000, -39.25000000000000700 ) ) ;
#23070 = EDGE_CURVE ( 'NONE', #719, #13789, #3054, .T. ) ;
#23071 = CARTESIAN_POINT ( 'NONE',  ( 2.000000000000001800, 0.0000000000000000000, 1.899999999999999900 ) ) ;
#23072 = DIRECTION ( 'NONE',  ( 1.000000000000000000, 0.0000000000000000000, 0.0000000000000000000 ) ) ;
#23073 = AXIS2_PLACEMENT_3D ( 'NONE', #12526, #17652, #19872 ) ;
#23074 = FILL_AREA_STYLE_COLOUR ( '', #9632 ) ;
#23075 = CARTESIAN_POINT ( 'NONE',  ( -0.7045400315440332200, 39.99400390375223000, -59.02244984639759200 ) ) ;
#23076 = ORIENTED_EDGE ( 'NONE', *, *, #5441, .F. ) ;
#23077 = DIRECTION ( 'NONE',  ( 0.0000000000000000000, 0.0000000000000000000, 1.000000000000000000 ) ) ;
#23078 = VERTEX_POINT ( 'NONE', #22552 ) ;
#23079 = VECTOR ( 'NONE', #26318, 1000.000000000000000 ) ;
#23080 = CARTESIAN_POINT ( 'NONE',  ( 19.41434433285915200, -9.462853373056614000, -10.00000000000000000 ) ) ;
#23081 = CARTESIAN_POINT ( 'NONE',  ( -32.74204319636893200, 22.14169000894077000, -8.928680417569911000 ) ) ;
#23082 = PLANE ( 'NONE',  #25231 ) ;
#23083 = CARTESIAN_POINT ( 'NONE',  ( 1.000000000000000000, 1.338009248846951700, -0.7725000000000042900 ) ) ;
#23084 = DIRECTION ( 'NONE',  ( 1.000000000000000000, 0.0000000000000000000, 0.0000000000000000000 ) ) ;
#23085 = LINE ( 'NONE', #13146, #13674 ) ;
#23086 = CARTESIAN_POINT ( 'NONE',  ( 13.14873355088633000, 29.65202901862517500, -52.68229019225990600 ) ) ;
#23087 = ORIENTED_EDGE ( 'NONE', *, *, #25821, .T. ) ;
#23088 = CARTESIAN_POINT ( 'NONE',  ( 4.894423862168674000, 38.41952930136799400, 1.981648270649853900 ) ) ;
#23089 = CARTESIAN_POINT ( 'NONE',  ( 30.47894632181162700, 10.12271862888687200, -10.11911924565556500 ) ) ;
#23090 = DIRECTION ( 'NONE',  ( -0.7071067811865866500, 8.659560562354452100E-017, -0.7071067811865082700 ) ) ;
#23091 = CARTESIAN_POINT ( 'NONE',  ( 24.78844054298041800, 11.02683720420278100, -10.75554125123157300 ) ) ;
#23092 = DIRECTION ( 'NONE',  ( 0.0000000000000000000, 0.0000000000000000000, 1.000000000000000000 ) ) ;
#23093 = CARTESIAN_POINT ( 'NONE',  ( -0.1983666506075111600, 39.99950817062187300, -59.74096886969648800 ) ) ;
#23094 = VERTEX_POINT ( 'NONE', #5949 ) ;
#23095 = FACE_OUTER_BOUND ( 'NONE', #26000, .T. ) ;
#23096 = ORIENTED_EDGE ( 'NONE', *, *, #19244, .F. ) ;
#23097 = CARTESIAN_POINT ( 'NONE',  ( -0.2158028314834286600, 39.99947522539350300, -59.71052310543745300 ) ) ;
#23098 = PRESENTATION_STYLE_ASSIGNMENT (( #593 ) ) ;
#23099 = FACE_OUTER_BOUND ( 'NONE', #3719, .T. ) ;
#23100 = DIRECTION ( 'NONE',  ( -0.0000000000000000000, -0.0000000000000000000, 1.000000000000000000 ) ) ;
#23101 = CARTESIAN_POINT ( 'NONE',  ( -0.7999999999999999300, 13.66242805000000100, 2.000000000000000900 ) ) ;
#23102 = CARTESIAN_POINT ( 'NONE',  ( 35.75370202715707500, 15.60845918686770700, -17.07763025738868400 ) ) ;
#23103 = DIRECTION ( 'NONE',  ( 1.652117596168388200E-016, -0.0000000000000000000, -1.000000000000000000 ) ) ;
#23104 = CARTESIAN_POINT ( 'NONE',  ( 29.43118037155395000, 10.20347316796594200, -10.49501233259772300 ) ) ;
#23105 = CARTESIAN_POINT ( 'NONE',  ( 2.000000000000000000, 0.0000000000000000000, 0.0000000000000000000 ) ) ;
#23106 = CARTESIAN_POINT ( 'NONE',  ( 40.00000000000000000, 4.898587196592272600E-015, -60.00289488391958100 ) ) ;
#23107 = CARTESIAN_POINT ( 'NONE',  ( 26.07607378625585400, 11.26295995149340700, -10.28721878162589000 ) ) ;
#23108 = CARTESIAN_POINT ( 'NONE',  ( -17.02518656370088800, -26.50000000000000000, 64.00000000000000000 ) ) ;
#23109 = EDGE_LOOP ( 'NONE', ( #4559, #3109, #3487, #12633 ) ) ;
#23110 = LINE ( 'NONE', #16145, #23911 ) ;
#23111 = VERTEX_POINT ( 'NONE', #754 ) ;
#23112 = EDGE_CURVE ( 'NONE', #21009, #8237, #2900, .T. ) ;
#23113 = CARTESIAN_POINT ( 'NONE',  ( 30.43777612358010000, -10.69100217876417600, -10.00000000000000200 ) ) ;
#23114 = AXIS2_PLACEMENT_3D ( 'NONE', #8007, #23183, #12374 ) ;
#23115 = CARTESIAN_POINT ( 'NONE',  ( -27.56076068892711100, 2.350496694187738500, 10.00000000000000000 ) ) ;
#23116 = ORIENTED_EDGE ( 'NONE', *, *, #11126, .T. ) ;
#23117 = VERTEX_POINT ( 'NONE', #2492 ) ;
#23118 =( LENGTH_UNIT ( ) NAMED_UNIT ( * ) SI_UNIT ( .MILLI., .METRE. ) );
#23119 = DIRECTION ( 'NONE',  ( -0.4999999999999987800, 0.0000000000000000000, -0.8660254037844393700 ) ) ;
#23120 = ADVANCED_FACE ( 'NONE', ( #22391 ), #13259, .F. ) ;
#23121 = CARTESIAN_POINT ( 'NONE',  ( -19.83359110024791900, -22.00000000000000000, -4.999999999999997300 ) ) ;
#23122 = VECTOR ( 'NONE', #26430, 1000.000000000000000 ) ;
#23123 = CARTESIAN_POINT ( 'NONE',  ( 29.75585476204170400, 10.14524927759490700, -10.38233396404174000 ) ) ;
#23124 = CARTESIAN_POINT ( 'NONE',  ( 35.71569831215845200, -4.355941976706607700, -10.08788206044019900 ) ) ;
#23125 = EDGE_CURVE ( 'NONE', #21363, #13364, #13889, .T. ) ;
#23126 = CARTESIAN_POINT ( 'NONE',  ( 26.81875170476293500, 11.80517046369587900, -10.00118882100209900 ) ) ;
#23127 = CARTESIAN_POINT ( 'NONE',  ( 2.000000000000000000, 0.0000000000000000000, 0.0000000000000000000 ) ) ;
#23128 = CARTESIAN_POINT ( 'NONE',  ( 36.11205680876132400, -0.7912028732922415900, -10.48504625264005200 ) ) ;
#23129 = PLANE ( 'NONE',  #6566 ) ;
#23130 = EDGE_CURVE ( 'NONE', #10448, #25267, #8507, .T. ) ;
#23131 = VERTEX_POINT ( 'NONE', #6814 ) ;
#23132 = DIRECTION ( 'NONE',  ( -1.000000000000000000, 0.0000000000000000000, 0.0000000000000000000 ) ) ;
#23133 = ORIENTED_EDGE ( 'NONE', *, *, #8300, .F. ) ;
#23134 = STYLED_ITEM ( 'NONE', ( #4519 ), #15159 ) ;
#23135 = DIRECTION ( 'NONE',  ( 0.0000000000000000000, 0.0000000000000000000, -1.000000000000000000 ) ) ;
#23136 = CARTESIAN_POINT ( 'NONE',  ( -1.499999999999987600, 25.97818269470715100, 0.0000000000000000000 ) ) ;
#23137 = CIRCLE ( 'NONE', #11540, 8.000000000000001800 ) ;
#23138 = CARTESIAN_POINT ( 'NONE',  ( 0.1000000000000028600, 0.0000000000000000000, 0.0000000000000000000 ) ) ;
#23139 = CARTESIAN_POINT ( 'NONE',  ( -23.00000000000000000, -0.4999999999999938400, -55.00000000000000000 ) ) ;
#23140 = AXIS2_PLACEMENT_3D ( 'NONE', #16964, #25713, #12264 ) ;
#23141 = ORIENTED_EDGE ( 'NONE', *, *, #10165, .F. ) ;
#23142 = CARTESIAN_POINT ( 'NONE',  ( 23.52649137916668600, -23.14129771255558800, -20.99861136220169700 ) ) ;
#23143 = DIRECTION ( 'NONE',  ( 1.000000000000000000, 0.0000000000000000000, 0.0000000000000000000 ) ) ;
#23144 = DIRECTION ( 'NONE',  ( 1.000000000000000000, 0.0000000000000000000, 0.0000000000000000000 ) ) ;
#23145 = AXIS2_PLACEMENT_3D ( 'NONE', #24838, #17792, #6169 ) ;
#23146 = CARTESIAN_POINT ( 'NONE',  ( 35.05789644371920100, -4.428192859966108200, -10.90656984419856300 ) ) ;
#23147 = CARTESIAN_POINT ( 'NONE',  ( 28.17108515919665400, 11.57945969740307900, -10.00000000000000200 ) ) ;
#23148 = CARTESIAN_POINT ( 'NONE',  ( -30.45776904605881400, -18.00000000000000400, 87.00000000000001400 ) ) ;
#23149 = CARTESIAN_POINT ( 'NONE',  ( 36.18580837072489200, -2.779341940304398000, -10.11720815365436200 ) ) ;
#23150 = APPLICATION_CONTEXT ( 'automotive_design' ) ;
#23151 = CARTESIAN_POINT ( 'NONE',  ( -37.38315576869122500, 14.23024901512036100, -0.1591240084347099500 ) ) ;
#23152 = ORIENTED_EDGE ( 'NONE', *, *, #18848, .F. ) ;
#23153 = ORIENTED_EDGE ( 'NONE', *, *, #21543, .T. ) ;
#23154 = DIRECTION ( 'NONE',  ( -0.0000000000000000000, -0.0000000000000000000, -1.000000000000000000 ) ) ;
#23155 = AXIS2_PLACEMENT_3D ( 'NONE', #17948, #14948, #3305 ) ;
#23156 = ORIENTED_EDGE ( 'NONE', *, *, #25336, .F. ) ;
#23157 = CARTESIAN_POINT ( 'NONE',  ( -4.200000000000000200, 17.26242805000000000, 0.9998989822836098500 ) ) ;
#23158 = PLANE ( 'NONE',  #1030 ) ;
#23159 = CARTESIAN_POINT ( 'NONE',  ( 53.11971191787007700, 58.51268573965602100, 50.41548933523464600 ) ) ;
#23160 =( NAMED_UNIT ( * ) PLANE_ANGLE_UNIT ( ) SI_UNIT ( $, .RADIAN. ) );
#23161 = CARTESIAN_POINT ( 'NONE',  ( 2.000000000000001800, 2.326828918379971400E-016, -1.899999999999999900 ) ) ;
#23162 = CARTESIAN_POINT ( 'NONE',  ( 13.77261172295535600, 1.347111479062088600E-015, -11.46564481861137500 ) ) ;
#23163 = LINE ( 'NONE', #14873, #16282 ) ;
#23164 = DIRECTION ( 'NONE',  ( 2.167324052973048700E-015, 1.000000000000000000, 0.0000000000000000000 ) ) ;
#23165 = CARTESIAN_POINT ( 'NONE',  ( 35.63871507357170300, -5.436072664929119100, -10.00063249076462700 ) ) ;
#23166 = CARTESIAN_POINT ( 'NONE',  ( 28.97690880135078100, 10.80768682341177500, -10.11981865540501100 ) ) ;
#23167 = CARTESIAN_POINT ( 'NONE',  ( 36.58377812668660300, -2.878127605179237900, -10.00201029562178500 ) ) ;
#23168 = B_SPLINE_CURVE_WITH_KNOTS ( 'NONE', 3,
 ( #17707, #25188, #15554, #2620, #4798, #18565, #15123, #19022, #19930, #20797, #8225, #22105, #4368, #7382, #13871, #14719, #19465, #10829, #11728, #9547, #3057, #3501 ),
 .UNSPECIFIED., .F., .F.,
 ( 4, 2, 2, 2, 2, 2, 2, 2, 2, 2, 4 ),
 ( 1.040834085586084300E-016, 0.008316796419216497900, 0.01663359283843289200, 0.01871279194323699100, 0.02079199104804108800, 0.02495038925764931200, 0.03326718567686575600, 0.04158398209608220300, 0.04574238030569042400, 0.04990077851529865800, 0.06653437135373155300 ),
 .UNSPECIFIED. ) ;
#23169 = EDGE_LOOP ( 'NONE', ( #3884, #5035, #23877, #24314, #21182, #7765, #7640, #9150, #7444, #4196, #25949, #18412, #18645, #8283 ) ) ;
#23170 = ORIENTED_EDGE ( 'NONE', *, *, #19504, .T. ) ;
#23171 = DIRECTION ( 'NONE',  ( 0.7071067811865474600, -0.7071067811865474600, -0.0000000000000000000 ) ) ;
#23172 = EDGE_LOOP ( 'NONE', ( #2597, #2127, #21485, #1566, #16330 ) ) ;
#23173 = EDGE_CURVE ( 'NONE', #9483, #1058, #21208, .T. ) ;
#23174 = CARTESIAN_POINT ( 'NONE',  ( -9.122867069282650100, -20.25553604259033200, 3.830038686278650900 ) ) ;
#23175 = CARTESIAN_POINT ( 'NONE',  ( -998.0893446488945500, 0.0000000000000000000, 0.0000000000000000000 ) ) ;
#23176 = FACE_OUTER_BOUND ( 'NONE', #19546, .T. ) ;
#23177 = ADVANCED_FACE ( 'NONE', ( #5036 ), #16882, .F. ) ;
#23178 = CARTESIAN_POINT ( 'NONE',  ( 22.36534474426551000, -17.99999966236587700, 86.49999999987660700 ) ) ;
#23179 = DIRECTION ( 'NONE',  ( 1.000000000000000000, -0.0000000000000000000, -0.0000000000000000000 ) ) ;
#23180 = CARTESIAN_POINT ( 'NONE',  ( 17.45850979988144400, -28.00357897782786400, -70.00000000000000000 ) ) ;
#23182 = AXIS2_PLACEMENT_3D ( 'NONE', #25980, #3868, #7769 ) ;
#23181 = FACE_OUTER_BOUND ( 'NONE', #22937, .T. ) ;
#23183 = DIRECTION ( 'NONE',  ( 0.0000000000000000000, 0.0000000000000000000, 1.000000000000000000 ) ) ;
#23184 = CARTESIAN_POINT ( 'NONE',  ( 34.30665040100517900, -6.192235257907214000, -10.43193402360007300 ) ) ;
#23185 = EDGE_CURVE ( 'NONE', #18102, #13058, #17066, .T. ) ;
#23186 = CARTESIAN_POINT ( 'NONE',  ( 28.50000000000000400, -7.193747284969077800, -10.00000000000000900 ) ) ;
#23187 = CARTESIAN_POINT ( 'NONE',  ( 36.22347514015984900, -4.192180830238025500, -10.00000000000000200 ) ) ;
#23188 = ORIENTED_EDGE ( 'NONE', *, *, #9923, .T. ) ;
#23189 = EDGE_LOOP ( 'NONE', ( #24736, #20794, #22331, #401, #20599 ) ) ;
#23190 = VERTEX_POINT ( 'NONE', #3316 ) ;
#23191 = ADVANCED_FACE ( 'NONE', ( #15384 ), #19279, .F. ) ;
#23192 = CIRCLE ( 'NONE', #13563, 5.299999999999998900 ) ;
#23193 = DIRECTION ( 'NONE',  ( -1.000000000000000000, 0.0000000000000000000, -0.0000000000000000000 ) ) ;
#23194 = CARTESIAN_POINT ( 'NONE',  ( 14.00000000000000500, -4.955844122715714000, -38.00000000000000700 ) ) ;
#23195 = DIRECTION ( 'NONE',  ( -0.4999999999999991100, -0.0000000000000000000, -0.8660254037844392600 ) ) ;
#23196 = PLANE ( 'NONE',  #13915 ) ;
#23197 = CARTESIAN_POINT ( 'NONE',  ( 22.37713240271470700, -1.839716699743677600, -25.22884449315773700 ) ) ;
#23198 = CARTESIAN_POINT ( 'NONE',  ( 31.59516694273824200, -18.24147813948129100, -45.00000000000001400 ) ) ;
#23199 = CARTESIAN_POINT ( 'NONE',  ( 20.82531754730548800, -4.999999999999996400, -16.25000000000000000 ) ) ;
#23200 = CARTESIAN_POINT ( 'NONE',  ( -4.600000000000000500, 16.46242805000000000, 3.299999999999999800 ) ) ;
#23201 = CARTESIAN_POINT ( 'NONE',  ( 33.83672677863411600, -7.037073549224364100, -10.27824970117306700 ) ) ;
#23202 = ADVANCED_FACE ( 'NONE', ( #7641 ), #4198, .F. ) ;
#23203 = PLANE ( 'NONE',  #3314 ) ;
#23204 = ORIENTED_EDGE ( 'NONE', *, *, #2360, .F. ) ;
#23205 = VECTOR ( 'NONE', #19543, 1000.000000000000000 ) ;
#23206 = AXIS2_PLACEMENT_3D ( 'NONE', #12112, #22922, #2995 ) ;
#23207 = EDGE_LOOP ( 'NONE', ( #6610, #24805, #10490, #11129 ) ) ;
#23208 = CARTESIAN_POINT ( 'NONE',  ( 2.000000000000000000, -0.8865213383406707100, 1.535499999999999000 ) ) ;
#23209 = ORIENTED_EDGE ( 'NONE', *, *, #18832, .T. ) ;
#23210 = CARTESIAN_POINT ( 'NONE',  ( 15.75000000000000000, 0.0000000000000000000, -5.750000000000001800 ) ) ;
#23211 = CARTESIAN_POINT ( 'NONE',  ( 10.91721892028687400, 0.8400195705112076800, -34.77826789649770200 ) ) ;
#23212 = CARTESIAN_POINT ( 'NONE',  ( 25.15544456622765800, -1.762442437759885300, -19.74999999999999300 ) ) ;
#23213 = CARTESIAN_POINT ( 'NONE',  ( 16.11368762808239900, 8.159071739694370600, -10.00000000000000400 ) ) ;
#23214 = CARTESIAN_POINT ( 'NONE',  ( 16.60362971081844900, 1.471773359794950900, -21.89551115982440200 ) ) ;
#23215 = SHAPE_DEFINITION_REPRESENTATION ( #11937, #2421 ) ;
#23216 = CARTESIAN_POINT ( 'NONE',  ( 13.08018379226754000, 2.983922711743630900, -33.33899263314970100 ) ) ;
#23217 =( REPRESENTATION_RELATIONSHIP ('NONE','NONE', #11087, #295 ) REPRESENTATION_RELATIONSHIP_WITH_TRANSFORMATION ( #14946 )SHAPE_REPRESENTATION_RELATIONSHIP( ) );
#23218 = VECTOR ( 'NONE', #25744, 1000.000000000000000 ) ;
#23219 = CARTESIAN_POINT ( 'NONE',  ( -3.499999999999990200, 14.66242805000000300, 0.0000000000000000000 ) ) ;
#23220 = CARTESIAN_POINT ( 'NONE',  ( 9.999999999999994700, 33.11818269470715100, 5.000000000000000000 ) ) ;
#23221 = CARTESIAN_POINT ( 'NONE',  ( 37.48875585572306300, -16.19910075585331200, 87.00000000000002800 ) ) ;
#23222 = AXIS2_PLACEMENT_3D ( 'NONE', #12461, #6380, #11593 ) ;
#23223 = CARTESIAN_POINT ( 'NONE',  ( 36.16012815851397700, 1.120048949312485900, -10.37499760112914900 ) ) ;
#23224 = DIRECTION ( 'NONE',  ( 0.0000000000000000000, -0.0000000000000000000, 1.000000000000000000 ) ) ;
#23225 = CARTESIAN_POINT ( 'NONE',  ( 33.27624084068588000, -7.839178599015016700, -10.18968238650552400 ) ) ;
#23226 = CARTESIAN_POINT ( 'NONE',  ( 25.01740677106420200, -10.99811219521095000, -13.33381723701222100 ) ) ;
#23227 =( BOUNDED_CURVE ( )  B_SPLINE_CURVE ( 3, ( #19636, #7973, #3208, #18294 ),
 .UNSPECIFIED., .F., .F. ) 
 B_SPLINE_CURVE_WITH_KNOTS ( ( 4, 4 ),
 ( 5.985440083231692300, 6.580930531127480200 ),
 .UNSPECIFIED. ) 
 CURVE ( )  GEOMETRIC_REPRESENTATION_ITEM ( )  RATIONAL_B_SPLINE_CURVE ( ( 1.000000000000000000, 0.9706669279829196500, 0.9706669279829196500, 1.000000000000000000 ) ) 
 REPRESENTATION_ITEM ( '' )  );
#23228 = ORIENTED_EDGE ( 'NONE', *, *, #15699, .T. ) ;
#23229 = CARTESIAN_POINT ( 'NONE',  ( 15.64372745077569800, -5.974385158861006000, -11.17051645060695500 ) ) ;
#23230 = ORIENTED_EDGE ( 'NONE', *, *, #8458, .T. ) ;
#23231 = EDGE_CURVE ( 'NONE', #1536, #22570, #12447, .T. ) ;
#23232 = AXIS2_PLACEMENT_3D ( 'NONE', #22404, #17156, #4245 ) ;
#23233 = EDGE_CURVE ( 'NONE', #25663, #3112, #21181, .T. ) ;
#23234 = CARTESIAN_POINT ( 'NONE',  ( 30.84044997438758200, 9.450792378933130100, -10.55139714328920800 ) ) ;
#23235 = CARTESIAN_POINT ( 'NONE',  ( 0.0000000000000000000, 0.0000000000000000000, 30.00000000000000000 ) ) ;
#23236 = CARTESIAN_POINT ( 'NONE',  ( 0.0000000000000000000, 36.48295627896228400, -45.00000000000001400 ) ) ;
#23237 = CARTESIAN_POINT ( 'NONE',  ( 11.22414047046620100, 1.210538541345992800, -32.26794307142401400 ) ) ;
#23238 = AXIS2_PLACEMENT_3D ( 'NONE', #22229, #26148, #16569 ) ;
#23239 = CARTESIAN_POINT ( 'NONE',  ( -4.600000000000000500, 16.86242804999999800, 1.000000000000000200 ) ) ;
#23240 = DIRECTION ( 'NONE',  ( 0.5150380749100549300, 1.049727191138618100E-016, 0.8571673007021118900 ) ) ;
#23241 = AXIS2_PLACEMENT_3D ( 'NONE', #14885, #6251, #18324 ) ;
#23242 = CARTESIAN_POINT ( 'NONE',  ( 17.27636238330916600, -27.50000000000000000, 79.99066376115479200 ) ) ;
#23243 = FACE_OUTER_BOUND ( 'NONE', #20055, .T. ) ;
#23244 = LINE ( 'NONE', #24084, #24984 ) ;
#23245 = DIRECTION ( 'NONE',  ( -1.000000000000000000, -0.0000000000000000000, 0.0000000000000000000 ) ) ;
#23246 = CARTESIAN_POINT ( 'NONE',  ( 32.92646374320972300, -8.426620098810662500, -10.08850652009841300 ) ) ;
#23247 = CARTESIAN_POINT ( 'NONE',  ( 32.80209264120610900, 18.00188780479496800, -3.580089778883799300 ) ) ;
#23248 = ORIENTED_EDGE ( 'NONE', *, *, #11226, .F. ) ;
#23249 = PRESENTATION_LAYER_ASSIGNMENT (  '', '', ( #14427 ) ) ;
#23250 = CARTESIAN_POINT ( 'NONE',  ( 19.95929214352104000, -1.762442437759861800, -16.74999999999999300 ) ) ;
#23251 = CARTESIAN_POINT ( 'NONE',  ( 19.79247312459695600, -10.00044366773689900, -10.33793119962236200 ) ) ;
#23252 = DIRECTION ( 'NONE',  ( -0.7072135462503523800, -0.7070000000000005200, -0.0000000000000000000 ) ) ;
#23253 = DIRECTION ( 'NONE',  ( 0.0000000000000000000, 0.0000000000000000000, -1.000000000000000000 ) ) ;
#23254 = ORIENTED_EDGE ( 'NONE', *, *, #14742, .T. ) ;
#23255 = ADVANCED_FACE ( 'NONE', ( #17975 ), #24602, .T. ) ;
#23256 = CARTESIAN_POINT ( 'NONE',  ( 22.69633030480504800, -23.95577675788766200, -49.48356438504642100 ) ) ;
#23257 = CARTESIAN_POINT ( 'NONE',  ( 42.65364932559010900, 5.456322385695433900, 89.83897193303559400 ) ) ;
#23258 = EDGE_CURVE ( 'NONE', #21246, #7329, #1210, .T. ) ;
#23259 = CARTESIAN_POINT ( 'NONE',  ( -15.00000000000000000, 17.42894191624406000, -26.88781292110221000 ) ) ;
#23260 = DIRECTION ( 'NONE',  ( 1.000000000000000000, 0.0000000000000000000, 0.0000000000000000000 ) ) ;
#23261 = CIRCLE ( 'NONE', #16403, 7.999999999999998200 ) ;
#23262 = CARTESIAN_POINT ( 'NONE',  ( 14.47680172890931700, -3.166666666666656300, -28.75049022060388300 ) ) ;
#23263 = VERTEX_POINT ( 'NONE', #11578 ) ;
#23264 = CARTESIAN_POINT ( 'NONE',  ( -28.72700463300574800, -27.83465690155462400, 47.68116295096086800 ) ) ;
#23265 = CARTESIAN_POINT ( 'NONE',  ( 32.55953624816615400, -9.024854288581208200, -10.02546844346767700 ) ) ;
#23266 = CIRCLE ( 'NONE', #13632, 40.00000000000000000 ) ;
#23267 = CARTESIAN_POINT ( 'NONE',  ( 35.81802729965627200, -2.162832283059821700, -10.96308113998193300 ) ) ;
#23268 = VERTEX_POINT ( 'NONE', #18415 ) ;
#23269 = PLANE ( 'NONE',  #26060 ) ;
#23270 = VERTEX_POINT ( 'NONE', #5488 ) ;
#23271 = VECTOR ( 'NONE', #1989, 1000.000000000000100 ) ;
#23272 = CARTESIAN_POINT ( 'NONE',  ( 31.83350478640457100, 8.670835255810590800, -10.67002204941831800 ) ) ;
#23273 = LINE ( 'NONE', #12890, #6435 ) ;
#23274 = CARTESIAN_POINT ( 'NONE',  ( 12.15659555926298200, -2.519499827807886400, -32.80866521878169800 ) ) ;
#23275 = VECTOR ( 'NONE', #11258, 1000.000000000000000 ) ;
#23276 = DIRECTION ( 'NONE',  ( -0.0000000000000000000, 0.7071067811865509000, 0.7071067811865442400 ) ) ;
#23277 = ORIENTED_EDGE ( 'NONE', *, *, #21740, .F. ) ;
#23278 = DIRECTION ( 'NONE',  ( 0.0000000000000000000, 0.0000000000000000000, 1.000000000000000000 ) ) ;
#23279 = CARTESIAN_POINT ( 'NONE',  ( 31.59959650362347700, -9.999503821034503300, -10.00000000000000200 ) ) ;
#23280 = DIRECTION ( 'NONE',  ( -1.000000000000000000, -0.0000000000000000000, -0.0000000000000000000 ) ) ;
#23281 = VERTEX_POINT ( 'NONE', #353 ) ;
#23282 = DIRECTION ( 'NONE',  ( 0.0000000000000000000, 0.0000000000000000000, 1.000000000000000000 ) ) ;
#23283 = CARTESIAN_POINT ( 'NONE',  ( 25.00000000000000000, 0.0000000000000000000, -10.00000000000000200 ) ) ;
#23284 = DIRECTION ( 'NONE',  ( 0.0000000000000000000, 1.000000000000000000, 0.0000000000000000000 ) ) ;
#23285 = CARTESIAN_POINT ( 'NONE',  ( 31.11743368370063200, -29.67667974926598300, 18.50000000000000400 ) ) ;
#23286 = CARTESIAN_POINT ( 'NONE',  ( -30.45776904605881100, -8.424805709458922800, 74.35242376248467600 ) ) ;
#23287 = CARTESIAN_POINT ( 'NONE',  ( 21.49754563793624100, 2.800184509592327200, -24.72101483773725800 ) ) ;
#23288 = EDGE_CURVE ( 'NONE', #19919, #2444, #4684, .T. ) ;
#23289 = VERTEX_POINT ( 'NONE', #14581 ) ;
#23290 = ORIENTED_EDGE ( 'NONE', *, *, #13216, .F. ) ;
#23291 = LINE ( 'NONE', #5074, #18958 ) ;
#23292 = CARTESIAN_POINT ( 'NONE',  ( 29.47784019960724000, -10.26611044260950400, -10.38277677583607300 ) ) ;
#23293 = CARTESIAN_POINT ( 'NONE',  ( 0.1000000000000028600, 2.204364238465235600E-016, -1.800000000000000000 ) ) ;
#23294 = CARTESIAN_POINT ( 'NONE',  ( 21.42344121252319800, -10.43631418355870700, -11.02857370198801400 ) ) ;
#23295 = LINE ( 'NONE', #26323, #25925 ) ;
#23296 = DIRECTION ( 'NONE',  ( 0.0000000000000000000, -0.0000000000000000000, 1.000000000000000000 ) ) ;
#23297 = EDGE_LOOP ( 'NONE', ( #23290, #16807, #7849 ) ) ;
#23298 = CARTESIAN_POINT ( 'NONE',  ( 0.0000000000000000000, -0.5669153054390718700, 0.3700000000000000500 ) ) ;
#23299 = EDGE_CURVE ( 'NONE', #16271, #26218, #7261, .T. ) ;
#23300 = ADVANCED_FACE ( 'NONE', ( #15004 ), #2920, .F. ) ;
#23301 = CARTESIAN_POINT ( 'NONE',  ( 32.68979738169900200, 8.202152580365993400, -10.32628080716633400 ) ) ;
#23302 = DIRECTION ( 'NONE',  ( 1.000000000000000000, -0.0000000000000000000, -0.0000000000000000000 ) ) ;
#23303 = ADVANCED_FACE ( 'NONE', ( #15874 ), #9418, .T. ) ;
#23304 =( GEOMETRIC_REPRESENTATION_CONTEXT ( 3 ) GLOBAL_UNCERTAINTY_ASSIGNED_CONTEXT ( ( #9694 ) ) GLOBAL_UNIT_ASSIGNED_CONTEXT ( ( #20027, #1429, #15676 ) ) REPRESENTATION_CONTEXT ( 'NONE', 'WORKASPACE' ) );
#23305 = CARTESIAN_POINT ( 'NONE',  ( 1.730000000000000000, 0.3700000000000018800, -0.5374539623124279200 ) ) ;
#23306 = ADVANCED_FACE ( 'NONE', ( #14987 ), #12464, .T. ) ;
#23307 = DIRECTION ( 'NONE',  ( 1.000000000000000000, 0.0000000000000000000, 0.0000000000000000000 ) ) ;
#23308 = CIRCLE ( 'NONE', #443, 1.250000000000000200 ) ;
#23309 = FACE_BOUND ( 'NONE', #6213, .T. ) ;
#23310 = VERTEX_POINT ( 'NONE', #9857 ) ;
#23311 = DIRECTION ( 'NONE',  ( -0.0000000000000000000, -1.000000000000000000, -0.0000000000000000000 ) ) ;
#23312 = ORIENTED_EDGE ( 'NONE', *, *, #12115, .F. ) ;
#23313 = CARTESIAN_POINT ( 'NONE',  ( 1.999999999999999100, 1.347111479062080600E-016, 1.099999999999993600 ) ) ;
#23314 = DIRECTION ( 'NONE',  ( 0.0000000000000000000, 0.0000000000000000000, 1.000000000000000000 ) ) ;
#23315 = ORIENTED_EDGE ( 'NONE', *, *, #23476, .T. ) ;
#23316 = CARTESIAN_POINT ( 'NONE',  ( 41.14304315434142000, -12.50000000000000000, -0.0000000000000000000 ) ) ;
#23317 = CARTESIAN_POINT ( 'NONE',  ( 32.65955943432658900, 8.169958208914048100, -10.37846848202205900 ) ) ;
#23318 = CARTESIAN_POINT ( 'NONE',  ( 10.00000000000001600, 22.87785310813344400, 75.00000000000000000 ) ) ;
#23319 = CARTESIAN_POINT ( 'NONE',  ( 28.40938031141516600, -0.9163499657226624700, -4.250000000000002700 ) ) ;
#23320 = CARTESIAN_POINT ( 'NONE',  ( 29.68710829656516700, -31.10752655083684500, 18.23141914488487500 ) ) ;
#23321 = VERTEX_POINT ( 'NONE', #5523 ) ;
#23322 = DIRECTION ( 'NONE',  ( 1.000000000000000000, 0.0000000000000000000, 0.0000000000000000000 ) ) ;
#23323 = EDGE_LOOP ( 'NONE', ( #20338, #25589, #17134, #10333, #17110, #15595 ) ) ;
#23324 = DIRECTION ( 'NONE',  ( -1.000000000000000000, 0.0000000000000000000, 0.0000000000000000000 ) ) ;
#23325 = CARTESIAN_POINT ( 'NONE',  ( 39.96470347564927300, 9.155461545079354800, 84.99999999999998600 ) ) ;
#23326 = AXIS2_PLACEMENT_3D ( 'NONE', #26198, #23569, #23144 ) ;
#23327 = CARTESIAN_POINT ( 'NONE',  ( 10.88359320546066700, -0.7483102892856538000, -34.75885408099109200 ) ) ;
#23328 = B_SPLINE_CURVE_WITH_KNOTS ( 'NONE', 3,
 ( #22817, #6780, #26297, #25024 ),
 .UNSPECIFIED., .F., .F.,
 ( 4, 4 ),
 ( -5.999999999857046800E-008, 0.004817332653781379400 ),
 .UNSPECIFIED. ) ;
#23329 = DIRECTION ( 'NONE',  ( 1.000000000000000000, 0.0000000000000000000, 0.0000000000000000000 ) ) ;
#23330 = VERTEX_POINT ( 'NONE', #19821 ) ;
#23331 = CARTESIAN_POINT ( 'NONE',  ( 2.999999999999455100, -10.99811219520519000, -5.000000000000000000 ) ) ;
#23332 = VECTOR ( 'NONE', #19953, 1000.000000000000000 ) ;
#23333 = CARTESIAN_POINT ( 'NONE',  ( 36.00000000000001400, 5.628392632393529400, 4.000000000000000000 ) ) ;
#23334 = CARTESIAN_POINT ( 'NONE',  ( 33.19360137936100600, 8.738553177932226700, -10.00000000000000200 ) ) ;
#23335 = CYLINDRICAL_SURFACE ( 'NONE', #22724, 1.024999999999970600 ) ;
#23336 = CIRCLE ( 'NONE', #2138, 5.299999999999998900 ) ;
#23337 = CARTESIAN_POINT ( 'NONE',  ( 17.48321647559693700, 2.800184509592345900, -22.40334081524489200 ) ) ;
#23338 = ADVANCED_FACE ( 'NONE', ( #17604 ), #7280, .F. ) ;
#23339 = ORIENTED_EDGE ( 'NONE', *, *, #24859, .F. ) ;
#23340 = ORIENTED_EDGE ( 'NONE', *, *, #3695, .F. ) ;
#23341 = EDGE_CURVE ( 'NONE', #16763, #13660, #8857, .T. ) ;
#23342 = CIRCLE ( 'NONE', #16025, 2.150000000012586300 ) ;
#23343 = CARTESIAN_POINT ( 'NONE',  ( 19.75730732442414700, 24.81306648049920600, -55.00289488391999300 ) ) ;
#23344 = CARTESIAN_POINT ( 'NONE',  ( 12.82730956334596000, 0.02424354474112122200, -10.00000000000000200 ) ) ;
#23345 = EDGE_CURVE ( 'NONE', #25576, #14768, #141, .T. ) ;
#23346 = DIRECTION ( 'NONE',  ( 0.7071067811865475700, 0.7071067811865475700, -0.0000000000000000000 ) ) ;
#23347 = DIRECTION ( 'NONE',  ( 0.8660254037844396000, 0.0000000000000000000, -0.4999999999999981700 ) ) ;
#23348 = ORIENTED_EDGE ( 'NONE', *, *, #13473, .F. ) ;
#23349 = AXIS2_PLACEMENT_3D ( 'NONE', #19161, #26596, #13172 ) ;
#23350 = CARTESIAN_POINT ( 'NONE',  ( 34.47303754472034100, 5.567602077591750700, -10.96596403592982900 ) ) ;
#23351 = EDGE_CURVE ( 'NONE', #21009, #22079, #26790, .T. ) ;
#23352 = CARTESIAN_POINT ( 'NONE',  ( 33.15280116660585500, 7.748636664637422700, -10.32582871682074100 ) ) ;
#23353 = PLANE ( 'NONE',  #22574 ) ;
#23354 = EDGE_CURVE ( 'NONE', #1986, #16534, #12969, .T. ) ;
#23355 = LINE ( 'NONE', #15959, #6915 ) ;
#23356 = AXIS2_PLACEMENT_3D ( 'NONE', #19204, #21833, #11025 ) ;
#23357 = PLANE ( 'NONE',  #5620 ) ;
#23358 = EDGE_LOOP ( 'NONE', ( #12126, #848, #10010, #6703, #11291 ) ) ;
#23359 = VERTEX_POINT ( 'NONE', #6860 ) ;
#23360 = CARTESIAN_POINT ( 'NONE',  ( 37.99478048492797900, 0.6461686726914391800, -12.54151412992742600 ) ) ;
#23361 = AXIS2_PLACEMENT_3D ( 'NONE', #7102, #23119, #26608 ) ;
#23362 = DIRECTION ( 'NONE',  ( -1.000000000000000000, -8.432645438837737200E-017, 0.0000000000000000000 ) ) ;
#23363 = CARTESIAN_POINT ( 'NONE',  ( 12.49038105677230900, -2.999999999999995600, -35.68653347947648800 ) ) ;
#23364 = FACE_OUTER_BOUND ( 'NONE', #15704, .T. ) ;
#23365 = CARTESIAN_POINT ( 'NONE',  ( 34.25000000000000000, 1.132798289211301900E-015, -4.250000000000000000 ) ) ;
#23366 = ORIENTED_EDGE ( 'NONE', *, *, #15944, .T. ) ;
#23367 = ORIENTED_EDGE ( 'NONE', *, *, #507, .T. ) ;
#23368 = LINE ( 'NONE', #15541, #25867 ) ;
#23369 = CARTESIAN_POINT ( 'NONE',  ( 2.000000000000001800, 0.0000000000000000000, 0.0000000000000000000 ) ) ;
#23370 = CARTESIAN_POINT ( 'NONE',  ( 35.40790876418850500, 5.723013901127870900, -10.00562601715508200 ) ) ;
#23371 = EDGE_CURVE ( 'NONE', #6639, #25723, #2524, .T. ) ;
#23372 = VECTOR ( 'NONE', #17939, 1000.000000000000000 ) ;
#23373 = DIRECTION ( 'NONE',  ( 0.0000000000000000000, -1.000000000000000000, 0.0000000000000000000 ) ) ;
#23374 = CARTESIAN_POINT ( 'NONE',  ( 33.62574347642274100, 6.887078767210376800, -10.72782149936828800 ) ) ;
#23375 = CARTESIAN_POINT ( 'NONE',  ( 14.00357229137699000, 2.141622845037654400, -11.30370809901736400 ) ) ;
#23376 = CARTESIAN_POINT ( 'NONE',  ( 38.15816169250385300, -11.99811219520519100, -1.499999999999997800 ) ) ;
#23377 = DIRECTION ( 'NONE',  ( 1.652117596168388200E-016, 0.0000000000000000000, -1.000000000000000000 ) ) ;
#23378 = FACE_OUTER_BOUND ( 'NONE', #19792, .T. ) ;
#23379 = DIRECTION ( 'NONE',  ( 1.000000000000000000, 0.0000000000000000000, -0.0000000000000000000 ) ) ;
#23380 = EDGE_LOOP ( 'NONE', ( #20164, #19929, #3279, #10828 ) ) ;
#23381 = DIRECTION ( 'NONE',  ( -0.0000000000000000000, -1.000000000000000000, -0.0000000000000000000 ) ) ;
#23382 = B_SPLINE_CURVE_WITH_KNOTS ( 'NONE', 3,
 ( #7348, #22941, #3448, #13006, #24689, #11257, #10804, #12547, #18095, #14261, #6484, #2593, #9948, #28, #17675, #12989, #4752, #13828, #6899, #852, #22052, #2174, #17236, #5589, #9036, #13434, #462, #18538 ),
 .UNSPECIFIED., .F., .F.,
 ( 4, 2, 2, 2, 2, 2, 2, 2, 2, 2, 2, 2, 2, 4 ),
 ( 0.02546793692341695800, 0.02695349310959971700, 0.02843904929578247200, 0.02918182738887385000, 0.02992460548196523200, 0.03066738357505660900, 0.03141016166814798700, 0.03289571785433075000, 0.03363849594742212400, 0.03438127404051350600, 0.03512405213360488000, 0.03586683022669626100, 0.03660960831978764300, 0.03735238641287901700 ),
 .UNSPECIFIED. ) ;
#23383 = VECTOR ( 'NONE', #15948, 1000.000000000000000 ) ;
#23384 = AXIS2_PLACEMENT_3D ( 'NONE', #24953, #13236, #5862 ) ;
#23385 = CARTESIAN_POINT ( 'NONE',  ( 12.00000000000000000, -27.00000000000000000, 65.00000000000000000 ) ) ;
#23386 = ORIENTED_EDGE ( 'NONE', *, *, #15491, .F. ) ;
#23387 = DIRECTION ( 'NONE',  ( -1.000000000000000000, 0.0000000000000000000, 0.0000000000000000000 ) ) ;
#23388 = VERTEX_POINT ( 'NONE', #11653 ) ;
#23389 = ORIENTED_EDGE ( 'NONE', *, *, #15387, .T. ) ;
#23390 = CARTESIAN_POINT ( 'NONE',  ( 34.96549113267445800, 4.757425703655367300, -10.66434431179948600 ) ) ;
#23391 = CARTESIAN_POINT ( 'NONE',  ( 34.35643437380083800, 6.634343728527252200, -10.15342482849586900 ) ) ;
#23392 = CARTESIAN_POINT ( 'NONE',  ( 15.73024637697395900, 6.102010512318408100, -11.16588804590833600 ) ) ;
#23393 = AXIS2_PLACEMENT_3D ( 'NONE', #17344, #12240, #24341 ) ;
#23394 = CARTESIAN_POINT ( 'NONE',  ( -39.97536736280810700, 25.46362373891070500, -35.13467024629329000 ) ) ;
#23395 = CARTESIAN_POINT ( 'NONE',  ( 5.000000000000000000, 982.3860056702915200, -5.000000000000004400 ) ) ;
#23396 = CARTESIAN_POINT ( 'NONE',  ( 7.600000000000002300, 7.360127262875591300E-017, -0.6009999999999999800 ) ) ;
#23397 = CARTESIAN_POINT ( 'NONE',  ( -22.62157577143448300, -24.02638050165019800, -49.73162418205166800 ) ) ;
#23398 = ORIENTED_EDGE ( 'NONE', *, *, #1265, .F. ) ;
#23399 = DIRECTION ( 'NONE',  ( 0.7070000000000010700, -0.7072135462503517100, 0.0000000000000000000 ) ) ;
#23400 = EDGE_CURVE ( 'NONE', #16534, #1986, #2204, .T. ) ;
#23401 = ORIENTED_EDGE ( 'NONE', *, *, #25975, .T. ) ;
#23402 = DIRECTION ( 'NONE',  ( 1.000000000000000000, -0.0000000000000000000, -0.0000000000000000000 ) ) ;
#23403 = CIRCLE ( 'NONE', #17685, 1.300000000012541100 ) ;
#23404 = DIRECTION ( 'NONE',  ( 0.0000000000000000000, 0.0000000000000000000, 1.000000000000000000 ) ) ;
#23405 = CARTESIAN_POINT ( 'NONE',  ( 25.44153790909077300, -10.99323400690475900, -10.99622085380957900 ) ) ;
#23406 = ORIENTED_EDGE ( 'NONE', *, *, #18279, .T. ) ;
#23407 = CARTESIAN_POINT ( 'NONE',  ( 12.00000000000000000, -27.00000000000000000, 64.00000000000000000 ) ) ;
#23408 = ORIENTED_EDGE ( 'NONE', *, *, #7192, .T. ) ;
#23409 = ORIENTED_EDGE ( 'NONE', *, *, #24385, .T. ) ;
#23410 = CARTESIAN_POINT ( 'NONE',  ( 29.70816168999999700, 16.00000000000000000, -3.975000000000007200 ) ) ;
#23411 = DIRECTION ( 'NONE',  ( 1.000000000000000000, 0.0000000000000000000, 0.0000000000000000000 ) ) ;
#23412 = LINE ( 'NONE', #3493, #9360 ) ;
#23413 = AXIS2_PLACEMENT_3D ( 'NONE', #18937, #12948, #2956 ) ;
#23414 = CARTESIAN_POINT ( 'NONE',  ( 19.97652738125481900, 2.267783561296621300, -23.84285453779987000 ) ) ;
#23415 = AXIS2_PLACEMENT_3D ( 'NONE', #26585, #2728, #17810 ) ;
#23416 = CARTESIAN_POINT ( 'NONE',  ( -40.30752312680981200, -0.7502234905509005400, 2.570534360733297300 ) ) ;
#23417 = ORIENTED_EDGE ( 'NONE', *, *, #4850, .F. ) ;
#23418 = ORIENTED_EDGE ( 'NONE', *, *, #8072, .F. ) ;
#23419 = EDGE_CURVE ( 'NONE', #13860, #5007, #10323, .T. ) ;
#23420 = CARTESIAN_POINT ( 'NONE',  ( 0.6999999999999999600, 1.032841286631792500E-015, 0.7724999999999961900 ) ) ;
#23421 = DIRECTION ( 'NONE',  ( 1.000000000000000000, -0.0000000000000000000, 1.652117596168388200E-016 ) ) ;
#23422 = CARTESIAN_POINT ( 'NONE',  ( 5.000000000000000000, -11.99811219520519100, -6.524999999955760200 ) ) ;
#23423 = ORIENTED_EDGE ( 'NONE', *, *, #18092, .T. ) ;
#23424 = ORIENTED_EDGE ( 'NONE', *, *, #10319, .T. ) ;
#23425 = ORIENTED_EDGE ( 'NONE', *, *, #9205, .T. ) ;
#23426 = CARTESIAN_POINT ( 'NONE',  ( 28.99577286322080400, -27.55440356938448000, 48.50000000000000700 ) ) ;
#23427 = LINE ( 'NONE', #19452, #8763 ) ;
#23428 = CARTESIAN_POINT ( 'NONE',  ( 0.0000000000000000000, 1.399999999999999900, 0.3699999999999997700 ) ) ;
#23429 = VERTEX_POINT ( 'NONE', #1684 ) ;
#23430 = ORIENTED_EDGE ( 'NONE', *, *, #14404, .T. ) ;
#23431 = CARTESIAN_POINT ( 'NONE',  ( 35.79684386787754100, 3.698719101251008100, -10.18845323065422900 ) ) ;
#23432 = EDGE_LOOP ( 'NONE', ( #8455, #14597, #21110, #17288, #18063, #319, #13071, #7289, #14268, #7380, #23859, #11284, #15120, #11579, #489, #25457 ) ) ;
#23433 = EDGE_CURVE ( 'NONE', #23388, #21190, #1866, .T. ) ;
#23434 = CARTESIAN_POINT ( 'NONE',  ( 0.09870623147914565900, -8.999545011027954900, -5.788783822805458000 ) ) ;
#23435 = CARTESIAN_POINT ( 'NONE',  ( 18.11725831849162200, 8.667252647299321200, -11.08129143932731600 ) ) ;
#23436 = CARTESIAN_POINT ( 'NONE',  ( 29.71824816703437100, -10.00000006660958900, -10.63796100885744200 ) ) ;
#23437 = ORIENTED_EDGE ( 'NONE', *, *, #601, .F. ) ;
#23438 = ORIENTED_EDGE ( 'NONE', *, *, #23533, .F. ) ;
#23439 = DIRECTION ( 'NONE',  ( 1.000000000000000000, 0.0000000000000000000, 0.0000000000000000000 ) ) ;
#23440 = AXIS2_PLACEMENT_3D ( 'NONE', #16598, #8371, #16155 ) ;
#23441 = MECHANICAL_DESIGN_GEOMETRIC_PRESENTATION_REPRESENTATION (  '', ( #19773 ), #5697 ) ;
#23442 = LINE ( 'NONE', #26061, #3525 ) ;
#23443 = DIRECTION ( 'NONE',  ( -1.000000000000000000, 0.0000000000000000000, 0.0000000000000000000 ) ) ;
#23444 = ORIENTED_EDGE ( 'NONE', *, *, #10048, .T. ) ;
#23445 = CARTESIAN_POINT ( 'NONE',  ( 10.89086531652092800, -32.43831382035212800, -65.52501995762429500 ) ) ;
#23446 = VERTEX_POINT ( 'NONE', #25968 ) ;
#23447 = ORIENTED_EDGE ( 'NONE', *, *, #21329, .T. ) ;
#23448 = DIRECTION ( 'NONE',  ( 1.000000000000000000, 1.355252715606877100E-016, -0.0000000000000000000 ) ) ;
#23449 = ORIENTED_EDGE ( 'NONE', *, *, #5600, .F. ) ;
#23450 = CARTESIAN_POINT ( 'NONE',  ( 16.13577627160907100, 1.063245749127225600, -35.10324285182835500 ) ) ;
#23451 = CARTESIAN_POINT ( 'NONE',  ( 0.6169455350192369900, -8.983291276478443200, -6.864624733877980700 ) ) ;
#23453 = ORIENTED_EDGE ( 'NONE', *, *, #1265, .T. ) ;
#23452 = CARTESIAN_POINT ( 'NONE',  ( 35.83633333824663200, 4.096079231885266100, -10.08227809533002200 ) ) ;
#23454 = CARTESIAN_POINT ( 'NONE',  ( 34.70996051491953700, 19.09586723189902500, -5.000000000000002700 ) ) ;
#23455 = DIRECTION ( 'NONE',  ( 0.0000000000000000000, -1.000000000000000000, 0.0000000000000000000 ) ) ;
#23456 = EDGE_LOOP ( 'NONE', ( #23765, #25441, #10314, #1246 ) ) ;
#23457 = ADVANCED_FACE ( 'NONE', ( #2134 ), #408, .T. ) ;
#23458 = ADVANCED_FACE ( 'NONE', ( #6016 ), #23564, .F. ) ;
#23459 = ORIENTED_EDGE ( 'NONE', *, *, #13649, .T. ) ;
#23460 = DIRECTION ( 'NONE',  ( 0.0000000000000000000, 0.0000000000000000000, 1.000000000000000000 ) ) ;
#23461 = CARTESIAN_POINT ( 'NONE',  ( 16.06086441716935600, 6.259867700335778600, -10.00000000000000400 ) ) ;
#23462 = VERTEX_POINT ( 'NONE', #9000 ) ;
#23463 = ADVANCED_FACE ( 'NONE', ( #14640 ), #12963, .F. ) ;
#23464 = CARTESIAN_POINT ( 'NONE',  ( 31.65438679146347700, -9.329312086199887900, -57.52564327137547200 ) ) ;
#23465 = DIRECTION ( 'NONE',  ( -1.000000000000000000, 0.0000000000000000000, 0.0000000000000000000 ) ) ;
#23466 = ORIENTED_EDGE ( 'NONE', *, *, #21905, .T. ) ;
#23467 = CARTESIAN_POINT ( 'NONE',  ( -10.09269800904334800, -19.96018976422284700, 3.550000000000010500 ) ) ;
#23468 = CARTESIAN_POINT ( 'NONE',  ( -14.56762461466772500, 21.37541052866957300, 33.80974101907167300 ) ) ;
#23469 = ORIENTED_EDGE ( 'NONE', *, *, #13144, .F. ) ;
#23470 = CARTESIAN_POINT ( 'NONE',  ( 35.57791884198765300, 16.00000000000000000, 0.0000000000000000000 ) ) ;
#23471 = DIRECTION ( 'NONE',  ( -0.0000000000000000000, -0.0000000000000000000, -1.000000000000000000 ) ) ;
#23472 = EDGE_LOOP ( 'NONE', ( #16130, #5993, #5579, #20378, #17859, #2773, #3849 ) ) ;
#23473 = AXIS2_PLACEMENT_3D ( 'NONE', #1520, #6254, #10174 ) ;
#23474 = CARTESIAN_POINT ( 'NONE',  ( 15.31281754166214300, 2.379424326203776600, -34.63176581967506700 ) ) ;
#23475 = VERTEX_POINT ( 'NONE', #15058 ) ;
#23476 = EDGE_CURVE ( 'NONE', #17890, #12872, #17041, .T. ) ;
#23477 = DIRECTION ( 'NONE',  ( -0.0000000000000000000, -0.0000000000000000000, -1.000000000000000000 ) ) ;
#23478 = VECTOR ( 'NONE', #20442, 1000.000000000000000 ) ;
#23479 = CARTESIAN_POINT ( 'NONE',  ( 37.98523194894784200, 1.130139222735729000, -11.80334025509491600 ) ) ;
#23480 = VERTEX_POINT ( 'NONE', #6455 ) ;
#23481 = FACE_OUTER_BOUND ( 'NONE', #26389, .T. ) ;
#23482 = EDGE_CURVE ( 'NONE', #503, #6331, #1055, .T. ) ;
#23483 = EDGE_CURVE ( 'NONE', #6705, #21246, #4036, .T. ) ;
#23484 = DIRECTION ( 'NONE',  ( -1.000000000000000000, -0.0000000000000000000, -0.0000000000000000000 ) ) ;
#23485 = EDGE_CURVE ( 'NONE', #25349, #3062, #25571, .T. ) ;
#23486 = CARTESIAN_POINT ( 'NONE',  ( 13.90547566908554000, 1.743183625896490300, -11.31502608768791500 ) ) ;
#23487 = EDGE_LOOP ( 'NONE', ( #8208, #9762, #9070, #19687 ) ) ;
#23488 = EDGE_CURVE ( 'NONE', #2444, #25292, #8836, .T. ) ;
#23489 = ORIENTED_EDGE ( 'NONE', *, *, #17748, .T. ) ;
#23490 = FILL_AREA_STYLE ('',( #6148 ) ) ;
#23491 = CARTESIAN_POINT ( 'NONE',  ( 19.83359110024791500, -27.50000000000000000, 64.00000000000000000 ) ) ;
#23492 = CARTESIAN_POINT ( 'NONE',  ( 10.59891459559593900, 18.55413638438960100, 75.50000000000001400 ) ) ;
#23493 = ORIENTED_EDGE ( 'NONE', *, *, #20013, .T. ) ;
#23494 = CARTESIAN_POINT ( 'NONE',  ( 36.18719191124972000, 2.441531573600714800, -10.15275168342930800 ) ) ;
#23495 = DIRECTION ( 'NONE',  ( -1.000000000000000000, 1.692413147294471800E-015, 0.0000000000000000000 ) ) ;
#23496 = CARTESIAN_POINT ( 'NONE',  ( 34.66729878874470900, 19.95451632483814600, -7.032322767455018400 ) ) ;
#23497 = CARTESIAN_POINT ( 'NONE',  ( 19.83359110024791500, -26.50000000000000000, 65.00000000000000000 ) ) ;
#23498 = CARTESIAN_POINT ( 'NONE',  ( 26.16339772280781200, 10.95428035749268100, -10.99342362038567300 ) ) ;
#23499 = ORIENTED_EDGE ( 'NONE', *, *, #17595, .F. ) ;
#23500 = DIRECTION ( 'NONE',  ( 0.8660254037844392600, 0.0000000000000000000, -0.4999999999999989500 ) ) ;
#23501 = FACE_BOUND ( 'NONE', #13126, .T. ) ;
#23502 = CARTESIAN_POINT ( 'NONE',  ( -38.11397407089328500, -8.058934867183626900, 23.69598891432935900 ) ) ;
#23503 = ORIENTED_EDGE ( 'NONE', *, *, #11116, .F. ) ;
#23504 = DIRECTION ( 'NONE',  ( -1.000000000000000000, 0.0000000000000000000, 0.0000000000000000000 ) ) ;
#23505 = SURFACE_SIDE_STYLE ('',( #26567 ) ) ;
#23506 = CARTESIAN_POINT ( 'NONE',  ( 22.63864270382636700, 2.469839635001404700, -17.29692376724562000 ) ) ;
#23507 = VERTEX_POINT ( 'NONE', #22494 ) ;
#23508 = CARTESIAN_POINT ( 'NONE',  ( -28.47731926104068000, -28.09017072388642700, -49.00150545786784300 ) ) ;
#23509 = CARTESIAN_POINT ( 'NONE',  ( 12.91246708029490100, 2.963807562001676400, -35.93022495877841700 ) ) ;
#23510 = CARTESIAN_POINT ( 'NONE',  ( -0.3999999999999999700, 14.66242805000000100, 1.000000000000000700 ) ) ;
#23511 = ORIENTED_EDGE ( 'NONE', *, *, #24166, .T. ) ;
#23512 = AXIS2_PLACEMENT_3D ( 'NONE', #20388, #6548, #21243 ) ;
#23513 = DIRECTION ( 'NONE',  ( 0.0000000000000000000, -0.0000000000000000000, 1.000000000000000000 ) ) ;
#23514 = DIRECTION ( 'NONE',  ( 1.000000000000000000, 0.0000000000000000000, 0.0000000000000000000 ) ) ;
#23515 = LINE ( 'NONE', #23959, #1658 ) ;
#23516 = CARTESIAN_POINT ( 'NONE',  ( -0.1115484393087035900, 39.99985589326141200, -59.86334484081186200 ) ) ;
#23517 = CARTESIAN_POINT ( 'NONE',  ( -1.999999999999993100, -9.998112195205189700, -10.00000000000002300 ) ) ;
#23518 = VERTEX_POINT ( 'NONE', #17672 ) ;
#23519 = AXIS2_PLACEMENT_3D ( 'NONE', #7521, #15244, #25746 ) ;
#23520 = ORIENTED_EDGE ( 'NONE', *, *, #18085, .F. ) ;
#23521 = CARTESIAN_POINT ( 'NONE',  ( 28.86189144005431100, -27.69476795794032500, -19.36963943708122200 ) ) ;
#23522 = AXIS2_PLACEMENT_3D ( 'NONE', #10976, #11868, #5781 ) ;
#23523 = DIRECTION ( 'NONE',  ( 0.7071067811865519000, 0.0000000000000000000, 0.7071067811865431300 ) ) ;
#23524 = CARTESIAN_POINT ( 'NONE',  ( -36.03055273792055100, 17.42042049781533600, -3.894261644375598400 ) ) ;
#23525 = ORIENTED_EDGE ( 'NONE', *, *, #24291, .T. ) ;
#23526 = VERTEX_POINT ( 'NONE', #19897 ) ;
#23527 = EDGE_CURVE ( 'NONE', #17926, #5686, #13405, .T. ) ;
#23528 = FACE_OUTER_BOUND ( 'NONE', #18696, .T. ) ;
#23529 = LINE ( 'NONE', #2310, #19720 ) ;
#23530 = CARTESIAN_POINT ( 'NONE',  ( 35.75370202715707500, 27.69811818057254600, -41.90024043850003500 ) ) ;
#23531 = DIRECTION ( 'NONE',  ( -1.000000000000000000, -0.0000000000000000000, -0.0000000000000000000 ) ) ;
#23532 = AXIS2_PLACEMENT_3D ( 'NONE', #4451, #6174, #19120 ) ;
#23533 = EDGE_CURVE ( 'NONE', #14328, #15204, #22707, .T. ) ;
#23534 = DIRECTION ( 'NONE',  ( 1.000000000000000000, 0.0000000000000000000, 0.0000000000000000000 ) ) ;
#23535 = AXIS2_PLACEMENT_3D ( 'NONE', #13117, #12245, #4882 ) ;
#23536 = CARTESIAN_POINT ( 'NONE',  ( 25.41357444590616400, 11.03771402880143200, -10.75229869482657500 ) ) ;
#23537 = DIRECTION ( 'NONE',  ( 0.0000000000000000000, -0.5150380751966926500, -0.8571673005298825500 ) ) ;
#23538 = ADVANCED_FACE ( 'NONE', ( #2192 ), #20745, .F. ) ;
#23539 = DIRECTION ( 'NONE',  ( -0.0000000000000000000, 0.0000000000000000000, -1.000000000000000000 ) ) ;
#23540 = CARTESIAN_POINT ( 'NONE',  ( 32.68564295786590900, 7.849398238326994500, -10.97007009907116700 ) ) ;
#23541 = ORIENTED_EDGE ( 'NONE', *, *, #21607, .F. ) ;
#23542 = CARTESIAN_POINT ( 'NONE',  ( 27.49740634866472200, -0.001430630167736590900, -5.750000000000001800 ) ) ;
#23543 = ADVANCED_FACE ( 'NONE', ( #18090 ), #8606, .F. ) ;
#23544 = ORIENTED_EDGE ( 'NONE', *, *, #6008, .T. ) ;
#23545 = DIRECTION ( 'NONE',  ( 1.000000000000000000, 0.0000000000000000000, -0.0000000000000000000 ) ) ;
#23546 = AXIS2_PLACEMENT_3D ( 'NONE', #24644, #1242, #24169 ) ;
#23547 = VECTOR ( 'NONE', #24011, 1000.000000000000100 ) ;
#23548 = CARTESIAN_POINT ( 'NONE',  ( 17.00000000000000000, 9.797174393178825700E-016, -5.750000000000001800 ) ) ;
#23549 = CARTESIAN_POINT ( 'NONE',  ( -0.02221647257048784900, 39.99999383122523300, -59.98354852334851000 ) ) ;
#23550 =( NAMED_UNIT ( * ) SI_UNIT ( $, .STERADIAN. ) SOLID_ANGLE_UNIT ( ) );
#23551 = CARTESIAN_POINT ( 'NONE',  ( 10.00000000000001600, 22.87785310813344400, 74.99999999999995700 ) ) ;
#23552 = CARTESIAN_POINT ( 'NONE',  ( 26.83748091278773300, -13.00000000000000200, 87.44751017171520900 ) ) ;
#23553 = CARTESIAN_POINT ( 'NONE',  ( 29.73965061483451700, 10.11081594244284800, -10.43837496956875700 ) ) ;
#23554 = DIRECTION ( 'NONE',  ( 0.0000000000000000000, 0.0000000000000000000, -1.000000000000000000 ) ) ;
#23555 = AXIS2_PLACEMENT_3D ( 'NONE', #23333, #9462, #11654 ) ;
#23556 = CARTESIAN_POINT ( 'NONE',  ( 26.68359083930741300, 10.94042828306364100, -10.62305059718297300 ) ) ;
#23557 = DIRECTION ( 'NONE',  ( 0.0000000000000000000, 0.0000000000000000000, -1.000000000000000000 ) ) ;
#23558 = CARTESIAN_POINT ( 'NONE',  ( 36.49719731252003600, -0.8185995906473126900, -10.11712862098410100 ) ) ;
#23559 = CARTESIAN_POINT ( 'NONE',  ( -12.00000000000000000, -27.00000000000000000, 65.00000000000000000 ) ) ;
#23560 = VERTEX_POINT ( 'NONE', #8218 ) ;
#23561 = ORIENTED_EDGE ( 'NONE', *, *, #68, .T. ) ;
#23562 = B_SPLINE_CURVE_WITH_KNOTS ( 'NONE', 3,
 ( #25331, #7984, #3222, #1926, #9707, #4955, #17044, #22285, #3688, #1968, #18759, #14048, #12787, #1113, #7133, #10581, #19201, #7999, #16199, #22733, #9294, #3238, #9727, #24026, #1518, #244, #7552, #2792 ),
 .UNSPECIFIED., .F., .F.,
 ( 4, 2, 2, 2, 2, 2, 2, 2, 2, 2, 2, 2, 2, 4 ),
 ( 0.02640377382827723000, 0.02713474662052005700, 0.02786571941276288400, 0.02859669220500571400, 0.02932766499724854100, 0.03005863778949136700, 0.03078961058173419800, 0.03225155616621985100, 0.03298252895846268100, 0.03371350175070550500, 0.03444447454294833500, 0.03517544733519116500, 0.03663739291967681200, 0.03809933850416246500 ),
 .UNSPECIFIED. ) ;
#23563 = VECTOR ( 'NONE', #888, 1000.000000000000000 ) ;
#23564 = CONICAL_SURFACE ( 'NONE', #4678, 1.649999999999977900, 1.029744258620336900 ) ;
#23565 = DIRECTION ( 'NONE',  ( -0.0000000000000000000, -0.0000000000000000000, -1.000000000000000000 ) ) ;
#23566 = CARTESIAN_POINT ( 'NONE',  ( -3.499999999999990200, 14.26242805000000200, 0.0000000000000000000 ) ) ;
#23567 = PLANE ( 'NONE',  #12046 ) ;
#23568 = DIRECTION ( 'NONE',  ( -0.0000000000000000000, -0.0000000000000000000, -1.000000000000000000 ) ) ;
#23569 = DIRECTION ( 'NONE',  ( 0.0000000000000000000, 0.0000000000000000000, 1.000000000000000000 ) ) ;
#23570 = FACE_OUTER_BOUND ( 'NONE', #1653, .T. ) ;
#23571 = VERTEX_POINT ( 'NONE', #26024 ) ;
#23572 = CARTESIAN_POINT ( 'NONE',  ( 35.29356140548755100, -4.531836806891047500, -10.32397353614479000 ) ) ;
#23573 = CARTESIAN_POINT ( 'NONE',  ( 27.97363292834191000, 10.86371615171839100, -10.33224429939254600 ) ) ;
#23574 = CARTESIAN_POINT ( 'NONE',  ( 35.67561918403586700, -2.652689379471814900, -10.96354038538249900 ) ) ;
#23575 = CARTESIAN_POINT ( 'NONE',  ( -37.31901869333010800, 14.39791187329440100, -0.3508404433652316200 ) ) ;
#23576 = CIRCLE ( 'NONE', #16718, 33.00000000000000000 ) ;
#23577 = AXIS2_PLACEMENT_3D ( 'NONE', #20406, #2255, #16482 ) ;
#23578 = ORIENTED_EDGE ( 'NONE', *, *, #9389, .F. ) ;
#23579 = CIRCLE ( 'NONE', #19931, 0.3999999999999999700 ) ;
#23580 = VERTEX_POINT ( 'NONE', #23410 ) ;
#23581 = CARTESIAN_POINT ( 'NONE',  ( 27.15162769712738100, 2.801993445604740200, -4.250000000000001800 ) ) ;
#23582 = DIRECTION ( 'NONE',  ( 1.000000000000000000, 3.469446951953611000E-015, 0.0000000000000000000 ) ) ;
#23583 = CARTESIAN_POINT ( 'NONE',  ( 12.49038105676660800, -6.505213034913026600E-015, -35.68653347947319800 ) ) ;
#23584 = VECTOR ( 'NONE', #20044, 1000.000000000000000 ) ;
#23585 = CARTESIAN_POINT ( 'NONE',  ( -4.000000000000000000, -18.25000000000014900, -29.60992723813193100 ) ) ;
#23586 = DIRECTION ( 'NONE',  ( 6.123233995736766000E-017, -1.000000000000000000, 0.0000000000000000000 ) ) ;
#23587 = ORIENTED_EDGE ( 'NONE', *, *, #21613, .T. ) ;
#23588 = EDGE_CURVE ( 'NONE', #15197, #7186, #19922, .T. ) ;
#23589 = PRESENTATION_STYLE_ASSIGNMENT (( #17866 ) ) ;
#23590 = CARTESIAN_POINT ( 'NONE',  ( -0.8000000000000000400, 15.46242805000000200, 0.0000000000000000000 ) ) ;
#23591 = CARTESIAN_POINT ( 'NONE',  ( 22.96977338788550300, -23.69398388734692400, -20.89513459939059800 ) ) ;
#23592 = FACE_OUTER_BOUND ( 'NONE', #85, .T. ) ;
#23593 = DIRECTION ( 'NONE',  ( -0.0000000000000000000, 1.000000000000000000, -0.0000000000000000000 ) ) ;
#23594 = DIRECTION ( 'NONE',  ( 0.0000000000000000000, 0.0000000000000000000, -1.000000000000000000 ) ) ;
#23595 = CARTESIAN_POINT ( 'NONE',  ( 35.59899754401524100, -5.415799830858090600, -10.00321744514638300 ) ) ;
#23596 = CARTESIAN_POINT ( 'NONE',  ( 35.97197470358689500, 0.4731074828275257400, -10.96298201088604100 ) ) ;
#23597 = CARTESIAN_POINT ( 'NONE',  ( 28.11029866158129700, 11.35912172898411800, -10.02585866273210200 ) ) ;
#23598 = CARTESIAN_POINT ( 'NONE',  ( 35.64376630672337100, -3.633496210179899300, -10.32370089245703100 ) ) ;
#23599 = VERTEX_POINT ( 'NONE', #7791 ) ;
#23600 = ORIENTED_EDGE ( 'NONE', *, *, #17853, .T. ) ;
#23601 = VERTEX_POINT ( 'NONE', #12566 ) ;
#23602 = VECTOR ( 'NONE', #23892, 1000.000000000000000 ) ;
#23603 = DIRECTION ( 'NONE',  ( 1.000000000000000000, 0.0000000000000000000, 0.0000000000000000000 ) ) ;
#23604 = CARTESIAN_POINT ( 'NONE',  ( -4.305682643288811600, 17.24821449209910900, 1.000000000000000200 ) ) ;
#23605 = ADVANCED_FACE ( 'NONE', ( #65 ), #15114, .T. ) ;
#23606 = CARTESIAN_POINT ( 'NONE',  ( 31.59516694273824200, -18.24147813948129100, -70.00000000000000000 ) ) ;
#23607 = AXIS2_PLACEMENT_3D ( 'NONE', #25687, #164, #22203 ) ;
#23608 = DIRECTION ( 'NONE',  ( 0.0000000000000000000, -0.0000000000000000000, 1.000000000000000000 ) ) ;
#23609 = EDGE_CURVE ( 'NONE', #1112, #11152, #15600, .T. ) ;
#23610 = CIRCLE ( 'NONE', #18724, 3.299999999999999800 ) ;
#23611 = CARTESIAN_POINT ( 'NONE',  ( 29.94516694273826100, -18.24147813948129100, -70.00000000000000000 ) ) ;
#23612 = FACE_OUTER_BOUND ( 'NONE', #26485, .T. ) ;
#23613 = CARTESIAN_POINT ( 'NONE',  ( 3.312669591693591200E-015, -11.99811219520519100, -70.01000000000000500 ) ) ;
#23614 = CARTESIAN_POINT ( 'NONE',  ( 34.59023451663480100, -7.199866366709130700, -10.00000000000000200 ) ) ;
#23615 = CARTESIAN_POINT ( 'NONE',  ( 30.75816169173535300, -9.837752798295639400, -10.18773659217723100 ) ) ;
#23616 = CARTESIAN_POINT ( 'NONE',  ( 36.20979132756879400, -4.187074671946052500, -10.00010727670935400 ) ) ;
#23617 = B_SPLINE_CURVE_WITH_KNOTS ( 'NONE', 3,
 ( #7460, #9689, #23113, #25761 ),
 .UNSPECIFIED., .F., .F.,
 ( 4, 4 ),
 ( 0.0000000000000000000, 1.000000000000000000 ),
 .UNSPECIFIED. ) ;
#23618 = VERTEX_POINT ( 'NONE', #13431 ) ;
#23619 = VERTEX_POINT ( 'NONE', #17697 ) ;
#23620 =( REPRESENTATION_RELATIONSHIP ('NONE','NONE', #11087, #21690 ) REPRESENTATION_RELATIONSHIP_WITH_TRANSFORMATION ( #21917 )SHAPE_REPRESENTATION_RELATIONSHIP( ) );
#23621 = EDGE_CURVE ( 'NONE', #26691, #17473, #4761, .T. ) ;
#23622 = VERTEX_POINT ( 'NONE', #22977 ) ;
#23623 = DIRECTION ( 'NONE',  ( -0.7071067811865744400, 0.0000000000000000000, 0.7071067811865205900 ) ) ;
#23624 = CARTESIAN_POINT ( 'NONE',  ( 24.35603635102852100, 12.00173666035932200, -10.00000000000000000 ) ) ;
#23625 = APPLICATION_PROTOCOL_DEFINITION ( 'draft international standard', 'automotive_design', 1998, #15830 ) ;
#23626 = DIRECTION ( 'NONE',  ( -0.7071067812267357600, 0.0000000000000000000, -0.7071067811463592800 ) ) ;
#23627 = AXIS2_PLACEMENT_3D ( 'NONE', #1305, #440, #2589 ) ;
#23628 = CARTESIAN_POINT ( 'NONE',  ( -14.17048044234388900, -39.97406886530527700, 1.442422059484359800 ) ) ;
#23629 = CARTESIAN_POINT ( 'NONE',  ( 33.65882422865490800, -6.895602858533500500, -10.60657578248090100 ) ) ;
#23630 = VECTOR ( 'NONE', #20533, 1000.000000000000000 ) ;
#23631 = DIRECTION ( 'NONE',  ( 0.0000000000000000000, 1.000000000000000000, 0.0000000000000000000 ) ) ;
#23632 = PRODUCT ( 'Bottom Cable Clamp', 'Bottom Cable Clamp', '', ( #24968 ) ) ;
#23633 = VERTEX_POINT ( 'NONE', #86 ) ;
#23634 = ORIENTED_EDGE ( 'NONE', *, *, #21376, .F. ) ;
#23635 = DIRECTION ( 'NONE',  ( -0.4999999999999987800, 0.0000000000000000000, -0.8660254037844393700 ) ) ;
#23636 = EDGE_LOOP ( 'NONE', ( #21760, #22599, #5906, #7883, #151, #24305, #18182, #1193, #2680, #18647, #15646, #17805, #9583, #109, #22603, #17955 ) ) ;
#23637 = VECTOR ( 'NONE', #8074, 1000.000000000000000 ) ;
#23638 = DIRECTION ( 'NONE',  ( 1.000000000000000000, 0.0000000000000000000, 0.0000000000000000000 ) ) ;
#23639 = CARTESIAN_POINT ( 'NONE',  ( 22.76175618318566800, 11.80112569846119200, -10.00000000000000200 ) ) ;
#23640 = PRODUCT_CONTEXT ( 'NONE', #8722, 'mechanical' ) ;
#23641 = EDGE_CURVE ( 'NONE', #9386, #13455, #26127, .T. ) ;
#23642 = FACE_OUTER_BOUND ( 'NONE', #20781, .T. ) ;
#23643 = CARTESIAN_POINT ( 'NONE',  ( 22.99038105676658700, -6.505213034913026600E-015, -17.49999999999997900 ) ) ;
#23644 = CARTESIAN_POINT ( 'NONE',  ( 33.16586625426545300, -7.734801741053439100, -10.32581631747688200 ) ) ;
#23645 = ADVANCED_FACE ( 'NONE', ( #3512 ), #9988, .T. ) ;
#23646 = EDGE_LOOP ( 'NONE', ( #14209, #2293, #14718, #16297, #25332, #10229, #22963 ) ) ;
#23647 = ORIENTED_EDGE ( 'NONE', *, *, #5500, .T. ) ;
#23648 = ORIENTED_EDGE ( 'NONE', *, *, #15702, .T. ) ;
#23649 = EDGE_CURVE ( 'NONE', #6933, #1698, #18579, .T. ) ;
#23650 = CARTESIAN_POINT ( 'NONE',  ( -9.282599623962024500, -20.20935123180283100, 6.273762115413288300 ) ) ;
#23651 = CARTESIAN_POINT ( 'NONE',  ( 12.06829503323834300, 2.963807562001680400, -35.44284200016797100 ) ) ;
#23652 = EDGE_CURVE ( 'NONE', #19123, #4920, #5650, .T. ) ;
#23653 = CARTESIAN_POINT ( 'NONE',  ( 15.83440714246469800, -1.729057562197926500, -34.93205582878209000 ) ) ;
#23654 = DIRECTION ( 'NONE',  ( 0.0000000000000000000, 0.0000000000000000000, -1.000000000000000000 ) ) ;
#23655 = CARTESIAN_POINT ( 'NONE',  ( 35.72019086544878500, 18.00188780478061200, -4.618165309564103500 ) ) ;
#23656 = DIRECTION ( 'NONE',  ( 1.000000000000000000, 0.0000000000000000000, 0.0000000000000000000 ) ) ;
#23657 = ADVANCED_FACE ( 'NONE', ( #9113 ), #2206, .F. ) ;
#23658 = DIRECTION ( 'NONE',  ( -0.0000000000000000000, -0.0000000000000000000, -1.000000000000000000 ) ) ;
#23659 = CARTESIAN_POINT ( 'NONE',  ( 32.55036527811094500, -8.027489933234223300, -10.72997757104206700 ) ) ;
#23660 = DIRECTION ( 'NONE',  ( -1.000000000000000000, 0.0000000000000000000, 0.0000000000000000000 ) ) ;
#23661 = VECTOR ( 'NONE', #6238, 1000.000000000000000 ) ;
#23662 = DIRECTION ( 'NONE',  ( -1.000000000000000000, 0.0000000000000000000, -0.0000000000000000000 ) ) ;
#23663 = EDGE_LOOP ( 'NONE', ( #1060, #19896, #4940, #24725 ) ) ;
#23664 = CARTESIAN_POINT ( 'NONE',  ( -15.21706731456256800, -39.96640391248170900, 1.639208291418074100 ) ) ;
#23665 = ORIENTED_EDGE ( 'NONE', *, *, #1993, .T. ) ;
#23666 = CARTESIAN_POINT ( 'NONE',  ( 0.0000000000000000000, 0.0000000000000000000, 0.0000000000000000000 ) ) ;
#23667 = CARTESIAN_POINT ( 'NONE',  ( 28.43906316879684900, 16.73976362082758500, -2.023246156079507900 ) ) ;
#23668 = CARTESIAN_POINT ( 'NONE',  ( -0.7289077283023195400, 17.25769020587018300, 1.000000000000000000 ) ) ;
#23669 = CARTESIAN_POINT ( 'NONE',  ( 11.20974829843623900, 1.171111768597784500, -32.25948683199639800 ) ) ;
#23670 = CARTESIAN_POINT ( 'NONE',  ( -31.12182577639877600, -29.67207374524877000, 48.50000000000054000 ) ) ;
#23671 = CARTESIAN_POINT ( 'NONE',  ( 26.83748091278773300, -13.49999999999999800, 87.50000000000001400 ) ) ;
#23672 = CARTESIAN_POINT ( 'NONE',  ( 17.89718740887777300, 2.660175284112710000, -30.72525081366601200 ) ) ;
#23673 = CARTESIAN_POINT ( 'NONE',  ( -31.74999999999995700, 0.0000000000000000000, 0.0000000000000000000 ) ) ;
#23674 = CARTESIAN_POINT ( 'NONE',  ( 38.18376618407356200, -13.50000000000000000, 87.00000000000001400 ) ) ;
#23675 = CARTESIAN_POINT ( 'NONE',  ( 32.10641887580801100, -9.539119820766785600, -10.00567051588147100 ) ) ;
#23676 = CARTESIAN_POINT ( 'NONE',  ( 35.18072348082056100, -4.151954130776477600, -10.96436626118780400 ) ) ;
#23677 = ORIENTED_EDGE ( 'NONE', *, *, #5137, .F. ) ;
#23678 = CARTESIAN_POINT ( 'NONE',  ( 13.93005375631605800, -1.772380965217095600, -11.31261822768774800 ) ) ;
#23679 = CARTESIAN_POINT ( 'NONE',  ( 14.99038105676659600, -6.505213034913032900E-015, -31.35640646055098200 ) ) ;
#23680 = ORIENTED_EDGE ( 'NONE', *, *, #17924, .F. ) ;
#23681 = CARTESIAN_POINT ( 'NONE',  ( 31.71422762520499100, 9.594849799019048200, -10.04228879305376200 ) ) ;
#23682 = CARTESIAN_POINT ( 'NONE',  ( 19.95929214352103600, -0.1879958430186895200, -15.75000000000001400 ) ) ;
#23683 = CARTESIAN_POINT ( 'NONE',  ( 42.39302051610590600, 7.204740524803196600, 88.97612736786243200 ) ) ;
#23684 = VECTOR ( 'NONE', #24436, 1000.000000000000000 ) ;
#23685 = DIRECTION ( 'NONE',  ( -0.0000000000000000000, -1.000000000000000000, -0.0000000000000000000 ) ) ;
#23686 = DIRECTION ( 'NONE',  ( 1.000000000000000000, 0.0000000000000000000, 0.0000000000000000000 ) ) ;
#23687 = CARTESIAN_POINT ( 'NONE',  ( -19.83359110024791900, -26.50000000000000000, 65.00000000000000000 ) ) ;
#23688 = FACE_OUTER_BOUND ( 'NONE', #8681, .T. ) ;
#23689 = AXIS2_PLACEMENT_3D ( 'NONE', #1010, #6614, #14793 ) ;
#23690 = CARTESIAN_POINT ( 'NONE',  ( 31.60766869744951200, -10.01170489560469800, -10.00000000000000200 ) ) ;
#23691 = AXIS2_PLACEMENT_3D ( 'NONE', #9563, #7333, #6019 ) ;
#23692 = EDGE_CURVE ( 'NONE', #2162, #14156, #12313, .T. ) ;
#23693 = EDGE_CURVE ( 'NONE', #19026, #78, #20828, .T. ) ;
#23694 = CARTESIAN_POINT ( 'NONE',  ( 38.99830971133763300, -12.65432098765431800, 86.50000000000001400 ) ) ;
#23695 = CIRCLE ( 'NONE', #2016, 40.00000000000000000 ) ;
#23696 = ORIENTED_EDGE ( 'NONE', *, *, #14311, .F. ) ;
#23697 = EDGE_CURVE ( 'NONE', #25372, #12984, #13060, .T. ) ;
#23698 = CARTESIAN_POINT ( 'NONE',  ( 19.83359110024791500, -26.50000000000000000, 64.00000000000000000 ) ) ;
#23699 = CARTESIAN_POINT ( 'NONE',  ( -31.44837038703277800, -9.999999999994438200, 25.46766706279689500 ) ) ;
#23700 = CARTESIAN_POINT ( 'NONE',  ( 13.11542633110860500, 2.915721721667081200, -36.04740353687025600 ) ) ;
#23701 = CIRCLE ( 'NONE', #19697, 0.5000000000000004400 ) ;
#23702 = VERTEX_POINT ( 'NONE', #11763 ) ;
#23703 = CIRCLE ( 'NONE', #17981, 3.139999999999992600 ) ;
#23704 = CARTESIAN_POINT ( 'NONE',  ( 31.82169342230989200, 8.655880763798144500, -10.73155529060159100 ) ) ;
#23705 = EDGE_CURVE ( 'NONE', #18127, #19594, #13959, .T. ) ;
#23706 = CARTESIAN_POINT ( 'NONE',  ( -28.47420897663989000, -28.09332276050082200, 17.50192133153548500 ) ) ;
#23707 = VECTOR ( 'NONE', #22, 1000.000000000000200 ) ;
#23708 = PLANE ( 'NONE',  #16200 ) ;
#23709 = CARTESIAN_POINT ( 'NONE',  ( 15.82397879877764700, -2.445681344949104800, -24.90948111102140700 ) ) ;
#23710 = EDGE_CURVE ( 'NONE', #4973, #13444, #19477, .T. ) ;
#23711 = CARTESIAN_POINT ( 'NONE',  ( 30.35577374731351300, -10.00037505448601900, -10.23521553518108200 ) ) ;
#23712 = ORIENTED_EDGE ( 'NONE', *, *, #26224, .F. ) ;
#23713 = ORIENTED_EDGE ( 'NONE', *, *, #11949, .F. ) ;
#23714 = CIRCLE ( 'NONE', #24202, 36.72999999999998300 ) ;
#23715 = CARTESIAN_POINT ( 'NONE',  ( 2.000000000000000000, 0.0000000000000000000, 0.0000000000000000000 ) ) ;
#23716 = CARTESIAN_POINT ( 'NONE',  ( 40.00000000000000000, 5.628392632393531200, 8.000000000000000000 ) ) ;
#23717 = DIRECTION ( 'NONE',  ( 0.0000000000000000000, 0.7071067812267296500, 0.7071067811463653800 ) ) ;
#23718 = FACE_OUTER_BOUND ( 'NONE', #22855, .T. ) ;
#23719 = VECTOR ( 'NONE', #20861, 1000.000000000000000 ) ;
#23720 = VECTOR ( 'NONE', #18072, 1000.000000000000000 ) ;
#23721 = ORIENTED_EDGE ( 'NONE', *, *, #16187, .F. ) ;
#23722 = EDGE_CURVE ( 'NONE', #3078, #4313, #10865, .T. ) ;
#23723 = CARTESIAN_POINT ( 'NONE',  ( -11.65263124790401900, 29.32779551679891100, 0.0000000000000000000 ) ) ;
#23724 = CIRCLE ( 'NONE', #3686, 2.000000000000000000 ) ;
#23725 = CARTESIAN_POINT ( 'NONE',  ( 32.67462985445092700, 9.185701202191227200, -10.00010808180236800 ) ) ;
#23726 = DIRECTION ( 'NONE',  ( 0.0000000000000000000, 0.0000000000000000000, -1.000000000000000000 ) ) ;
#23727 = CARTESIAN_POINT ( 'NONE',  ( 13.65345824600487200, -3.055384628032744100, -33.67202469462176100 ) ) ;
#23728 = VECTOR ( 'NONE', #19570, 1000.000000000000000 ) ;
#23729 = FACE_OUTER_BOUND ( 'NONE', #20871, .T. ) ;
#23730 = CARTESIAN_POINT ( 'NONE',  ( 22.37713240271470700, -1.839716699743677600, -25.22884449315773700 ) ) ;
#23731 = FACE_OUTER_BOUND ( 'NONE', #11685, .T. ) ;
#23732 = VERTEX_POINT ( 'NONE', #9965 ) ;
#23733 = CARTESIAN_POINT ( 'NONE',  ( 39.13130041592000200, -8.294395376276549200, -58.77815675826688100 ) ) ;
#23734 = EDGE_LOOP ( 'NONE', ( #2185, #4152, #26453, #4375 ) ) ;
#23735 = CARTESIAN_POINT ( 'NONE',  ( -28.11093036021757300, 27.91748489213778200, -17.71771361497818400 ) ) ;
#23736 = DIRECTION ( 'NONE',  ( 1.000000000000000000, 0.0000000000000000000, 0.0000000000000000000 ) ) ;
#23737 = CARTESIAN_POINT ( 'NONE',  ( -0.3999999999999999700, 16.86242804999999800, 0.0000000000000000000 ) ) ;
#23738 = ORIENTED_EDGE ( 'NONE', *, *, #21722, .F. ) ;
#23739 = ORIENTED_EDGE ( 'NONE', *, *, #17350, .F. ) ;
#23740 = CARTESIAN_POINT ( 'NONE',  ( 36.76586902859661200, -17.88539643766809200, 86.82502707535748200 ) ) ;
#23741 = CARTESIAN_POINT ( 'NONE',  ( 17.50396038462384100, -3.166666666666671800, -30.49822108536036700 ) ) ;
#23742 = DIRECTION ( 'NONE',  ( 0.7071067812267357600, 8.659560562847098200E-017, -0.7071067811463592800 ) ) ;
#23743 = CARTESIAN_POINT ( 'NONE',  ( 32.31953171223751300, 8.270332540942266800, -10.66902533613041500 ) ) ;
#23744 = CARTESIAN_POINT ( 'NONE',  ( 29.00392762194219600, -27.54581969194488500, -49.99999999999999300 ) ) ;
#23745 = FACE_BOUND ( 'NONE', #4425, .T. ) ;
#23746 = ORIENTED_EDGE ( 'NONE', *, *, #12970, .T. ) ;
#23747 = CLOSED_SHELL ( 'NONE', ( #18289, #22734, #21487, #5226, #8752, #13769, #8163, #10548, #17285, #11497, #17921, #11592, #10363, #7949, #22144, #14682, #14137, #15311, #15990, #3457, #14966, #2662, #10608, #3390, #11368, #1813, #15812, #2968, #497, #2912, #3259, #24589, #4167, #16647, #8999, #5761, #23543, #13070, #17826, #6004, #1456, #15068, #23300, #22771, #1953, #24746, #5577, #6404, #26767, #24799, #19293, #9808 ) ) ;
#23748 = ORIENTED_EDGE ( 'NONE', *, *, #23825, .F. ) ;
#23749 = DIRECTION ( 'NONE',  ( -0.0000000000000000000, -0.0000000000000000000, -1.000000000000000000 ) ) ;
#23750 = AXIS2_PLACEMENT_3D ( 'NONE', #13792, #2563, #17196 ) ;
#23751 = ADVANCED_FACE ( 'NONE', ( #19007 ), #1325, .F. ) ;
#23752 = CARTESIAN_POINT ( 'NONE',  ( -31.74999999999995700, 0.0000000000000000000, 1.500000000000000000 ) ) ;
#23753 = MECHANICAL_DESIGN_GEOMETRIC_PRESENTATION_REPRESENTATION (  '', ( #10627 ), #18886 ) ;
#23754 = LINE ( 'NONE', #14616, #19766 ) ;
#23755 = ORIENTED_EDGE ( 'NONE', *, *, #24937, .F. ) ;
#23756 = FACE_OUTER_BOUND ( 'NONE', #13039, .T. ) ;
#23757 = CIRCLE ( 'NONE', #12993, 1.024999999999994600 ) ;
#23758 = CARTESIAN_POINT ( 'NONE',  ( 22.74101912673191000, 3.492158512673665200, -17.35603082256885100 ) ) ;
#23759 = SURFACE_SIDE_STYLE ('',( #21119 ) ) ;
#23760 = CARTESIAN_POINT ( 'NONE',  ( 33.14282898866439100, 8.684495765057496500, -10.00323534462921100 ) ) ;
#23761 = DIRECTION ( 'NONE',  ( 0.0000000000000000000, 0.0000000000000000000, 1.000000000000000000 ) ) ;
#23762 = CARTESIAN_POINT ( 'NONE',  ( -30.40568318176715200, -30.40550000000003500, 48.50000000000000000 ) ) ;
#23763 = CARTESIAN_POINT ( 'NONE',  ( 30.21032768267848900, -30.59986048142210900, 17.50192138942681200 ) ) ;
#23764 = EDGE_LOOP ( 'NONE', ( #23438, #9999, #24315, #5299 ) ) ;
#23765 = ORIENTED_EDGE ( 'NONE', *, *, #10113, .F. ) ;
#23766 = EDGE_CURVE ( 'NONE', #6121, #22300, #22596, .T. ) ;
#23767 = CARTESIAN_POINT ( 'NONE',  ( 21.85477130720135400, -18.41909180990349900, 86.99774504303484000 ) ) ;
#23768 = ADVANCED_FACE ( 'NONE', ( #22517 ), #26504, .F. ) ;
#23769 = EDGE_CURVE ( 'NONE', #12724, #23560, #16836, .T. ) ;
#23770 = CARTESIAN_POINT ( 'NONE',  ( -16.24399591548908700, 20.93608426187917700, 34.08351970538186000 ) ) ;
#23771 = LINE ( 'NONE', #5127, #2482 ) ;
#23772 = CARTESIAN_POINT ( 'NONE',  ( 35.93050382801678200, 1.072789188651666300, -11.89916457756231300 ) ) ;
#23773 = CARTESIAN_POINT ( 'NONE',  ( 11.45235135132258000, 18.76155616156708200, 75.00000000000000000 ) ) ;
#23774 = CARTESIAN_POINT ( 'NONE',  ( 22.50018673444880700, -0.3285541749469510500, -5.750000000000001800 ) ) ;
#23775 = ORIENTED_EDGE ( 'NONE', *, *, #18788, .F. ) ;
#23776 = CARTESIAN_POINT ( 'NONE',  ( 34.37515969976106300, 5.875777659018166500, -10.60545043690883200 ) ) ;
#23777 = VECTOR ( 'NONE', #6757, 1000.000000000000000 ) ;
#23778 = CARTESIAN_POINT ( 'NONE',  ( -4.200000000000000200, 13.66242805000000100, 0.0000000000000000000 ) ) ;
#23779 = CARTESIAN_POINT ( 'NONE',  ( 33.09308254247680700, 7.691971113197445800, -10.43338798824929000 ) ) ;
#23780 = PLANE ( 'NONE',  #9270 ) ;
#23781 = ADVANCED_FACE ( 'NONE', ( #16433 ), #22971, .T. ) ;
#23782 = DIRECTION ( 'NONE',  ( 0.0000000000000000000, 0.0000000000000000000, 1.000000000000000000 ) ) ;
#23783 = VERTEX_POINT ( 'NONE', #11293 ) ;
#23784 = ORIENTED_EDGE ( 'NONE', *, *, #15891, .T. ) ;
#23785 = DIRECTION ( 'NONE',  ( 1.000000000000000000, 0.0000000000000000000, 0.0000000000000000000 ) ) ;
#23786 = DIRECTION ( 'NONE',  ( -1.000000000000000000, -0.0000000000000000000, -0.0000000000000000000 ) ) ;
#23787 = EDGE_LOOP ( 'NONE', ( #17297, #3600, #2076, #1027 ) ) ;
#23788 = ORIENTED_EDGE ( 'NONE', *, *, #7776, .T. ) ;
#23789 = CARTESIAN_POINT ( 'NONE',  ( 35.02936983315095900, 5.894176024017853300, -10.06497445212376900 ) ) ;
#23790 = CARTESIAN_POINT ( 'NONE',  ( -27.55028632701984000, -28.99968488275732200, 18.50000000000000000 ) ) ;
#23791 = CARTESIAN_POINT ( 'NONE',  ( -9.999999999999998200, 2.350496694187739000, 7.750000000000000000 ) ) ;
#23792 = DIRECTION ( 'NONE',  ( -1.000000000000000000, -0.0000000000000000000, -0.0000000000000000000 ) ) ;
#23793 = FACE_OUTER_BOUND ( 'NONE', #14527, .T. ) ;
#23794 = VERTEX_POINT ( 'NONE', #15561 ) ;
#23795 = ORIENTED_EDGE ( 'NONE', *, *, #17163, .F. ) ;
#23796 = CARTESIAN_POINT ( 'NONE',  ( 1.353234713057822300E-015, -6.599999999999999600, 37.42000000000000200 ) ) ;
#23797 = AXIS2_PLACEMENT_3D ( 'NONE', #13108, #11802, #962 ) ;
#23798 = CARTESIAN_POINT ( 'NONE',  ( 4.267293945913395200, 36.48148415600037700, 1.501421197344003900 ) ) ;
#23799 = CARTESIAN_POINT ( 'NONE',  ( 24.41971401524460800, -10.99811219521095000, -15.43189178876827200 ) ) ;
#23800 = EDGE_CURVE ( 'NONE', #21665, #20504, #19031, .T. ) ;
#23801 = VECTOR ( 'NONE', #8230, 1000.000000000000000 ) ;
#23802 = CARTESIAN_POINT ( 'NONE',  ( 0.0000000000000000000, -0.4460030829489872200, 0.7724999999999970800 ) ) ;
#23803 = ORIENTED_EDGE ( 'NONE', *, *, #14700, .T. ) ;
#23804 = ORIENTED_EDGE ( 'NONE', *, *, #20711, .T. ) ;
#23805 = CARTESIAN_POINT ( 'NONE',  ( 36.32137557042786100, 14.96709537277732400, 0.1000720076938520500 ) ) ;
#23806 = CARTESIAN_POINT ( 'NONE',  ( 0.0000000000000000000, -6.599999999999999600, -37.42000000000000200 ) ) ;
#23807 = CARTESIAN_POINT ( 'NONE',  ( 35.43415668985306200, 5.737430787952600800, -10.00321853147444500 ) ) ;
#23808 = AXIS2_PLACEMENT_3D ( 'NONE', #634, #1930, #17862 ) ;
#23809 = DIRECTION ( 'NONE',  ( 0.0000000000000000000, -1.465138070926357200E-016, -1.000000000000000000 ) ) ;
#23810 = CARTESIAN_POINT ( 'NONE',  ( 29.83061292857699700, 20.92509969984621100, -7.354398844771000500 ) ) ;
#23811 = EDGE_CURVE ( 'NONE', #20094, #25242, #9086, .T. ) ;
#23812 = CARTESIAN_POINT ( 'NONE',  ( 34.40287481286448900, 6.667228983919021500, -10.11770480143465700 ) ) ;
#23813 = CARTESIAN_POINT ( 'NONE',  ( -39.97536736280810700, 14.49448284860229400, -15.37966963825012300 ) ) ;
#23814 = CARTESIAN_POINT ( 'NONE',  ( 5.888497258941856500, -6.806545629579970200, -4.162885016524279000 ) ) ;
#23815 = CARTESIAN_POINT ( 'NONE',  ( -22.60211148797612800, -24.04463674679028500, -50.00000000000000000 ) ) ;
#23817 = CARTESIAN_POINT ( 'NONE',  ( -6.000000000000000000, 25.22593568463662100, 0.0000000000000000000 ) ) ;
#23816 = VECTOR ( 'NONE', #10765, 1000.000000000000000 ) ;
#23818 = ORIENTED_EDGE ( 'NONE', *, *, #10851, .T. ) ;
#23819 = CARTESIAN_POINT ( 'NONE',  ( -69.00000000000000000, 24.81306648049831400, -60.00289488391940300 ) ) ;
#23820 = ADVANCED_FACE ( 'NONE', ( #477 ), #10835, .F. ) ;
#23821 = B_SPLINE_CURVE_WITH_KNOTS ( 'NONE', 3,
 ( #10969, #11411, #8350, #3621 ),
 .UNSPECIFIED., .F., .F.,
 ( 4, 4 ),
 ( 2.845158044380417600E-017, 0.003784678939104541200 ),
 .UNSPECIFIED. ) ;
#23822 = DIRECTION ( 'NONE',  ( 1.000000000000000000, 0.0000000000000000000, -0.0000000000000000000 ) ) ;
#23823 = AXIS2_PLACEMENT_3D ( 'NONE', #15889, #1223, #10284 ) ;
#23824 = LINE ( 'NONE', #25155, #17347 ) ;
#23825 = EDGE_CURVE ( 'NONE', #17025, #25774, #21235, .T. ) ;
#23826 = CARTESIAN_POINT ( 'NONE',  ( -10.00000000000076200, -38.72983346207415400, -66.02500000000644300 ) ) ;
#23827 = ORIENTED_EDGE ( 'NONE', *, *, #15491, .T. ) ;
#23828 = ORIENTED_EDGE ( 'NONE', *, *, #13957, .T. ) ;
#23829 = CYLINDRICAL_SURFACE ( 'NONE', #19841, 33.00000000000000000 ) ;
#23830 = ORIENTED_EDGE ( 'NONE', *, *, #13657, .T. ) ;
#23831 = ORIENTED_EDGE ( 'NONE', *, *, #823, .F. ) ;
#23832 = EDGE_CURVE ( 'NONE', #26728, #20311, #23427, .T. ) ;
#23833 = VECTOR ( 'NONE', #17426, 1000.000000000000000 ) ;
#23834 = DIRECTION ( 'NONE',  ( -0.0000000000000000000, 0.5000000000000038900, 0.8660254037844363800 ) ) ;
#23835 = CARTESIAN_POINT ( 'NONE',  ( 10.00000000000000200, -22.42537625102419700, 4.999999999999991100 ) ) ;
#23836 = FACE_BOUND ( 'NONE', #7530, .T. ) ;
#23837 = DIRECTION ( 'NONE',  ( -1.000000000000000000, 0.0000000000000000000, 0.0000000000000000000 ) ) ;
#23838 = CARTESIAN_POINT ( 'NONE',  ( 15.72867554062261100, 6.099724798744174900, -11.16597084178483000 ) ) ;
#23839 = CARTESIAN_POINT ( 'NONE',  ( -40.30752312680981200, 12.04985964244375800, -12.09535819052205400 ) ) ;
#23840 = CARTESIAN_POINT ( 'NONE',  ( 36.79985621792752000, 0.5087719464668208900, -10.01467093069120700 ) ) ;
#23841 = ORIENTED_EDGE ( 'NONE', *, *, #18832, .F. ) ;
#23842 = EDGE_LOOP ( 'NONE', ( #3663, #10879, #25613, #22027, #13371, #6844 ) ) ;
#23843 = CARTESIAN_POINT ( 'NONE',  ( 38.85869244385787600, -12.99970040318937200, 86.68579140000672100 ) ) ;
#23844 = VECTOR ( 'NONE', #11926, 1000.000000000000000 ) ;
#23845 = CARTESIAN_POINT ( 'NONE',  ( 0.4000000000000045200, 2.877919977996279800E-016, -2.350000000000000100 ) ) ;
#23846 = EDGE_LOOP ( 'NONE', ( #23076, #21102 ) ) ;
#23847 = ORIENTED_EDGE ( 'NONE', *, *, #21192, .T. ) ;
#23848 = CARTESIAN_POINT ( 'NONE',  ( 10.25789475804986800, -32.27102916768330200, -63.99936670648452300 ) ) ;
#23849 = CARTESIAN_POINT ( 'NONE',  ( 6.723637616690832700, -27.50000000000000000, 64.00000000000000000 ) ) ;
#23850 = ORIENTED_EDGE ( 'NONE', *, *, #1641, .T. ) ;
#23851 = EDGE_LOOP ( 'NONE', ( #6012, #4335, #16033 ) ) ;
#23852 = DIRECTION ( 'NONE',  ( 0.0000000000000000000, 0.0000000000000000000, 1.000000000000000000 ) ) ;
#23853 = DIRECTION ( 'NONE',  ( -0.0000000000000000000, -1.000000000000000000, -0.0000000000000000000 ) ) ;
#23854 = CARTESIAN_POINT ( 'NONE',  ( 35.88974819735268100, 4.816080653813100000, -10.00321554781531200 ) ) ;
#23855 = VECTOR ( 'NONE', #15135, 1000.000000000000000 ) ;
#23856 = CARTESIAN_POINT ( 'NONE',  ( 19.49038105676660500, 2.333333333333339300, -23.56217782649105200 ) ) ;
#23857 = CARTESIAN_POINT ( 'NONE',  ( -25.95777036523742600, -18.00000000000000400, 90.00000000000000000 ) ) ;
#23858 = ORIENTED_EDGE ( 'NONE', *, *, #5673, .T. ) ;
#23859 = ORIENTED_EDGE ( 'NONE', *, *, #14070, .T. ) ;
#23860 = DIRECTION ( 'NONE',  ( 0.0000000000000000000, 1.000000000000000000, 0.0000000000000000000 ) ) ;
#23861 = LINE ( 'NONE', #12185, #797 ) ;
#23862 = DIRECTION ( 'NONE',  ( -0.0000000000000000000, 0.0000000000000000000, -1.000000000000000000 ) ) ;
#23864 = ORIENTED_EDGE ( 'NONE', *, *, #12683, .F. ) ;
#23863 = CONICAL_SURFACE ( 'NONE', #21034, 1.649999999999981300, 0.7853981634542813700 ) ;
#23865 = CARTESIAN_POINT ( 'NONE',  ( 31.60793605231324600, -9.484515564668690500, -57.23836861797234100 ) ) ;
#23866 = VERTEX_POINT ( 'NONE', #2648 ) ;
#23867 = DIRECTION ( 'NONE',  ( 0.0000000000000000000, 0.0000000000000000000, -1.000000000000000000 ) ) ;
#23868 = CARTESIAN_POINT ( 'NONE',  ( 24.99718642886391300, 11.29525549485307500, -10.29050220329053600 ) ) ;
#23869 = ORIENTED_EDGE ( 'NONE', *, *, #3747, .T. ) ;
#23870 = VERTEX_POINT ( 'NONE', #22114 ) ;
#23871 = CARTESIAN_POINT ( 'NONE',  ( 35.70913385249870200, 4.372064611482188400, -10.08788336664481400 ) ) ;
#23872 = ORIENTED_EDGE ( 'NONE', *, *, #18044, .F. ) ;
#23873 = CARTESIAN_POINT ( 'NONE',  ( 9.892304845413299600, 1.324596023815456800, -34.18653347947318400 ) ) ;
#23874 = EDGE_CURVE ( 'NONE', #23619, #11774, #6106, .T. ) ;
#23875 = DIRECTION ( 'NONE',  ( 0.0000000000000000000, -0.4999999999999984500, 0.8660254037844394800 ) ) ;
#23876 = EDGE_CURVE ( 'NONE', #12606, #26573, #10416, .T. ) ;
#23877 = ORIENTED_EDGE ( 'NONE', *, *, #14411, .F. ) ;
#23878 = CIRCLE ( 'NONE', #8930, 0.7740000000000000200 ) ;
#23879 = DIRECTION ( 'NONE',  ( 0.0000000000000000000, 0.0000000000000000000, 1.000000000000000000 ) ) ;
#23880 = CARTESIAN_POINT ( 'NONE',  ( 0.0000000000000000000, -0.3700000000000018800, 0.5669153054390706500 ) ) ;
#23881 = CARTESIAN_POINT ( 'NONE',  ( 29.57607384168109400, -9.999822566079448200, -10.86378281563016300 ) ) ;
#23882 = EDGE_CURVE ( 'NONE', #18156, #18010, #205, .T. ) ;
#23883 = ORIENTED_EDGE ( 'NONE', *, *, #12590, .F. ) ;
#23884 = CARTESIAN_POINT ( 'NONE',  ( 37.97911785143411100, 6.529143057658331600E-015, -15.00000000000000500 ) ) ;
#23885 = VERTEX_POINT ( 'NONE', #4377 ) ;
#23886 = ADVANCED_FACE ( 'NONE', ( #14314 ), #5231, .T. ) ;
#23887 = CARTESIAN_POINT ( 'NONE',  ( 20.27241300430954900, 9.927456936771767100, -10.00000000000000000 ) ) ;
#23888 = ADVANCED_FACE ( 'NONE', ( #12610 ), #19050, .F. ) ;
#23889 = CYLINDRICAL_SURFACE ( 'NONE', #15870, 5.000000000000004400 ) ;
#23890 = EDGE_LOOP ( 'NONE', ( #10737, #16054 ) ) ;
#23891 = AXIS2_PLACEMENT_3D ( 'NONE', #24572, #6339, #12864 ) ;
#23892 = DIRECTION ( 'NONE',  ( -0.0000000000000000000, -1.000000000000000000, -0.0000000000000000000 ) ) ;
#23893 = CARTESIAN_POINT ( 'NONE',  ( 0.0000000000000000000, 18.96000000000000800, 0.0000000000000000000 ) ) ;
#23894 = VERTEX_POINT ( 'NONE', #17752 ) ;
#23895 = VECTOR ( 'NONE', #12140, 1000.000000000000000 ) ;
#23896 = CARTESIAN_POINT ( 'NONE',  ( -11.07961414357404500, -19.62581454972718800, 5.972564555545893900 ) ) ;
#23897 = DIRECTION ( 'NONE',  ( 0.0000000000000000000, 0.0000000000000000000, 1.000000000000000000 ) ) ;
#23898 = ORIENTED_EDGE ( 'NONE', *, *, #6467, .F. ) ;
#23899 = EDGE_CURVE ( 'NONE', #3551, #25909, #20652, .T. ) ;
#23900 = PRODUCT_DEFINITION_CONTEXT ( 'detailed design', #24945, 'design' ) ;
#23901 = CARTESIAN_POINT ( 'NONE',  ( 10.00000000000000000, 2.350496694187739000, 5.000000000000000000 ) ) ;
#23902 = CARTESIAN_POINT ( 'NONE',  ( 35.76569665666528400, 3.009999760365623000, -10.43038816948790900 ) ) ;
#23903 = ORIENTED_EDGE ( 'NONE', *, *, #20186, .F. ) ;
#23904 = EDGE_CURVE ( 'NONE', #2991, #4838, #21414, .T. ) ;
#23905 = CARTESIAN_POINT ( 'NONE',  ( -29.94516694273851300, -18.24147813948084700, -45.00000000000001400 ) ) ;
#23906 = VECTOR ( 'NONE', #1605, 1000.000000000000000 ) ;
#23907 = CARTESIAN_POINT ( 'NONE',  ( 18.77326628842202500, 27.14356933823958700, -59.43655395617833600 ) ) ;
#23908 = DIRECTION ( 'NONE',  ( 0.0000000000000000000, 0.0000000000000000000, -1.000000000000000000 ) ) ;
#23909 = CARTESIAN_POINT ( 'NONE',  ( 21.49999975998908000, 0.4581471714946665500, 0.0000000000000000000 ) ) ;
#23910 = EDGE_LOOP ( 'NONE', ( #6838, #22103, #4349, #2552, #1341 ) ) ;
#23911 = VECTOR ( 'NONE', #4501, 1000.000000000000000 ) ;
#23912 = CARTESIAN_POINT ( 'NONE',  ( 12.19999999999999600, 33.11818269470715100, 2.799999999999999800 ) ) ;
#23913 = CARTESIAN_POINT ( 'NONE',  ( 14.40657261952090300, -3.547673689669607300, -11.26016328105614200 ) ) ;
#23914 = CARTESIAN_POINT ( 'NONE',  ( 35.67815238720859800, -18.08523773219819500, -5.708110573011372100 ) ) ;
#23915 = EDGE_LOOP ( 'NONE', ( #1780, #10834 ) ) ;
#23916 = LINE ( 'NONE', #3548, #7372 ) ;
#23917 = PLANE ( 'NONE',  #25369 ) ;
#23918 = CARTESIAN_POINT ( 'NONE',  ( 21.00000000000000000, -4.955844122715714000, -50.00000000000000000 ) ) ;
#23919 = CARTESIAN_POINT ( 'NONE',  ( 25.00000000007797900, 11.99995383242303900, -10.00000718680957900 ) ) ;
#23920 = CIRCLE ( 'NONE', #13457, 41.00000000000000000 ) ;
#23921 = CARTESIAN_POINT ( 'NONE',  ( -13.68828851145989700, 20.86559000165038900, 34.12675203276273800 ) ) ;
#23922 = ORIENTED_EDGE ( 'NONE', *, *, #3824, .F. ) ;
#23923 = CARTESIAN_POINT ( 'NONE',  ( 28.99577286322080400, -27.55440356938448000, 48.50000000000000700 ) ) ;
#23924 = CARTESIAN_POINT ( 'NONE',  ( 36.13177975331137000, 2.429449576857025200, -10.18830953257820900 ) ) ;
#23925 = ORIENTED_EDGE ( 'NONE', *, *, #21471, .T. ) ;
#23926 = DIRECTION ( 'NONE',  ( -1.000000000000000000, -0.0000000000000000000, -0.0000000000000000000 ) ) ;
#23927 = DIRECTION ( 'NONE',  ( -1.000000000000000000, 0.0000000000000000000, 0.0000000000000000000 ) ) ;
#23928 = CARTESIAN_POINT ( 'NONE',  ( 0.0000000000000000000, -27.00000000000000000, -4.750000000015806000 ) ) ;
#23929 = CARTESIAN_POINT ( 'NONE',  ( 22.49462588897004200, -0.3273638241891819200, -4.250000000000002700 ) ) ;
#23930 = ORIENTED_EDGE ( 'NONE', *, *, #25872, .F. ) ;
#23931 = CARTESIAN_POINT ( 'NONE',  ( -27.55457762194221200, -28.99560746175808700, -49.99999999999999300 ) ) ;
#23932 = CARTESIAN_POINT ( 'NONE',  ( 27.55137323430286100, 29.00506628179719100, -20.35528491909880700 ) ) ;
#23933 = CARTESIAN_POINT ( 'NONE',  ( 2.000000000000000000, -0.8865213383406759200, -1.535500000000002300 ) ) ;
#23934 = CARTESIAN_POINT ( 'NONE',  ( -40.00161612384204800, -0.5950333460906926900, 15.18714128529642200 ) ) ;
#23935 = ORIENTED_EDGE ( 'NONE', *, *, #11974, .T. ) ;
#23936 = DIRECTION ( 'NONE',  ( -1.000000000000000000, -0.0000000000000000000, -0.0000000000000000000 ) ) ;
#23937 = CARTESIAN_POINT ( 'NONE',  ( 14.20545902978845400, 0.3341541982402123600, -36.67673420887855000 ) ) ;
#23938 = ORIENTED_EDGE ( 'NONE', *, *, #13468, .T. ) ;
#23939 = CARTESIAN_POINT ( 'NONE',  ( -9.022493307102045900, -31.74263695576644300, -65.31876115895727300 ) ) ;
#23940 = CARTESIAN_POINT ( 'NONE',  ( 9.022493307102031700, -31.74263695576643600, -64.68123884104272700 ) ) ;
#23941 = ORIENTED_EDGE ( 'NONE', *, *, #11220, .F. ) ;
#23942 = VECTOR ( 'NONE', #25783, 1000.000000000000000 ) ;
#23943 = CARTESIAN_POINT ( 'NONE',  ( 36.86202538885870400, 1.879223521790088300, -10.00000000000000200 ) ) ;
#23944 = AXIS2_PLACEMENT_3D ( 'NONE', #25558, #9331, #19678 ) ;
#23945 = CARTESIAN_POINT ( 'NONE',  ( 0.0000000000000000000, 19.07664161684530100, 1.000000000000000000 ) ) ;
#23946 = CARTESIAN_POINT ( 'NONE',  ( -33.00000000000000000, 0.0000000000000000000, -60.00289488391941000 ) ) ;
#23947 = CARTESIAN_POINT ( 'NONE',  ( 0.01778962213422100000, 39.99999611741115800, -59.98939645946976600 ) ) ;
#23948 = DIRECTION ( 'NONE',  ( 0.0000000000000000000, 0.0000000000000000000, -1.000000000000000000 ) ) ;
#23949 = ORIENTED_EDGE ( 'NONE', *, *, #15706, .F. ) ;
#23950 = CARTESIAN_POINT ( 'NONE',  ( 1.730000000000000000, 0.3700000000000018800, -0.5374539623124279200 ) ) ;
#23951 = AXIS2_PLACEMENT_3D ( 'NONE', #5104, #10722, #25937 ) ;
#23952 = EDGE_LOOP ( 'NONE', ( #16177, #8661, #13589, #17749 ) ) ;
#23953 = CARTESIAN_POINT ( 'NONE',  ( 18.33282524177608200, -8.823583533969150800, -11.07614169437143300 ) ) ;
#23954 = CARTESIAN_POINT ( 'NONE',  ( -25.12460870757683700, 30.72177664741806400, -22.76168234440783100 ) ) ;
#23955 = ORIENTED_EDGE ( 'NONE', *, *, #10031, .F. ) ;
#23956 = CARTESIAN_POINT ( 'NONE',  ( -31.74999999999995700, 2.449293598294690100E-016, -1.999999999999986700 ) ) ;
#23957 = DIRECTION ( 'NONE',  ( 0.0000000000000000000, 0.0000000000000000000, 1.000000000000000000 ) ) ;
#23958 = EDGE_CURVE ( 'NONE', #20526, #5625, #11335, .T. ) ;
#23959 = CARTESIAN_POINT ( 'NONE',  ( -7.348235956927424300, 31.43659194191760500, 0.0000000000000000000 ) ) ;
#23960 = FACE_OUTER_BOUND ( 'NONE', #6235, .T. ) ;
#23961 = AXIS2_PLACEMENT_3D ( 'NONE', #23806, #12128, #1333 ) ;
#23962 = ADVANCED_FACE ( 'NONE', ( #15191 ), #17772, .F. ) ;
#23963 = VERTEX_POINT ( 'NONE', #9616 ) ;
#23964 = DIRECTION ( 'NONE',  ( 0.0000000000000000000, 0.0000000000000000000, -1.000000000000000000 ) ) ;
#23965 = ORIENTED_EDGE ( 'NONE', *, *, #6603, .T. ) ;
#23966 = DIRECTION ( 'NONE',  ( -0.0000000000000000000, 0.5000000000000038900, 0.8660254037844363800 ) ) ;
#23967 = LINE ( 'NONE', #19590, #21463 ) ;
#23968 = CARTESIAN_POINT ( 'NONE',  ( 2.262849846617144900, 39.93717673240190900, -56.69680354360060200 ) ) ;
#23969 = ORIENTED_EDGE ( 'NONE', *, *, #20562, .T. ) ;
#23970 = VECTOR ( 'NONE', #8055, 1000.000000000000000 ) ;
#23971 = CARTESIAN_POINT ( 'NONE',  ( 2.602085213965210600E-015, 20.49999999999994300, -55.00000000000000000 ) ) ;
#23972 = CARTESIAN_POINT ( 'NONE',  ( -9.549085433641561600, -31.98031779595053700, -65.92520837074849300 ) ) ;
#23973 = DIRECTION ( 'NONE',  ( 1.000000000000000000, 0.0000000000000000000, 0.0000000000000000000 ) ) ;
#23974 = CARTESIAN_POINT ( 'NONE',  ( 29.39820405245814800, 10.12786666890230900, -10.67579367723107500 ) ) ;
#23975 = DIRECTION ( 'NONE',  ( 1.000000000000000000, 0.0000000000000000000, 0.0000000000000000000 ) ) ;
#23976 = CARTESIAN_POINT ( 'NONE',  ( 1.729999999999999800, 0.5374539623124295900, -0.1424051908979057400 ) ) ;
#23977 = CARTESIAN_POINT ( 'NONE',  ( 3.001472570536186400, 36.60719528165478900, 2.767864677488587300 ) ) ;
#23978 = CARTESIAN_POINT ( 'NONE',  ( 26.04693790409866900, 10.96529118371280000, -10.99381753354497000 ) ) ;
#23979 = PLANE ( 'NONE',  #15286 ) ;
#23980 = CARTESIAN_POINT ( 'NONE',  ( 36.52396473549934800, -17.50000000000000000, 87.00000000000001400 ) ) ;
#23981 = CARTESIAN_POINT ( 'NONE',  ( 27.55457762194229700, -28.99560746175800900, -19.86620277110050400 ) ) ;
#23982 = ORIENTED_EDGE ( 'NONE', *, *, #665, .T. ) ;
#23983 = ORIENTED_EDGE ( 'NONE', *, *, #16123, .F. ) ;
#23984 = CARTESIAN_POINT ( 'NONE',  ( 1.748528137423857900, 2.265596578422603100E-016, -1.850000000000000100 ) ) ;
#23985 = DIRECTION ( 'NONE',  ( 0.7070042451811486800, -0.7072093023255804400, -0.0000000000000000000 ) ) ;
#23986 = ORIENTED_EDGE ( 'NONE', *, *, #13600, .F. ) ;
#23987 = DIRECTION ( 'NONE',  ( 0.0000000000000000000, 1.224646799147353200E-016, 1.000000000000000000 ) ) ;
#23988 = CARTESIAN_POINT ( 'NONE',  ( 21.50000000000000000, -0.4581489286485111400, -0.0000000000000000000 ) ) ;
#23989 = CARTESIAN_POINT ( 'NONE',  ( -10.00000000000000700, 33.11818269470715100, 5.000000000000000000 ) ) ;
#23990 = CARTESIAN_POINT ( 'NONE',  ( 13.65345824598837200, 3.055384628043849000, -33.67202469461670900 ) ) ;
#23991 = CARTESIAN_POINT ( 'NONE',  ( 29.95216405478930000, 9.815199646082462000, -10.97784270389301900 ) ) ;
#23992 = CARTESIAN_POINT ( 'NONE',  ( 9.087160303209403300, -31.72417875412654500, -65.00000000000000000 ) ) ;
#23993 = CARTESIAN_POINT ( 'NONE',  ( 35.76863067685898300, -5.116401821913619600, -10.00201347852314800 ) ) ;
#23994 = EDGE_CURVE ( 'NONE', #19188, #14783, #24816, .T. ) ;
#23995 = CARTESIAN_POINT ( 'NONE',  ( 26.82337122497166200, 11.83472557171546500, -10.00011015682132500 ) ) ;
#23996 = EDGE_CURVE ( 'NONE', #22300, #11762, #4736, .T. ) ;
#23997 = DIRECTION ( 'NONE',  ( 1.000000000000000000, -0.0000000000000000000, -0.0000000000000000000 ) ) ;
#23998 = CARTESIAN_POINT ( 'NONE',  ( 35.94646225075444300, -1.417511661183589600, -10.66286457781697900 ) ) ;
#23999 = CARTESIAN_POINT ( 'NONE',  ( -20.98283317970432200, -17.49999999999999600, 90.00000000000000000 ) ) ;
#24000 = ORIENTED_EDGE ( 'NONE', *, *, #16290, .F. ) ;
#24001 = ORIENTED_EDGE ( 'NONE', *, *, #6708, .T. ) ;
#24002 = ADVANCED_FACE ( 'NONE', ( #19536 ), #14358, .F. ) ;
#24003 = VECTOR ( 'NONE', #23314, 1000.000000000000000 ) ;
#24004 = FACE_OUTER_BOUND ( 'NONE', #1879, .T. ) ;
#24005 = DIRECTION ( 'NONE',  ( -1.000000000000000000, -0.0000000000000000000, -0.0000000000000000000 ) ) ;
#24006 = SURFACE_STYLE_USAGE ( .BOTH. , #15261 ) ;
#24007 = DIRECTION ( 'NONE',  ( 6.123233995736766000E-017, -1.000000000000000000, 0.0000000000000000000 ) ) ;
#24008 = AXIS2_PLACEMENT_3D ( 'NONE', #14012, #2774, #4957 ) ;
#24009 = ORIENTED_EDGE ( 'NONE', *, *, #20585, .F. ) ;
#24010 = DIRECTION ( 'NONE',  ( -0.7071067812267289900, 8.659560562847014400E-017, 0.7071067811463660500 ) ) ;
#24011 = DIRECTION ( 'NONE',  ( -0.0000000000000000000, -0.5000000000000010000, -0.8660254037844380400 ) ) ;
#24012 = CARTESIAN_POINT ( 'NONE',  ( 1.730000000000000000, -0.5374539623124289200, 0.3700000000000001100 ) ) ;
#24013 = CARTESIAN_POINT ( 'NONE',  ( -3.717780909101500200, 13.69239321138132200, 1.712842179872861000 ) ) ;
#24014 = CARTESIAN_POINT ( 'NONE',  ( 0.7214418424055685200, 14.49609161426792900, 1.010858925385602000 ) ) ;
#24015 = EDGE_CURVE ( 'NONE', #13426, #13162, #9047, .T. ) ;
#24016 = CARTESIAN_POINT ( 'NONE',  ( 35.72806308187954700, -5.097147608602973000, -10.00562229413798400 ) ) ;
#24017 = EDGE_CURVE ( 'NONE', #18749, #24463, #6036, .T. ) ;
#24018 = AXIS2_PLACEMENT_3D ( 'NONE', #7287, #7705, #2942 ) ;
#24019 = CARTESIAN_POINT ( 'NONE',  ( 28.49971048758675000, 10.41962944947207400, -10.98299255617342000 ) ) ;
#24020 = CARTESIAN_POINT ( 'NONE',  ( 9.627514300699804300, -20.10620288105404200, 3.586356611440341800 ) ) ;
#24021 = CARTESIAN_POINT ( 'NONE',  ( 36.80296484645077000, -1.528319480576453100, -10.00320987378729100 ) ) ;
#24022 = CARTESIAN_POINT ( 'NONE',  ( -39.99999999999998600, 2.345060769697202600, 12.36298192733182900 ) ) ;
#24023 = ORIENTED_EDGE ( 'NONE', *, *, #6583, .T. ) ;
#24024 = PRODUCT_DEFINITION ( 'UNKNOWN', '', #15325, #17791 ) ;
#24025 = ORIENTED_EDGE ( 'NONE', *, *, #1641, .F. ) ;
#24026 = CARTESIAN_POINT ( 'NONE',  ( -31.65538923934337800, -9.328672511192010600, 2.322406446542607300 ) ) ;
#24027 = ORIENTED_EDGE ( 'NONE', *, *, #1998, .F. ) ;
#24028 = MECHANICAL_DESIGN_GEOMETRIC_PRESENTATION_REPRESENTATION (  '', ( #26028 ), #18800 ) ;
#24029 = CARTESIAN_POINT ( 'NONE',  ( -1.312954708306258700, 14.61714180013456900, 0.9981155991219891100 ) ) ;
#24030 = DIRECTION ( 'NONE',  ( -0.0000000000000000000, -0.0000000000000000000, -1.000000000000000000 ) ) ;
#24031 = CARTESIAN_POINT ( 'NONE',  ( 33.60185709677433200, 20.17073532590006800, -2.195769374811035000 ) ) ;
#24032 =( LENGTH_UNIT ( ) NAMED_UNIT ( * ) SI_UNIT ( .MILLI., .METRE. ) );
#24033 = CARTESIAN_POINT ( 'NONE',  ( -16.08999306508469100, -39.98074112261468800, 1.243494677963646200 ) ) ;
#24034 = DIRECTION ( 'NONE',  ( -1.000000000000000000, 2.150835875192944100E-016, 0.0000000000000000000 ) ) ;
#24035 = AXIS2_PLACEMENT_3D ( 'NONE', #26226, #8019, #3265 ) ;
#24036 = STYLED_ITEM ( 'NONE', ( #4145 ), #9526 ) ;
#24037 = CARTESIAN_POINT ( 'NONE',  ( -3.499999999999999600, 17.26242805000000000, 0.0000000000000000000 ) ) ;
#24038 = VECTOR ( 'NONE', #24731, 1000.000000000000000 ) ;
#24039 = CARTESIAN_POINT ( 'NONE',  ( 35.09832984261091600, -5.160246342294226600, -10.23053312564434600 ) ) ;
#24040 = CARTESIAN_POINT ( 'NONE',  ( 36.22381895135607300, -3.477670752012763900, -10.02524774199469000 ) ) ;
#24041 = VERTEX_POINT ( 'NONE', #9640 ) ;
#24042 = ORIENTED_EDGE ( 'NONE', *, *, #3695, .T. ) ;
#24043 = EDGE_LOOP ( 'NONE', ( #12280, #7502, #8535, #13844 ) ) ;
#24044 = CIRCLE ( 'NONE', #19178, 3.139999999999998800 ) ;
#24045 = AXIS2_PLACEMENT_3D ( 'NONE', #5738, #17818, #12703 ) ;
#24046 = DIRECTION ( 'NONE',  ( 1.000000000000000000, 0.0000000000000000000, 0.0000000000000000000 ) ) ;
#24047 = CARTESIAN_POINT ( 'NONE',  ( 1.190841594735760700, -8.922446989491346500, -2.598694609400992000 ) ) ;
#24048 = DIRECTION ( 'NONE',  ( -1.000000000000000000, -0.0000000000000000000, -0.0000000000000000000 ) ) ;
#24049 = APPLICATION_PROTOCOL_DEFINITION ( 'draft international standard', 'automotive_design', 1998, #10124 ) ;
#24050 = VECTOR ( 'NONE', #4084, 1000.000000000000000 ) ;
#24051 = MECHANICAL_DESIGN_GEOMETRIC_PRESENTATION_REPRESENTATION (  '', ( #6454 ), #18987 ) ;
#24052 = LINE ( 'NONE', #4590, #19076 ) ;
#24053 = CARTESIAN_POINT ( 'NONE',  ( 34.34828952407553300, -7.018460671930812500, -10.04198838817408300 ) ) ;
#24054 = CIRCLE ( 'NONE', #2823, 1.449999999999997300 ) ;
#24055 = DIRECTION ( 'NONE',  ( 1.000000000000000000, 8.432645438837737200E-017, -0.0000000000000000000 ) ) ;
#24056 = ORIENTED_EDGE ( 'NONE', *, *, #16352, .T. ) ;
#24057 = ORIENTED_EDGE ( 'NONE', *, *, #22716, .T. ) ;
#24058 = CARTESIAN_POINT ( 'NONE',  ( 19.16238884968279500, -10.00008414723395400, -10.10638063578058300 ) ) ;
#24059 = ORIENTED_EDGE ( 'NONE', *, *, #17413, .F. ) ;
#24060 = EDGE_CURVE ( 'NONE', #19414, #20458, #15304, .T. ) ;
#24061 = EDGE_CURVE ( 'NONE', #22066, #9081, #11192, .T. ) ;
#24062 = CARTESIAN_POINT ( 'NONE',  ( -29.00392762194590500, -27.54581969194098400, -49.99999999999946000 ) ) ;
#24063 = CARTESIAN_POINT ( 'NONE',  ( 0.0000000000000000000, 36.50000000000000000, 0.0000000000000000000 ) ) ;
#24064 = CARTESIAN_POINT ( 'NONE',  ( 18.87120756670645200, 10.35584182234464000, -10.00000000000000400 ) ) ;
#24065 = CARTESIAN_POINT ( 'NONE',  ( 26.02146997001209900, -1.931702534730861400, -19.25000000000000700 ) ) ;
#24066 = ADVANCED_FACE ( 'NONE', ( #11380 ), #14401, .F. ) ;
#24067 = VECTOR ( 'NONE', #8006, 1000.000000000000000 ) ;
#24068 = CARTESIAN_POINT ( 'NONE',  ( -30.45776904605881400, -9.999999999999992900, 74.00000000000000000 ) ) ;
#24069 = ADVANCED_FACE ( 'NONE', ( #24390 ), #11672, .T. ) ;
#24070 = CARTESIAN_POINT ( 'NONE',  ( -1.499999999999992700, -4.955844122715714000, -46.00000000000000000 ) ) ;
#24071 = CARTESIAN_POINT ( 'NONE',  ( 33.62366689430189100, -6.867644330521192900, -10.72783825364451900 ) ) ;
#24072 = EDGE_CURVE ( 'NONE', #16443, #1345, #21427, .T. ) ;
#24073 = DIRECTION ( 'NONE',  ( 1.000000000000000000, 0.0000000000000000000, 0.0000000000000000000 ) ) ;
#24074 = ORIENTED_EDGE ( 'NONE', *, *, #17493, .F. ) ;
#24075 = B_SPLINE_CURVE_WITH_KNOTS ( 'NONE', 3,
 ( #6133, #22159, #10466, #25669, #13928, #25236, #11822, #16097, #9639, #21314, #23508, #561, #4445, #19557, #7897, #7472, #7039, #6600 ),
 .UNSPECIFIED., .F., .F.,
 ( 4, 2, 2, 2, 2, 2, 2, 2, 4 ),
 ( 6.938893903907228400E-018, 0.0004005937003638620400, 0.0008011874007277171500, 0.001201781101091572300, 0.001602374801455427400, 0.002002968501819282200, 0.002403562202183137600, 0.002804155902546992900, 0.003204749602910847800 ),
 .UNSPECIFIED. ) ;
#24076 = CARTESIAN_POINT ( 'NONE',  ( 0.0000000000000000000, 0.0000000000000000000, 0.0000000000000000000 ) ) ;
#24077 = ORIENTED_EDGE ( 'NONE', *, *, #17206, .T. ) ;
#24078 = EDGE_CURVE ( 'NONE', #21143, #11432, #24875, .T. ) ;
#24079 = CARTESIAN_POINT ( 'NONE',  ( -14.17048044234388900, 18.73786028615978700, -35.33977015972530500 ) ) ;
#24080 = CARTESIAN_POINT ( 'NONE',  ( 5.432038917342318900, 32.55475710742368300, -26.49776275269733700 ) ) ;
#24081 = CARTESIAN_POINT ( 'NONE',  ( 22.33046707528498200, 3.404915032746792700, -16.95734040977652100 ) ) ;
#24082 = CARTESIAN_POINT ( 'NONE',  ( 15.84361264332906700, -1.713566778692113800, -34.93729535308687400 ) ) ;
#24083 = CARTESIAN_POINT ( 'NONE',  ( 36.37321500535208000, -17.81121080034794000, 87.00000000000001400 ) ) ;
#24084 = CARTESIAN_POINT ( 'NONE',  ( 33.23496051493918900, 18.00188780480464600, -5.000000000000000000 ) ) ;
#24085 = CARTESIAN_POINT ( 'NONE',  ( 33.41698697930939900, -7.527417801448653900, -10.27857808042050200 ) ) ;
#24086 = ADVANCED_FACE ( 'NONE', ( #17428 ), #21783, .F. ) ;
#24087 = CARTESIAN_POINT ( 'NONE',  ( 36.67207191852858000, 15.00188780479481600, -0.04346645433463124100 ) ) ;
#24088 = EDGE_LOOP ( 'NONE', ( #2534, #13043, #10964, #18924, #23746 ) ) ;
#24089 = FACE_OUTER_BOUND ( 'NONE', #12925, .T. ) ;
#24090 = CARTESIAN_POINT ( 'NONE',  ( 15.01014108608432600, -4.905670266258689500, -11.21020712464404000 ) ) ;
#24091 = EDGE_LOOP ( 'NONE', ( #15122, #25447, #4165, #20224 ) ) ;
#24092 = DIRECTION ( 'NONE',  ( 0.0000000000000000000, -0.4999999999999981100, 0.8660254037844396000 ) ) ;
#24093 = CARTESIAN_POINT ( 'NONE',  ( -10.00000000000000700, 33.11818269470715100, 0.0000000000000000000 ) ) ;
#24094 = CARTESIAN_POINT ( 'NONE',  ( 37.99478048492797900, 0.6461686726914391800, -12.54151412992742600 ) ) ;
#24095 = AXIS2_PLACEMENT_3D ( 'NONE', #4764, #15089, #3028 ) ;
#24096 = CONTEXT_DEPENDENT_SHAPE_REPRESENTATION ( #14019, #12897 ) ;
#24097 = CARTESIAN_POINT ( 'NONE',  ( 11.62389503811726500, 1.961275422159186600, -32.50213399215936500 ) ) ;
#24098 = DIRECTION ( 'NONE',  ( 0.0000000000000000000, -1.836731098244623100E-015, 1.000000000000000000 ) ) ;
#24099 = DIRECTION ( 'NONE',  ( -0.0000000000000000000, -0.0000000000000000000, -1.000000000000000000 ) ) ;
#24100 = CARTESIAN_POINT ( 'NONE',  ( 25.09790386699471300, 2.940193735071945800, -18.71677886180850300 ) ) ;
#24101 = DIRECTION ( 'NONE',  ( -0.0000000000000000000, -0.0000000000000000000, -1.000000000000000000 ) ) ;
#24102 = CARTESIAN_POINT ( 'NONE',  ( -21.33359110024790800, -33.24346388039944600, -60.00000000000000700 ) ) ;
#24103 = CARTESIAN_POINT ( 'NONE',  ( 0.05489584514017041600, 39.99996466051276700, -59.94013596711860000 ) ) ;
#24104 = CARTESIAN_POINT ( 'NONE',  ( 33.12683765753702400, -8.155679075535525500, -10.11811042528108800 ) ) ;
#24105 = CIRCLE ( 'NONE', #5194, 1.535500000000000100 ) ;
#24106 = ORIENTED_EDGE ( 'NONE', *, *, #8764, .T. ) ;
#24107 = CARTESIAN_POINT ( 'NONE',  ( 20.36516672334491700, -10.00010586161701200, -11.04164954020026100 ) ) ;
#24108 = CARTESIAN_POINT ( 'NONE',  ( -21.33359110024790800, -33.24346388039944600, -60.00000000000000700 ) ) ;
#24109 = ORIENTED_EDGE ( 'NONE', *, *, #5097, .F. ) ;
#24110 = AXIS2_PLACEMENT_3D ( 'NONE', #18734, #16600, #2767 ) ;
#24111 = ADVANCED_FACE ( 'NONE', ( #22239 ), #1900, .F. ) ;
#24112 = EDGE_CURVE ( 'NONE', #18885, #13727, #5359, .T. ) ;
#24113 = CARTESIAN_POINT ( 'NONE',  ( 23.24376727351802800, -23.42531031314699400, -48.97495257279924600 ) ) ;
#24114 = CARTESIAN_POINT ( 'NONE',  ( 20.07108573070678800, -1.263457304125667600, -16.02637285213693000 ) ) ;
#24115 = VECTOR ( 'NONE', #25376, 1000.000000000000000 ) ;
#24116 =( NAMED_UNIT ( * ) SI_UNIT ( $, .STERADIAN. ) SOLID_ANGLE_UNIT ( ) );
#24117 = PLANE ( 'NONE',  #26433 ) ;
#24118 = CARTESIAN_POINT ( 'NONE',  ( 36.38778884202908900, 15.05188780479482000, 0.0000000000000000000 ) ) ;
#24119 = CARTESIAN_POINT ( 'NONE',  ( 17.27636238330916600, -26.50000000000000000, 64.00000000000000000 ) ) ;
#24120 = FACE_OUTER_BOUND ( 'NONE', #25170, .T. ) ;
#24121 = CARTESIAN_POINT ( 'NONE',  ( 32.44103217840334700, -8.883661411241927700, -10.08862883160835500 ) ) ;
#24122 = DIRECTION ( 'NONE',  ( -1.000000000000000000, -0.0000000000000000000, -0.0000000000000000000 ) ) ;
#24123 = ADVANCED_FACE ( 'NONE', ( #25322 ), #14831, .T. ) ;
#24124 = ORIENTED_EDGE ( 'NONE', *, *, #21937, .F. ) ;
#24125 = AXIS2_PLACEMENT_3D ( 'NONE', #10279, #10705, #14175 ) ;
#24126 = CARTESIAN_POINT ( 'NONE',  ( 11.40924011858976600, -19.50636806876402200, 4.608071093809835300 ) ) ;
#24127 = CARTESIAN_POINT ( 'NONE',  ( -32.87707227933813700, -3.308295227601668800, 19.22306871095758000 ) ) ;
#24128 = DIRECTION ( 'NONE',  ( 0.4999999999999980600, -1.858493443031236500E-016, 0.8660254037844397100 ) ) ;
#24129 = VERTEX_POINT ( 'NONE', #16996 ) ;
#24130 = EDGE_CURVE ( 'NONE', #7381, #3143, #26273, .T. ) ;
#24131 = AXIS2_PLACEMENT_3D ( 'NONE', #4230, #7676, #6384 ) ;
#24132 = CARTESIAN_POINT ( 'NONE',  ( 32.37944810481681700, 9.362059819627338800, -10.00202919963552600 ) ) ;
#24133 = LINE ( 'NONE', #26745, #4147 ) ;
#24134 = CARTESIAN_POINT ( 'NONE',  ( 11.50161577026440600, -1.780932098144074200, -32.43006735968860700 ) ) ;
#24135 = EDGE_CURVE ( 'NONE', #25844, #15583, #19175, .T. ) ;
#24136 = CARTESIAN_POINT ( 'NONE',  ( 0.0000000000000000000, 0.0000000000000000000, 5.000000000000000000 ) ) ;
#24137 = FACE_OUTER_BOUND ( 'NONE', #13512, .T. ) ;
#24138 = DIRECTION ( 'NONE',  ( -0.0000000000000000000, -0.0000000000000000000, -1.000000000000000000 ) ) ;
#24139 = ORIENTED_EDGE ( 'NONE', *, *, #25451, .F. ) ;
#24140 = CARTESIAN_POINT ( 'NONE',  ( 16.30103472044589100, -0.3994454945907182600, -35.19840335698145100 ) ) ;
#24141 = ORIENTED_EDGE ( 'NONE', *, *, #6018, .T. ) ;
#24142 = CARTESIAN_POINT ( 'NONE',  ( 33.33032315356924600, 21.05221137984116100, -7.524762349067382100 ) ) ;
#24143 = CARTESIAN_POINT ( 'NONE',  ( 30.96218667180049200, -10.25936540051305600, -10.00952976047125300 ) ) ;
#24144 = EDGE_CURVE ( 'NONE', #11644, #5980, #11158, .T. ) ;
#24145 = CIRCLE ( 'NONE', #3405, 1.649999999999991700 ) ;
#24146 = LINE ( 'NONE', #14202, #2528 ) ;
#24147 = ORIENTED_EDGE ( 'NONE', *, *, #17688, .F. ) ;
#24148 = CARTESIAN_POINT ( 'NONE',  ( -40.00000000000000000, 0.0000000000000000000, 90.00000000000000000 ) ) ;
#24149 = CARTESIAN_POINT ( 'NONE',  ( 32.45959739667137000, 8.928822754813113600, -10.06541432724876900 ) ) ;
#24150 = CARTESIAN_POINT ( 'NONE',  ( 19.83359110024792900, -26.37477325150240800, -4.999999999999997300 ) ) ;
#24151 = DIRECTION ( 'NONE',  ( 0.0000000000000000000, 0.0000000000000000000, 1.000000000000000000 ) ) ;
#24152 = CARTESIAN_POINT ( 'NONE',  ( 2.754995462791182300, -27.50000000000000000, 65.00000000000000000 ) ) ;
#24153 = FACE_BOUND ( 'NONE', #13377, .T. ) ;
#24154 = CARTESIAN_POINT ( 'NONE',  ( -12.00000000000000000, -6.599999999999999600, 35.77000000000000300 ) ) ;
#24155 = ORIENTED_EDGE ( 'NONE', *, *, #19749, .F. ) ;
#24156 = VERTEX_POINT ( 'NONE', #25765 ) ;
#24157 = DIRECTION ( 'NONE',  ( -1.000000000000000000, 0.0000000000000000000, 0.0000000000000000000 ) ) ;
#24158 = CARTESIAN_POINT ( 'NONE',  ( 29.57961555415002100, -10.49845420565559500, -10.15581061375849400 ) ) ;
#24159 = VECTOR ( 'NONE', #13439, 1000.000000000000000 ) ;
#24160 = CARTESIAN_POINT ( 'NONE',  ( 33.00000000000000000, 4.041334437186266200E-015, -60.00289488391960200 ) ) ;
#24161 = AXIS2_PLACEMENT_3D ( 'NONE', #25028, #6358, #25884 ) ;
#24162 = CARTESIAN_POINT ( 'NONE',  ( -29.76596399538228300, -31.03208076911745600, 19.01664897580624100 ) ) ;
#24163 = CARTESIAN_POINT ( 'NONE',  ( 28.50047559396287900, 0.001827981548358015300, -5.750000000000000900 ) ) ;
#24164 = ORIENTED_EDGE ( 'NONE', *, *, #15981, .T. ) ;
#24165 = CARTESIAN_POINT ( 'NONE',  ( 14.29682917981930300, 2.520166058633091000, -36.72948678959477300 ) ) ;
#24166 = EDGE_CURVE ( 'NONE', #7200, #25985, #25339, .T. ) ;
#24167 = EDGE_CURVE ( 'NONE', #3067, #534, #12261, .T. ) ;
#24168 = CARTESIAN_POINT ( 'NONE',  ( 32.33650421864644600, 8.289473335445132200, -10.60885755985097500 ) ) ;
#24169 = DIRECTION ( 'NONE',  ( 8.881784197001252300E-015, -1.000000000000000000, 1.717376241217039000E-014 ) ) ;
#24170 = CARTESIAN_POINT ( 'NONE',  ( 30.21138982925409500, -30.59881252378483300, 19.49849474245967300 ) ) ;
#24171 = DIRECTION ( 'NONE',  ( 1.000000000000000000, 0.0000000000000000000, 0.0000000000000000000 ) ) ;
#24172 = CARTESIAN_POINT ( 'NONE',  ( 15.08845726811991700, -1.655745029769309900, -37.18653347947319100 ) ) ;
#24173 = CARTESIAN_POINT ( 'NONE',  ( 34.70996051491953700, 19.09586723189902500, -5.000000000000002700 ) ) ;
#24174 = CARTESIAN_POINT ( 'NONE',  ( -10.48121402500003000, 10.48121402499985100, 5.000000000000000000 ) ) ;
#24175 = EDGE_CURVE ( 'NONE', #10912, #7456, #2783, .T. ) ;
#24176 = ORIENTED_EDGE ( 'NONE', *, *, #24768, .F. ) ;
#24177 = CARTESIAN_POINT ( 'NONE',  ( 38.38628075346812800, -13.00000000000000700, 87.01905963585157600 ) ) ;
#24178 = ORIENTED_EDGE ( 'NONE', *, *, #22989, .F. ) ;
#24179 = AXIS2_PLACEMENT_3D ( 'NONE', #9782, #24985, #13262 ) ;
#24180 = PLANE ( 'NONE',  #8880 ) ;
#24181 = VECTOR ( 'NONE', #2617, 1000.000000000000000 ) ;
#24182 = DIRECTION ( 'NONE',  ( -1.000000000000000000, -0.0000000000000000000, -0.0000000000000000000 ) ) ;
#24183 = PLANE ( 'NONE',  #18355 ) ;
#24184 = ADVANCED_FACE ( 'NONE', ( #19192 ), #5827, .T. ) ;
#24185 = CIRCLE ( 'NONE', #14533, 0.2000000000000000900 ) ;
#24186 = CARTESIAN_POINT ( 'NONE',  ( 40.00000000000000000, 5.628392632393531200, 0.0000000000000000000 ) ) ;
#24187 = EDGE_LOOP ( 'NONE', ( #20963, #13616, #9176, #23665 ) ) ;
#24188 = CARTESIAN_POINT ( 'NONE',  ( 22.36534474426551000, -17.99999966236587700, 86.49999999987660700 ) ) ;
#24189 = EDGE_CURVE ( 'NONE', #1698, #8797, #16272, .T. ) ;
#24190 = CARTESIAN_POINT ( 'NONE',  ( 33.03208708674954900, 8.089317792766012300, -10.18981602899157000 ) ) ;
#24191 = VECTOR ( 'NONE', #20318, 1000.000000000000000 ) ;
#24192 = DIRECTION ( 'NONE',  ( 0.0000000000000000000, 0.0000000000000000000, 1.000000000000000000 ) ) ;
#24193 = CARTESIAN_POINT ( 'NONE',  ( 1.729999999999999800, -0.1424051908979056300, -0.5374539623124295900 ) ) ;
#24194 = CARTESIAN_POINT ( 'NONE',  ( -30.97986281722689100, -29.82041279842196200, 47.87029011160991800 ) ) ;
#24195 = EDGE_LOOP ( 'NONE', ( #17828, #7073, #25177, #15686 ) ) ;
#24196 = ORIENTED_EDGE ( 'NONE', *, *, #14797, .T. ) ;
#24197 = LINE ( 'NONE', #23325, #14853 ) ;
#24198 = CONICAL_SURFACE ( 'NONE', #2641, 1.649999999999998600, 1.029744258676652300 ) ;
#24199 = DIRECTION ( 'NONE',  ( -0.0000000000000000000, 1.000000000000000000, -0.0000000000000000000 ) ) ;
#24200 = DIRECTION ( 'NONE',  ( -1.000000000000000000, 0.0000000000000000000, 0.0000000000000000000 ) ) ;
#24201 = ORIENTED_EDGE ( 'NONE', *, *, #9990, .T. ) ;
#24202 = AXIS2_PLACEMENT_3D ( 'NONE', #12309, #4072, #10980 ) ;
#24203 = ORIENTED_EDGE ( 'NONE', *, *, #14634, .F. ) ;
#24204 = EDGE_CURVE ( 'NONE', #18123, #3278, #24475, .T. ) ;
#24205 = CARTESIAN_POINT ( 'NONE',  ( -39.99999999999999300, -1.382357769919018200E-015, 1.781607024816108400 ) ) ;
#24206 = CARTESIAN_POINT ( 'NONE',  ( 33.17651327481954100, 7.335747477928578100, -10.96887635694043300 ) ) ;
#24207 = DIRECTION ( 'NONE',  ( -1.000000000000000000, -1.445602896647339700E-016, 0.0000000000000000000 ) ) ;
#24208 = DIRECTION ( 'NONE',  ( -1.000000000000000000, 0.0000000000000000000, 0.0000000000000000000 ) ) ;
#24209 = CIRCLE ( 'NONE', #19332, 0.4000000000000001900 ) ;
#24210 = CARTESIAN_POINT ( 'NONE',  ( 21.31169525742336600, -10.99811219520519500, -20.00000000000000400 ) ) ;
#24211 = LINE ( 'NONE', #25119, #20245 ) ;
#24212 = ORIENTED_EDGE ( 'NONE', *, *, #22065, .F. ) ;
#24213 =( NAMED_UNIT ( * ) PLANE_ANGLE_UNIT ( ) SI_UNIT ( $, .RADIAN. ) );
#24214 = VECTOR ( 'NONE', #12941, 999.9999999999998900 ) ;
#24215 = ORIENTED_EDGE ( 'NONE', *, *, #16424, .F. ) ;
#24216 = CARTESIAN_POINT ( 'NONE',  ( 20.36516672334491700, -10.00010586161701200, -11.04164954020026100 ) ) ;
#24217 = LINE ( 'NONE', #12520, #2585 ) ;
#24218 = B_SPLINE_CURVE_WITH_KNOTS ( 'NONE', 3,
 ( #6855, #25963, #12085, #23772, #813, #22011, #7314, #1702, #20281, #6433, #2130, #10318, #17632, #12959 ),
 .UNSPECIFIED., .F., .F.,
 ( 4, 2, 2, 2, 2, 2, 4 ),
 ( 4.865157165822865900E-017, 0.001171889363871239300, 0.001757834045806832500, 0.002343778727742425700, 0.002929723409678018900, 0.003515668091613612100, 0.004687557455484802800 ),
 .UNSPECIFIED. ) ;
#24219 = CARTESIAN_POINT ( 'NONE',  ( -1.499999999999988700, 17.26242805000000000, 0.0000000000000000000 ) ) ;
#24220 = DIRECTION ( 'NONE',  ( 0.0000000000000000000, 1.000000000000000000, 0.0000000000000000000 ) ) ;
#24221 = ORIENTED_EDGE ( 'NONE', *, *, #13716, .F. ) ;
#24222 = ORIENTED_EDGE ( 'NONE', *, *, #13468, .F. ) ;
#24223 = CARTESIAN_POINT ( 'NONE',  ( 38.99830971133763300, -12.65432098765431800, 86.50000000000001400 ) ) ;
#24224 = CARTESIAN_POINT ( 'NONE',  ( 34.92533432338398600, 5.833107070856247100, -10.11755245735448100 ) ) ;
#24225 = CARTESIAN_POINT ( 'NONE',  ( 2.000000000000000900, 0.0000000000000000000, 0.0000000000000000000 ) ) ;
#24226 = CARTESIAN_POINT ( 'NONE',  ( 6.000000000000012400, 11.25678526478706400, 8.000000000000007100 ) ) ;
#24227 = CARTESIAN_POINT ( 'NONE',  ( 3.001617518065283100, 38.61354506199685200, 2.231760409394846900 ) ) ;
#24228 = DIRECTION ( 'NONE',  ( -0.0000000000000000000, -0.0000000000000000000, 1.000000000000000000 ) ) ;
#24229 = AXIS2_PLACEMENT_3D ( 'NONE', #23331, #15457, #17175 ) ;
#24230 = PRODUCT_DEFINITION_SHAPE ( 'NONE', 'NONE',  #26809 ) ;
#24231 = DIRECTION ( 'NONE',  ( 1.000000000000000000, -0.0000000000000000000, -0.0000000000000000000 ) ) ;
#24232 = DIRECTION ( 'NONE',  ( 0.0000000000000000000, 0.0000000000000000000, -1.000000000000000000 ) ) ;
#24233 = DIRECTION ( 'NONE',  ( 0.0000000000000000000, 1.000000000000000000, 0.0000000000000000000 ) ) ;
#24234 = EDGE_CURVE ( 'NONE', #329, #20315, #24784, .T. ) ;
#24235 = ADVANCED_FACE ( 'NONE', ( #6259 ), #11943, .F. ) ;
#24236 = VERTEX_POINT ( 'NONE', #20981 ) ;
#24237 = DIRECTION ( 'NONE',  ( 1.000000000000000000, 0.0000000000000000000, 0.0000000000000000000 ) ) ;
#24238 = ORIENTED_EDGE ( 'NONE', *, *, #17581, .F. ) ;
#24239 = EDGE_CURVE ( 'NONE', #22172, #26554, #3172, .T. ) ;
#24240 = CARTESIAN_POINT ( 'NONE',  ( 4.267595518975827700, 36.48144882997338800, 3.498498189492029300 ) ) ;
#24241 = CARTESIAN_POINT ( 'NONE',  ( 2.000000000000000000, 2.659564015022002800, -1.535500000000006300 ) ) ;
#24242 = EDGE_CURVE ( 'NONE', #10971, #5158, #3145, .T. ) ;
#24243 = CLOSED_SHELL ( 'NONE', ( #22073, #25825, #6532, #21172, #12910, #12155, #10994, #7241, #14471, #26651, #20531, #12594, #19483, #3436, #22318, #19409, #17207, #12658, #4133, #25756, #17686, #10793, #14480, #26671, #26764, #4003, #23657 ) ) ;
#24244 = FACE_OUTER_BOUND ( 'NONE', #20641, .T. ) ;
#24245 = ORIENTED_EDGE ( 'NONE', *, *, #19131, .F. ) ;
#24246 = VERTEX_POINT ( 'NONE', #2410 ) ;
#24247 = CARTESIAN_POINT ( 'NONE',  ( 34.81659229473692800, 5.398227945127962000, -10.37620721628963600 ) ) ;
#24248 = EDGE_CURVE ( 'NONE', #14778, #12517, #6143, .T. ) ;
#24249 = CARTESIAN_POINT ( 'NONE',  ( 28.70996051491954400, 19.12455230939199400, -4.999999999986721700 ) ) ;
#24250 = CARTESIAN_POINT ( 'NONE',  ( -38.72983346207416800, -10.00000000000000000, 54.99999999999997900 ) ) ;
#24251 = CARTESIAN_POINT ( 'NONE',  ( 28.93228849866449100, 11.34281882747578200, -10.00000000000000200 ) ) ;
#24252 = CARTESIAN_POINT ( 'NONE',  ( -40.30752312680981200, 29.65202901862429400, -52.68229019225928100 ) ) ;
#24253 = DIRECTION ( 'NONE',  ( 0.0000000000000000000, 0.0000000000000000000, 1.000000000000000000 ) ) ;
#24254 = ADVANCED_FACE ( 'NONE', ( #15773 ), #20141, .F. ) ;
#24255 = ADVANCED_FACE ( 'NONE', ( #23181 ), #2427, .F. ) ;
#24256 = CARTESIAN_POINT ( 'NONE',  ( 29.70816168999999700, 15.00000000000001100, -3.975000000000007200 ) ) ;
#24257 = ORIENTED_EDGE ( 'NONE', *, *, #18768, .T. ) ;
#24258 = LINE ( 'NONE', #21631, #1892 ) ;
#24259 = DIRECTION ( 'NONE',  ( -0.0000000000000000000, -1.000000000000000000, -0.0000000000000000000 ) ) ;
#24260 = ORIENTED_EDGE ( 'NONE', *, *, #26375, .T. ) ;
#24261 = CARTESIAN_POINT ( 'NONE',  ( 29.44516694272565600, -18.24147813948129100, -70.00000000000000000 ) ) ;
#24262 = DIRECTION ( 'NONE',  ( -1.000000000000000000, 0.0000000000000000000, 0.0000000000000000000 ) ) ;
#24263 = ORIENTED_EDGE ( 'NONE', *, *, #10801, .T. ) ;
#24264 = EDGE_LOOP ( 'NONE', ( #15349, #2840, #22506, #13971 ) ) ;
#24265 = DIRECTION ( 'NONE',  ( 1.000000000000000000, -0.0000000000000000000, -0.0000000000000000000 ) ) ;
#24266 = CARTESIAN_POINT ( 'NONE',  ( 24.36758939589197900, 22.27740421537316400, -28.17757678920618900 ) ) ;
#24267 = CARTESIAN_POINT ( 'NONE',  ( 35.29176176703555300, 5.280629962292696400, -10.08796784701918300 ) ) ;
#24268 = EDGE_CURVE ( 'NONE', #10372, #11472, #18489, .T. ) ;
#24269 = CARTESIAN_POINT ( 'NONE',  ( -28.57268409647721800, 27.99490531887487400, -58.87361298684751200 ) ) ;
#24270 = CARTESIAN_POINT ( 'NONE',  ( 34.85341514472962400, 6.175140918043509500, -10.06500182103840900 ) ) ;
#24271 = DIRECTION ( 'NONE',  ( -1.000000000000000000, 0.0000000000000000000, 0.0000000000000000000 ) ) ;
#24272 = ORIENTED_EDGE ( 'NONE', *, *, #9734, .T. ) ;
#24273 = VECTOR ( 'NONE', #13273, 1000.000000000000000 ) ;
#24274 = ORIENTED_EDGE ( 'NONE', *, *, #4713, .F. ) ;
#24275 = B_SPLINE_CURVE_WITH_KNOTS ( 'NONE', 3,
 ( #2548, #3412, #17621, #3389, #22000, #10308 ),
 .UNSPECIFIED., .F., .F.,
 ( 4, 2, 4 ),
 ( 0.0000000000000000000, 0.5000000000000000000, 1.000000000000000000 ),
 .UNSPECIFIED. ) ;
#24276 = DIRECTION ( 'NONE',  ( 1.000000000000000000, -2.150835875192944100E-016, -0.0000000000000000000 ) ) ;
#24277 = VERTEX_POINT ( 'NONE', #21000 ) ;
#24278 = ORIENTED_EDGE ( 'NONE', *, *, #3742, .F. ) ;
#24279 = DIRECTION ( 'NONE',  ( -0.7072135462503523800, -0.7070000000000005200, -0.0000000000000000000 ) ) ;
#24280 = CARTESIAN_POINT ( 'NONE',  ( 23.00083289400454600, 1.536366799937286300, -0.0000000000000000000 ) ) ;
#24281 = ORIENTED_EDGE ( 'NONE', *, *, #7660, .T. ) ;
#24282 = ORIENTED_EDGE ( 'NONE', *, *, #6898, .T. ) ;
#24283 = CARTESIAN_POINT ( 'NONE',  ( 22.56506828349830900, -0.6543695876542586800, -0.0000000000000000000 ) ) ;
#24284 = CIRCLE ( 'NONE', #4717, 2.999999999999995600 ) ;
#24285 = CARTESIAN_POINT ( 'NONE',  ( 27.09010414391247300, 18.96721318839657400, -22.13965536358696800 ) ) ;
#24286 = CARTESIAN_POINT ( 'NONE',  ( 35.80674534374941200, 4.779409747632033900, -10.01470029903753200 ) ) ;
#24287 = CARTESIAN_POINT ( 'NONE',  ( -31.74999999999995700, 0.0000000000000000000, 0.0000000000000000000 ) ) ;
#24288 = DIRECTION ( 'NONE',  ( 0.0000000000000000000, 0.0000000000000000000, -1.000000000000000000 ) ) ;
#24289 = DIRECTION ( 'NONE',  ( 1.000000000000000000, 0.0000000000000000000, 0.0000000000000000000 ) ) ;
#24290 = ORIENTED_EDGE ( 'NONE', *, *, #26288, .F. ) ;
#24291 = EDGE_CURVE ( 'NONE', #2447, #26613, #4570, .T. ) ;
#24292 = ORIENTED_EDGE ( 'NONE', *, *, #26285, .F. ) ;
#24293 = B_SPLINE_CURVE_WITH_KNOTS ( 'NONE', 3,
 ( #11538, #718, #7621, #14093 ),
 .UNSPECIFIED., .F., .F.,
 ( 4, 4 ),
 ( 0.6245294266426454400, 1.000000000000000000 ),
 .UNSPECIFIED. ) ;
#24294 = DIRECTION ( 'NONE',  ( -0.5000000000000085500, 1.060575238724901000E-016, -0.8660254037844338200 ) ) ;
#24295 = VECTOR ( 'NONE', #26663, 1000.000000000000000 ) ;
#24296 = ORIENTED_EDGE ( 'NONE', *, *, #11999, .T. ) ;
#24297 = ORIENTED_EDGE ( 'NONE', *, *, #10550, .F. ) ;
#24298 = ORIENTED_EDGE ( 'NONE', *, *, #6528, .F. ) ;
#24299 = CARTESIAN_POINT ( 'NONE',  ( 26.53636679993728700, 1.999167105995449400, 8.987673073807101200E-031 ) ) ;
#24300 = ORIENTED_EDGE ( 'NONE', *, *, #26115, .T. ) ;
#24301 = ORIENTED_EDGE ( 'NONE', *, *, #11596, .T. ) ;
#24302 = CARTESIAN_POINT ( 'NONE',  ( 17.00000000000000000, 9.797174393178825700E-016, -10.00000000000000200 ) ) ;
#24303 = CARTESIAN_POINT ( 'NONE',  ( 14.47055799453205800, 29.65986539159335300, -52.78603927055091600 ) ) ;
#24304 = CARTESIAN_POINT ( 'NONE',  ( 36.19236218431098000, 3.834071638736632700, -10.01468856251935500 ) ) ;
#24305 = ORIENTED_EDGE ( 'NONE', *, *, #25992, .F. ) ;
#24306 = CARTESIAN_POINT ( 'NONE',  ( -10.60570822839880600, 31.26455436656980800, -23.82344425200122400 ) ) ;
#24307 = CARTESIAN_POINT ( 'NONE',  ( 19.49038105676660500, 2.333333333333339300, -23.56217782649105200 ) ) ;
#24308 = CARTESIAN_POINT ( 'NONE',  ( 35.81482851541294800, 3.819577753924649600, -10.14132313907623700 ) ) ;
#24309 =( BOUNDED_SURFACE ( )  B_SPLINE_SURFACE ( 3, 2, ( 
 ( #18984, #15983, #4334 ),
 ( #11272, #3466, #5166 ),
 ( #13843, #24702, #14256 ),
 ( #18533, #6499, #2188 ),
 ( #6046, #26439, #17253 ),
 ( #7342, #21637, #13400 ) ),
 .UNSPECIFIED., .F., .F., .F. ) 
 B_SPLINE_SURFACE_WITH_KNOTS ( ( 4, 2, 4 ),
 ( 3, 3 ),
 ( 0.04023239152446814200, 0.04282698813319069100, 0.04542158474191324000 ),
 ( 0.0000000000000000000, 1.000000000000000000 ),
 .UNSPECIFIED. ) 
 GEOMETRIC_REPRESENTATION_ITEM ( )  RATIONAL_B_SPLINE_SURFACE ( (
 ( 1.000000000000000000, 0.7091419225773283300, 1.000000000000000000),
 ( 1.000000000000000000, 0.7106040951307928100, 1.000000000000000000),
 ( 1.000000000000000000, 0.7118120497397637500, 1.000000000000000000),
 ( 1.000000000000000000, 0.7139099284316703400, 1.000000000000000000),
 ( 1.000000000000000000, 0.7147708084452240000, 1.000000000000000000),
 ( 1.000000000000000000, 0.7155080004081569900, 1.000000000000000000) ) ) 
 REPRESENTATION_ITEM ( '' )  SURFACE ( )  );
#24310 = CIRCLE ( 'NONE', #2281, 1.000000000000000000 ) ;
#24311 = DIRECTION ( 'NONE',  ( 0.0000000000000000000, 0.0000000000000000000, 1.000000000000000000 ) ) ;
#24312 = DIRECTION ( 'NONE',  ( 0.0000000000000000000, 0.0000000000000000000, -1.000000000000000000 ) ) ;
#24313 = DIRECTION ( 'NONE',  ( 0.0000000000000000000, 0.0000000000000000000, -1.000000000000000000 ) ) ;
#24314 = ORIENTED_EDGE ( 'NONE', *, *, #9121, .F. ) ;
#24315 = ORIENTED_EDGE ( 'NONE', *, *, #1531, .F. ) ;
#24316 = DIRECTION ( 'NONE',  ( 0.0000000000000000000, 0.0000000000000000000, 1.000000000000000000 ) ) ;
#24317 = CARTESIAN_POINT ( 'NONE',  ( 2.964101615137781000, -5.158101555850937600E-015, -30.18653347947320900 ) ) ;
#24318 = CARTESIAN_POINT ( 'NONE',  ( 2.822347097462259200E-015, 11.45870437081260300, 0.0000000000000000000 ) ) ;
#24319 = ORIENTED_EDGE ( 'NONE', *, *, #23609, .F. ) ;
#24320 = PLANE ( 'NONE',  #22313 ) ;
#24321 = CARTESIAN_POINT ( 'NONE',  ( -10.18667074022382100, -19.92984340928825700, 3.559072825309511900 ) ) ;
#24322 = CARTESIAN_POINT ( 'NONE',  ( 27.55457762194213000, -28.99560746175816200, -20.13376695728560900 ) ) ;
#24323 = EDGE_LOOP ( 'NONE', ( #22610, #13185, #15003, #17711 ) ) ;
#24324 = ORIENTED_EDGE ( 'NONE', *, *, #16999, .F. ) ;
#24325 = CARTESIAN_POINT ( 'NONE',  ( 29.93183348569624900, -26.53469388946580300, -3.992005118385378600 ) ) ;
#24326 = PLANE ( 'NONE',  #2438 ) ;
#24327 = ORIENTED_EDGE ( 'NONE', *, *, #25764, .T. ) ;
#24328 = VECTOR ( 'NONE', #5741, 1000.000000000000000 ) ;
#24329 = CARTESIAN_POINT ( 'NONE',  ( 34.66754201615999200, 18.74275722913616300, -4.481144013974212500 ) ) ;
#24330 = VERTEX_POINT ( 'NONE', #7177 ) ;
#24331 = CARTESIAN_POINT ( 'NONE',  ( 29.76127246110538100, -31.03658019273122500, 49.01643495228707800 ) ) ;
#24332 = CARTESIAN_POINT ( 'NONE',  ( 0.0000000000000000000, 19.07664161684530100, 1.000000000000000000 ) ) ;
#24333 = CARTESIAN_POINT ( 'NONE',  ( 17.67226254666638900, 8.159920486344189400, -10.00000000000000000 ) ) ;
#24334 = VERTEX_POINT ( 'NONE', #20156 ) ;
#24335 = CARTESIAN_POINT ( 'NONE',  ( 11.11028159801634300, 18.65549451740987100, 75.04933071734377800 ) ) ;
#24336 = ORIENTED_EDGE ( 'NONE', *, *, #13952, .T. ) ;
#24337 = DIRECTION ( 'NONE',  ( 0.0000000000000000000, 1.000000000000000000, 0.0000000000000000000 ) ) ;
#24338 = PLANE ( 'NONE',  #24356 ) ;
#24339 = EDGE_LOOP ( 'NONE', ( #8935, #19463 ) ) ;
#24340 = FACE_OUTER_BOUND ( 'NONE', #25753, .T. ) ;
#24341 = DIRECTION ( 'NONE',  ( 0.0000000000000000000, 1.000000000000000000, 0.0000000000000000000 ) ) ;
#24342 = LINE ( 'NONE', #21731, #22385 ) ;
#24343 = CARTESIAN_POINT ( 'NONE',  ( 0.0000000000000000000, -11.99811219520519100, 0.0000000000000000000 ) ) ;
#24344 = ORIENTED_EDGE ( 'NONE', *, *, #16234, .F. ) ;
#24345 = CIRCLE ( 'NONE', #3460, 1.899999999999999900 ) ;
#24346 = DIRECTION ( 'NONE',  ( -0.0000000000000000000, 1.000000000000000000, -0.0000000000000000000 ) ) ;
#24347 = LINE ( 'NONE', #23497, #15468 ) ;
#24348 = CARTESIAN_POINT ( 'NONE',  ( 19.41858428704212300, -6.505213034913026600E-015, -39.68653347947318400 ) ) ;
#24349 = DIRECTION ( 'NONE',  ( 0.0000000000000000000, 0.0000000000000000000, 1.000000000000000000 ) ) ;
#24350 = ORIENTED_EDGE ( 'NONE', *, *, #14101, .F. ) ;
#24351 = EDGE_CURVE ( 'NONE', #15448, #5625, #16244, .T. ) ;
#24352 = AXIS2_PLACEMENT_3D ( 'NONE', #5820, #3672, #16611 ) ;
#24353 = LINE ( 'NONE', #23912, #13341 ) ;
#24354 = CARTESIAN_POINT ( 'NONE',  ( 14.96093471466008600, 37.04541930971304000, -38.30846075733718700 ) ) ;
#24355 = CARTESIAN_POINT ( 'NONE',  ( 17.00607679011817900, -7.468326535598258400, -10.00000000000000400 ) ) ;
#24356 = AXIS2_PLACEMENT_3D ( 'NONE', #26084, #963, #13504 ) ;
#24357 = CARTESIAN_POINT ( 'NONE',  ( -39.96556115959379000, 2.153305925180587300, 12.53573007380633600 ) ) ;
#24358 = ORIENTED_EDGE ( 'NONE', *, *, #21594, .F. ) ;
#24359 = CARTESIAN_POINT ( 'NONE',  ( -0.0000000000000000000, -1.399999999999999900, -0.3699999999999998800 ) ) ;
#24360 = CARTESIAN_POINT ( 'NONE',  ( 13.13843677720162800, -1.855358796963892100, -36.06068862411622400 ) ) ;
#24361 = CARTESIAN_POINT ( 'NONE',  ( 36.41111161289353500, -0.1579656659735595200, -10.18819166782241600 ) ) ;
#24362 = CARTESIAN_POINT ( 'NONE',  ( 34.38822867159824200, 20.43159923005334000, -7.682285218610265300 ) ) ;
#24363 = CARTESIAN_POINT ( 'NONE',  ( 14.29682917981931400, 2.520166058633091000, -36.72948678959475200 ) ) ;
#24364 = CARTESIAN_POINT ( 'NONE',  ( 25.45830228284509300, -3.499999852474179600, -5.750000000000001800 ) ) ;
#24365 = ORIENTED_EDGE ( 'NONE', *, *, #3161, .F. ) ;
#24366 = CARTESIAN_POINT ( 'NONE',  ( 0.0000000000000000000, -30.00000000000000000, 69.99999999999998600 ) ) ;
#24367 = CARTESIAN_POINT ( 'NONE',  ( 36.00301362527852000, 1.743259921933518500, -10.48516514514315500 ) ) ;
#24368 = PLANE ( 'NONE',  #10537 ) ;
#24369 = CARTESIAN_POINT ( 'NONE',  ( 1.730000000000000200, -0.3700000000000018800, 0.5374539623124281500 ) ) ;
#24370 = CARTESIAN_POINT ( 'NONE',  ( 16.91398632885154300, -1.465929790743415500, -22.02462439559250700 ) ) ;
#24371 = DIRECTION ( 'NONE',  ( -0.0000000000000000000, -0.0000000000000000000, -1.000000000000000000 ) ) ;
#24372 = EDGE_CURVE ( 'NONE', #11924, #10392, #9771, .T. ) ;
#24373 = SURFACE_SIDE_STYLE ('',( #10936 ) ) ;
#24374 = CIRCLE ( 'NONE', #19506, 2.750000000000002700 ) ;
#24375 = ORIENTED_EDGE ( 'NONE', *, *, #11599, .F. ) ;
#24376 = CARTESIAN_POINT ( 'NONE',  ( 27.56386685001412600, -29.00489388490660400, -20.00000000000001800 ) ) ;
#24377 = ADVANCED_FACE ( 'NONE', ( #694 ), #11797, .T. ) ;
#24378 = EDGE_CURVE ( 'NONE', #12047, #26728, #3271, .T. ) ;
#24379 = ORIENTED_EDGE ( 'NONE', *, *, #8303, .F. ) ;
#24380 = EDGE_CURVE ( 'NONE', #4700, #22997, #1996, .T. ) ;
#24381 = PRODUCT_DEFINITION ( 'UNKNOWN', '', #13078, #25350 ) ;
#24382 = CARTESIAN_POINT ( 'NONE',  ( 18.88635535679283700, -10.38126301901421300, -10.00000000000000200 ) ) ;
#24383 = CARTESIAN_POINT ( 'NONE',  ( -26.89788260493086000, 29.11715730832116800, -19.80396798940482800 ) ) ;
#24384 = ORIENTED_EDGE ( 'NONE', *, *, #5117, .F. ) ;
#24385 = EDGE_CURVE ( 'NONE', #4136, #16412, #3216, .T. ) ;
#24386 = ORIENTED_EDGE ( 'NONE', *, *, #4772, .F. ) ;
#24387 = CARTESIAN_POINT ( 'NONE',  ( 13.87449311932626000, 1.229541478387270000, -36.48565095138062000 ) ) ;
#24388 = ORIENTED_EDGE ( 'NONE', *, *, #18632, .F. ) ;
#24389 = CARTESIAN_POINT ( 'NONE',  ( -9.999999999999998200, 2.350496694187739000, 5.000000000000000000 ) ) ;
#24390 = FACE_OUTER_BOUND ( 'NONE', #25068, .T. ) ;
#24391 = ORIENTED_EDGE ( 'NONE', *, *, #18762, .F. ) ;
#24392 = VECTOR ( 'NONE', #4205, 1000.000000000000000 ) ;
#24393 = CARTESIAN_POINT ( 'NONE',  ( -30.45776904605881100, -12.99999999999999800, 87.00000000000001400 ) ) ;
#24394 = DIRECTION ( 'NONE',  ( 1.000000000000000000, 8.432645438837737200E-017, -0.0000000000000000000 ) ) ;
#24395 = DIRECTION ( 'NONE',  ( 1.000000000000000000, 6.938893903907198800E-016, 0.0000000000000000000 ) ) ;
#24396 = VECTOR ( 'NONE', #9042, 1000.000000000000000 ) ;
#24397 = CARTESIAN_POINT ( 'NONE',  ( 6.278046865439876000E-015, -4.955844122715714000, -38.00000000000000700 ) ) ;
#24398 = CARTESIAN_POINT ( 'NONE',  ( 0.2359678112621767800, 39.99930799271846400, -59.68768125746323200 ) ) ;
#24399 = VERTEX_POINT ( 'NONE', #22705 ) ;
#24400 = DIRECTION ( 'NONE',  ( -0.0000000000000000000, -1.000000000000000000, -0.0000000000000000000 ) ) ;
#24401 = ORIENTED_EDGE ( 'NONE', *, *, #18020, .T. ) ;
#24402 = AXIS2_PLACEMENT_3D ( 'NONE', #18755, #10577, #3683 ) ;
#24403 = DIRECTION ( 'NONE',  ( 0.0000000000000000000, 0.0000000000000000000, 1.000000000000000000 ) ) ;
#24404 = PLANE ( 'NONE',  #21611 ) ;
#24405 = CARTESIAN_POINT ( 'NONE',  ( 0.02103766410119878700, 39.99999647359788900, -59.98942404195246100 ) ) ;
#24406 =( NAMED_UNIT ( * ) SI_UNIT ( $, .STERADIAN. ) SOLID_ANGLE_UNIT ( ) );
#24407 = CARTESIAN_POINT ( 'NONE',  ( -2.999999999999999600, 20.51242805000000000, 0.0000000000000000000 ) ) ;
#24408 = VECTOR ( 'NONE', #7570, 1000.000000000000000 ) ;
#24409 = CARTESIAN_POINT ( 'NONE',  ( -15.00000000000000000, 15.99999999999973000, -27.71281292110219500 ) ) ;
#24410 = DIRECTION ( 'NONE',  ( -1.000000000000000000, 0.0000000000000000000, 0.0000000000000000000 ) ) ;
#24411 = CARTESIAN_POINT ( 'NONE',  ( 29.11524130932153300, 11.18168022997170800, -10.00327463413987800 ) ) ;
#24412 = CARTESIAN_POINT ( 'NONE',  ( 35.57791884198766000, 15.00000000000002700, -10.00000000000000200 ) ) ;
#24413 = AXIS2_PLACEMENT_3D ( 'NONE', #4819, #925, #23879 ) ;
#24414 = CARTESIAN_POINT ( 'NONE',  ( 26.04866214203046200, 10.98315707048161200, -10.81145128943273200 ) ) ;
#24415 = FACE_OUTER_BOUND ( 'NONE', #5099, .T. ) ;
#24416 = CYLINDRICAL_SURFACE ( 'NONE', #23349, 1.999999999999994900 ) ;
#24417 = CARTESIAN_POINT ( 'NONE',  ( 3.602003959711138000, 39.83784183906534800, -54.93790060067704700 ) ) ;
#24418 = EDGE_LOOP ( 'NONE', ( #13948, #9135, #18308, #11337 ) ) ;
#24419 = VERTEX_POINT ( 'NONE', #15743 ) ;
#24420 = DIRECTION ( 'NONE',  ( -0.0000000000000000000, -1.000000000000000000, -0.0000000000000000000 ) ) ;
#24421 = CARTESIAN_POINT ( 'NONE',  ( 28.95071116424341500, 27.00920420386583500, -16.22389820631336500 ) ) ;
#24422 = ORIENTED_EDGE ( 'NONE', *, *, #16980, .F. ) ;
#24423 = EDGE_CURVE ( 'NONE', #16431, #12652, #425, .T. ) ;
#24424 = ADVANCED_FACE ( 'NONE', ( #15507 ), #3453, .F. ) ;
#24425 = CARTESIAN_POINT ( 'NONE',  ( -0.3999999999999999700, 14.66242805000000100, 5.000000000000000000 ) ) ;
#24426 = CARTESIAN_POINT ( 'NONE',  ( 21.50000000000009900, -3.667103541870193600E-007, 0.0000000000000000000 ) ) ;
#24427 = AXIS2_PLACEMENT_3D ( 'NONE', #6338, #12417, #14102 ) ;
#24428 = CARTESIAN_POINT ( 'NONE',  ( -6.000000000000000900, 13.66242804999999900, 3.299999999999999800 ) ) ;
#24429 = CARTESIAN_POINT ( 'NONE',  ( 29.72074006944964000, 10.86736154691115500, -10.00956902118434600 ) ) ;
#24430 = FACE_OUTER_BOUND ( 'NONE', #3888, .T. ) ;
#24431 = VERTEX_POINT ( 'NONE', #23376 ) ;
#24432 = CARTESIAN_POINT ( 'NONE',  ( 35.39278046070175800, -3.882203534983275500, -10.54423461791637500 ) ) ;
#24433 = CARTESIAN_POINT ( 'NONE',  ( 27.29761528274541900, 10.77059007445600800, -10.92891380608664600 ) ) ;
#24434 = CARTESIAN_POINT ( 'NONE',  ( 36.18835000387297600, -0.7966302390592005000, -10.37497336028266800 ) ) ;
#24435 = EDGE_CURVE ( 'NONE', #12100, #13789, #6902, .T. ) ;
#24436 = DIRECTION ( 'NONE',  ( 0.0000000000000000000, 0.0000000000000000000, 1.000000000000000000 ) ) ;
#24437 = ORIENTED_EDGE ( 'NONE', *, *, #17853, .F. ) ;
#24438 = ADVANCED_FACE ( 'NONE', ( #2596 ), #8742, .F. ) ;
#24439 = DIRECTION ( 'NONE',  ( 0.4113458466617766500, -1.727413182575163400E-016, 0.9114793439426403000 ) ) ;
#24440 = DIRECTION ( 'NONE',  ( 1.000000000000000000, 0.0000000000000000000, 0.0000000000000000000 ) ) ;
#24441 = CARTESIAN_POINT ( 'NONE',  ( -0.4000000000000001900, 16.46242805000000000, 5.000000000000000000 ) ) ;
#24442 = ADVANCED_FACE ( 'NONE', ( #13850 ), #14391, .F. ) ;
#24443 = LINE ( 'NONE', #13193, #20659 ) ;
#24444 =( NAMED_UNIT ( * ) PLANE_ANGLE_UNIT ( ) SI_UNIT ( $, .RADIAN. ) );
#24445 = CARTESIAN_POINT ( 'NONE',  ( 31.59516694273824200, -18.24147813948129100, -69.50000000004423800 ) ) ;
#24446 = CARTESIAN_POINT ( 'NONE',  ( -18.99999999999998900, -0.4999999999999932800, -45.00000000000000700 ) ) ;
#24447 = CIRCLE ( 'NONE', #19227, 0.5559999999999994900 ) ;
#24448 = EDGE_LOOP ( 'NONE', ( #11074, #9968, #18791, #11274, #7131 ) ) ;
#24449 = CARTESIAN_POINT ( 'NONE',  ( 28.99577286322080400, -27.55440356938448000, 48.50000000000000700 ) ) ;
#24450 = DIRECTION ( 'NONE',  ( -0.7071067812267291000, 8.659560562847014400E-017, 0.7071067811463659400 ) ) ;
#24451 = DIRECTION ( 'NONE',  ( 1.000000000000000000, 0.0000000000000000000, 0.0000000000000000000 ) ) ;
#24452 = DIRECTION ( 'NONE',  ( 1.000000000000000000, -0.0000000000000000000, -0.0000000000000000000 ) ) ;
#24453 = EDGE_CURVE ( 'NONE', #13502, #17254, #2218, .T. ) ;
#24454 = LINE ( 'NONE', #10573, #6833 ) ;
#24455 = CIRCLE ( 'NONE', #25619, 1.450000000000000000 ) ;
#24456 = CARTESIAN_POINT ( 'NONE',  ( 24.42248022352909900, -10.99821364861307200, -10.84494875194264000 ) ) ;
#24457 = CARTESIAN_POINT ( 'NONE',  ( 36.05364454729786400, -4.493176612261665400, -10.00115661293068200 ) ) ;
#24458 = CARTESIAN_POINT ( 'NONE',  ( 28.50003048093771000, 10.42057644253097800, -10.92422704448909700 ) ) ;
#24459 = CARTESIAN_POINT ( 'NONE',  ( 8.740861177475103700, -20.36272567950466000, 5.744254842778339300 ) ) ;
#24460 = CARTESIAN_POINT ( 'NONE',  ( 35.84814714896140900, -2.695524076800376500, -10.43030524357207300 ) ) ;
#24461 = CARTESIAN_POINT ( 'NONE',  ( -26.58458946770632600, 29.90754248788552900, -21.93231021612978200 ) ) ;
#24462 = ORIENTED_EDGE ( 'NONE', *, *, #12066, .T. ) ;
#24463 = VERTEX_POINT ( 'NONE', #22983 ) ;
#24464 = EDGE_CURVE ( 'NONE', #719, #19811, #26029, .T. ) ;
#24465 = ORIENTED_EDGE ( 'NONE', *, *, #3582, .F. ) ;
#24466 = CARTESIAN_POINT ( 'NONE',  ( -4.271092271697680700, 17.25769020587018300, 1.000000000000000000 ) ) ;
#24467 = CARTESIAN_POINT ( 'NONE',  ( -29.17906741280715700, -0.5704382700344318200, 75.00000000000000000 ) ) ;
#24468 = CARTESIAN_POINT ( 'NONE',  ( -3.499999999999999600, 22.16242805000000300, 3.799999999999993600 ) ) ;
#24469 = DIRECTION ( 'NONE',  ( -0.9999999890498206800, -0.0001479876978086325200, 4.185096030969381400E-016 ) ) ;
#24470 = CIRCLE ( 'NONE', #10024, 2.199999999999986900 ) ;
#24471 = ORIENTED_EDGE ( 'NONE', *, *, #20833, .T. ) ;
#24472 = DIRECTION ( 'NONE',  ( 0.0000000000000000000, -1.000000000000000000, 0.0000000000000000000 ) ) ;
#24473 = CARTESIAN_POINT ( 'NONE',  ( 26.83748091278773300, 4.155461545079348600, 90.00000000000000000 ) ) ;
#24474 = CARTESIAN_POINT ( 'NONE',  ( 21.49648733596576700, 0.001828354504007375200, -4.250000000000001800 ) ) ;
#24475 = LINE ( 'NONE', #12759, #23942 ) ;
#24476 = CARTESIAN_POINT ( 'NONE',  ( 28.47708379773972000, -28.09041037971698900, -50.99861486974526800 ) ) ;
#24477 = CARTESIAN_POINT ( 'NONE',  ( 35.51818297478445900, -5.374550025776234600, -10.01470929137480900 ) ) ;
#24478 = CARTESIAN_POINT ( 'NONE',  ( 29.01913574102339100, 10.92185093866364400, -10.06619517873801900 ) ) ;
#24479 = VECTOR ( 'NONE', #6337, 1000.000000000000000 ) ;
#24480 = CARTESIAN_POINT ( 'NONE',  ( 37.47061770982783500, -11.99811219520519100, 90.00000000000000000 ) ) ;
#24481 = CARTESIAN_POINT ( 'NONE',  ( 36.61255204849731400, -2.885270007144461700, -10.00063130246430300 ) ) ;
#24482 = ORIENTED_EDGE ( 'NONE', *, *, #432, .T. ) ;
#24483 = VERTEX_POINT ( 'NONE', #6070 ) ;
#24484 = VERTEX_POINT ( 'NONE', #3495 ) ;
#24485 = CARTESIAN_POINT ( 'NONE',  ( -1.460381464260709400, 14.46564407432297400, 1.016587947975871500 ) ) ;
#24486 = CARTESIAN_POINT ( 'NONE',  ( 1.000000000000000000, -0.8920061658979739900, -2.168404344971008900E-015 ) ) ;
#24487 = LINE ( 'NONE', #4976, #24295 ) ;
#24488 = CARTESIAN_POINT ( 'NONE',  ( 33.60185709677433200, 40.00017378677101500, -60.60032377314293200 ) ) ;
#24489 = AXIS2_PLACEMENT_3D ( 'NONE', #26196, #4961, #14452 ) ;
#24490 = DIRECTION ( 'NONE',  ( 0.0000000000000000000, 0.0000000000000000000, -1.000000000000000000 ) ) ;
#24491 = EDGE_CURVE ( 'NONE', #19278, #16893, #3053, .T. ) ;
#24492 = EDGE_CURVE ( 'NONE', #14238, #9483, #3042, .T. ) ;
#24493 =( NAMED_UNIT ( * ) SI_UNIT ( $, .STERADIAN. ) SOLID_ANGLE_UNIT ( ) );
#24494 = CARTESIAN_POINT ( 'NONE',  ( 22.33959133694213900, -17.99997313010566200, 86.52565388444351400 ) ) ;
#24495 = LINE ( 'NONE', #9736, #235 ) ;
#24496 = CIRCLE ( 'NONE', #3248, 0.9999999999999867900 ) ;
#24497 = CARTESIAN_POINT ( 'NONE',  ( 9.999999999999992900, -32.17711309516604200, -63.97500000000000100 ) ) ;
#24498 = DIRECTION ( 'NONE',  ( 1.000000000000000000, 0.0000000000000000000, 0.0000000000000000000 ) ) ;
#24499 = FILL_AREA_STYLE ('',( #9307 ) ) ;
#24500 = CARTESIAN_POINT ( 'NONE',  ( 33.86862083527714200, -6.658814329039193700, -10.54632124373588600 ) ) ;
#24501 = CARTESIAN_POINT ( 'NONE',  ( -14.59186478432388500, 29.59898024904967400, -56.46421981786118500 ) ) ;
#24502 = CARTESIAN_POINT ( 'NONE',  ( 36.23711540471946100, -4.197270738850432000, -10.00000000000000200 ) ) ;
#24503 = EDGE_LOOP ( 'NONE', ( #3978, #12983, #13077, #8773 ) ) ;
#24504 = AXIS2_PLACEMENT_3D ( 'NONE', #20982, #26649, #18317 ) ;
#24505 = ORIENTED_EDGE ( 'NONE', *, *, #19139, .T. ) ;
#24506 = DIRECTION ( 'NONE',  ( 1.000000000000000000, 0.0000000000000000000, 0.0000000000000000000 ) ) ;
#24507 = ORIENTED_EDGE ( 'NONE', *, *, #158, .T. ) ;
#24508 = CARTESIAN_POINT ( 'NONE',  ( -13.99999999999999300, -4.955844122715714000, -46.00000000000000700 ) ) ;
#24509 = CARTESIAN_POINT ( 'NONE',  ( 23.23974298680124700, 3.492158512673662500, -17.64396917743117000 ) ) ;
#24510 = SHAPE_DEFINITION_REPRESENTATION ( #12697, #295 ) ;
#24511 = ADVANCED_FACE ( 'NONE', ( #14306, #10845 ), #12200, .F. ) ;
#24512 = CARTESIAN_POINT ( 'NONE',  ( 0.1000000000000028600, 0.0000000000000000000, 0.0000000000000000000 ) ) ;
#24513 = CARTESIAN_POINT ( 'NONE',  ( 28.76492315179201100, 16.18616245593106500, -1.348972961622554500 ) ) ;
#24514 = VECTOR ( 'NONE', #24199, 1000.000000000000000 ) ;
#24515 = ADVANCED_FACE ( 'NONE', ( #25627, #8244 ), #1807, .T. ) ;
#24516 = DIRECTION ( 'NONE',  ( 1.049727190942897900E-016, 0.5150380751760363900, -0.8571673005422940600 ) ) ;
#24517 = CARTESIAN_POINT ( 'NONE',  ( 33.59755123081655600, -6.846874629740399100, -10.90960348561422100 ) ) ;
#24518 = AXIS2_PLACEMENT_3D ( 'NONE', #13047, #8220, #13863 ) ;
#24519 = ADVANCED_FACE ( 'NONE', ( #11325 ), #11520, .F. ) ;
#24520 = CARTESIAN_POINT ( 'NONE',  ( -19.89921439351216700, 26.32948628036852400, -59.77668400027477700 ) ) ;
#24521 = ORIENTED_EDGE ( 'NONE', *, *, #17924, .T. ) ;
#24522 = ORIENTED_EDGE ( 'NONE', *, *, #22389, .F. ) ;
#24523 = DIRECTION ( 'NONE',  ( -0.0000000000000000000, -0.0000000000000000000, -1.000000000000000000 ) ) ;
#24524 = VERTEX_POINT ( 'NONE', #6741 ) ;
#24525 = VECTOR ( 'NONE', #2469, 1000.000000000000000 ) ;
#24526 = PRESENTATION_LAYER_ASSIGNMENT (  '', '', ( #11736 ) ) ;
#24527 = FACE_OUTER_BOUND ( 'NONE', #20376, .T. ) ;
#24528 = CARTESIAN_POINT ( 'NONE',  ( -4.000000000000000000, -18.25000000000014900, -35.60992723813193100 ) ) ;
#24529 = CARTESIAN_POINT ( 'NONE',  ( 12.27664225959404500, 2.993278725148850800, -35.56313132738935000 ) ) ;
#24530 = CARTESIAN_POINT ( 'NONE',  ( 12.88646861026438400, 2.925009088324069100, -33.22698086640034600 ) ) ;
#24531 = CARTESIAN_POINT ( 'NONE',  ( 0.7920726815313575700, 17.93222870608363100, 5.000000000000000000 ) ) ;
#24532 = CARTESIAN_POINT ( 'NONE',  ( 24.05146148797610600, -22.59484897697708000, -20.00000000000001800 ) ) ;
#24533 = CARTESIAN_POINT ( 'NONE',  ( 20.15070208298927300, -10.99811219520035400, -10.00000000855556300 ) ) ;
#24534 = DIRECTION ( 'NONE',  ( 0.0000000000000000000, -0.0000000000000000000, 1.000000000000000000 ) ) ;
#24535 = AXIS2_PLACEMENT_3D ( 'NONE', #5337, #1467, #5753 ) ;
#24536 = DIRECTION ( 'NONE',  ( -0.0000000000000000000, 0.0000000000000000000, 1.000000000000000000 ) ) ;
#24537 = CARTESIAN_POINT ( 'NONE',  ( 33.88481191722477300, -7.945150588837591100, -10.00202166652199600 ) ) ;
#24538 = EDGE_LOOP ( 'NONE', ( #17362, #419, #7669 ) ) ;
#24539 = B_SPLINE_CURVE_WITH_KNOTS ( 'NONE', 3,
 ( #18702, #21367, #14826, #24890, #3646, #25760, #12729, #23036 ),
 .UNSPECIFIED., .F., .F.,
 ( 4, 2, 2, 4 ),
 ( 0.0000000000000000000, 0.2500000000000000000, 0.5000000000000000000, 1.000000000000000000 ),
 .UNSPECIFIED. ) ;
#24540 = ORIENTED_EDGE ( 'NONE', *, *, #8314, .F. ) ;
#24541 = MECHANICAL_DESIGN_GEOMETRIC_PRESENTATION_REPRESENTATION (  '', ( #8550 ), #16921 ) ;
#24542 = CARTESIAN_POINT ( 'NONE',  ( 19.51094054269880800, -10.00007282309992700, -10.21432239713905900 ) ) ;
#24543 = VERTEX_POINT ( 'NONE', #3518 ) ;
#24544 = CARTESIAN_POINT ( 'NONE',  ( 30.75816169173533200, -10.99811219520519000, -3.975000000000003600 ) ) ;
#24545 = CARTESIAN_POINT ( 'NONE',  ( -13.68673775295454200, 20.86384683219779400, -34.12781761695965300 ) ) ;
#24546 = CARTESIAN_POINT ( 'NONE',  ( 11.46181604169870600, 1.712186873665865400, -32.40745720935374400 ) ) ;
#24547 = CARTESIAN_POINT ( 'NONE',  ( 35.11127004163625300, 18.00188780479480900, -3.580089778883592400 ) ) ;
#24548 = EDGE_CURVE ( 'NONE', #17254, #10971, #1772, .T. ) ;
#24549 = DIRECTION ( 'NONE',  ( 0.0000000000000000000, 0.0000000000000000000, 1.000000000000000000 ) ) ;
#24550 = VECTOR ( 'NONE', #7664, 1000.000000000000200 ) ;
#24551 = DIRECTION ( 'NONE',  ( 0.0000000000000000000, 1.000000000000000000, 0.0000000000000000000 ) ) ;
#24552 = CARTESIAN_POINT ( 'NONE',  ( 30.76105679216481500, -11.99811219520519100, -10.00000000000000200 ) ) ;
#24553 = DIRECTION ( 'NONE',  ( 0.0000000000000000000, 0.0000000000000000000, -1.000000000000000000 ) ) ;
#24554 = CARTESIAN_POINT ( 'NONE',  ( 23.69995986947389400, -22.96360426934144500, -19.10417198509064100 ) ) ;
#24555 = VECTOR ( 'NONE', #13248, 1000.000000000000000 ) ;
#24556 = CARTESIAN_POINT ( 'NONE',  ( 32.58103538382808800, -8.060038229781818900, -10.60841841397954600 ) ) ;
#24557 = LINE ( 'NONE', #9834, #22201 ) ;
#24558 = ORIENTED_EDGE ( 'NONE', *, *, #8843, .T. ) ;
#24559 = CARTESIAN_POINT ( 'NONE',  ( 20.24065665159858100, -10.00016437180333500, -10.67763245417297200 ) ) ;
#24560 = CARTESIAN_POINT ( 'NONE',  ( 16.40792807796088200, -6.996153670143072200, -11.13480734743223100 ) ) ;
#24561 = DIRECTION ( 'NONE',  ( 0.0000000000000000000, -1.717376223226728400E-014, -1.000000000000000000 ) ) ;
#24562 = ORIENTED_EDGE ( 'NONE', *, *, #13791, .F. ) ;
#24563 = AXIS2_PLACEMENT_3D ( 'NONE', #8042, #2858, #6308 ) ;
#24564 = CARTESIAN_POINT ( 'NONE',  ( 31.54386516934362600, 9.351981262835630900, -10.19069515680836200 ) ) ;
#24565 = ADVANCED_FACE ( 'NONE', ( #22141 ), #23033, .T. ) ;
#24566 = FACE_OUTER_BOUND ( 'NONE', #3276, .T. ) ;
#24567 = CIRCLE ( 'NONE', #10112, 7.999999999999998200 ) ;
#24568 = CYLINDRICAL_SURFACE ( 'NONE', #9821, 1.000000000000000000 ) ;
#24569 = EDGE_CURVE ( 'NONE', #13454, #6085, #189, .T. ) ;
#24570 = CARTESIAN_POINT ( 'NONE',  ( -9.812380198755922900, -32.10160938119022200, -63.98805353116763000 ) ) ;
#24571 = DIRECTION ( 'NONE',  ( 0.0000000000000000000, 0.0000000000000000000, 1.000000000000000000 ) ) ;
#24572 = CARTESIAN_POINT ( 'NONE',  ( 0.9999999999999997800, 13.66242805000000100, 0.0000000000000000000 ) ) ;
#24573 = ORIENTED_EDGE ( 'NONE', *, *, #5505, .F. ) ;
#24574 = EDGE_CURVE ( 'NONE', #4693, #20756, #1398, .T. ) ;
#24575 = PRODUCT_RELATED_PRODUCT_CATEGORY ( 'part', '', ( #26403 ) ) ;
#24576 = AXIS2_PLACEMENT_3D ( 'NONE', #16189, #4554, #6283 ) ;
#24577 = CARTESIAN_POINT ( 'NONE',  ( 32.15126151348155800, -9.599179070771763000, -10.00063756991293400 ) ) ;
#24578 = ADVANCED_FACE ( 'NONE', ( #25243 ), #12244, .F. ) ;
#24579 = CARTESIAN_POINT ( 'NONE',  ( 1.000000000000000000, -0.4460030829489872200, 0.7724999999999974100 ) ) ;
#24580 = ORIENTED_EDGE ( 'NONE', *, *, #23996, .T. ) ;
#24581 = COLOUR_RGB ( '',0.7921568627450980000, 0.8196078431372548800, 0.9333333333333333500 ) ;
#24582 = DIRECTION ( 'NONE',  ( 0.0000000000000000000, 0.0000000000000000000, -1.000000000000000000 ) ) ;
#24583 = FACE_OUTER_BOUND ( 'NONE', #9491, .T. ) ;
#24584 = EDGE_LOOP ( 'NONE', ( #8132, #190 ) ) ;
#24585 = CARTESIAN_POINT ( 'NONE',  ( 22.75096426875107300, -23.90403292112117500, -49.37071001608406100 ) ) ;
#24586 = CARTESIAN_POINT ( 'NONE',  ( 40.13134789652841800, 8.395454676706068000, 87.65506392226841100 ) ) ;
#24587 = CARTESIAN_POINT ( 'NONE',  ( 42.06959461059738500, 8.897516878713707600, 86.61882302498536000 ) ) ;
#24588 = DIRECTION ( 'NONE',  ( -0.0000000000000000000, 1.000000000000000000, -0.0000000000000000000 ) ) ;
#24589 = ADVANCED_FACE ( 'NONE', ( #15643 ), #21483, .F. ) ;
#24590 = DIRECTION ( 'NONE',  ( 0.0000000000000000000, 0.0000000000000000000, 1.000000000000000000 ) ) ;
#24591 = CIRCLE ( 'NONE', #19728, 1.250000000000000200 ) ;
#24592 = CARTESIAN_POINT ( 'NONE',  ( -11.19525943055355600, 37.07666471357154600, 5.000000000000000000 ) ) ;
#24593 = AXIS2_PLACEMENT_3D ( 'NONE', #5537, #2952, #22440 ) ;
#24594 = VERTEX_POINT ( 'NONE', #1867 ) ;
#24595 = CARTESIAN_POINT ( 'NONE',  ( 1.084399272392475100, 39.98564350220394200, -58.42651727927767500 ) ) ;
#24596 = CARTESIAN_POINT ( 'NONE',  ( 30.53326089130118600, -9.523388744292221400, -10.85687874708178500 ) ) ;
#24597 = DIRECTION ( 'NONE',  ( 1.000000000000000000, 0.0000000000000000000, 0.0000000000000000000 ) ) ;
#24598 = CARTESIAN_POINT ( 'NONE',  ( -10.99685930747465300, -38.45870606545479800, -64.72584199232697700 ) ) ;
#24599 = ORIENTED_EDGE ( 'NONE', *, *, #11063, .F. ) ;
#24600 = AXIS2_PLACEMENT_3D ( 'NONE', #11032, #16186, #13218 ) ;
#24601 = CARTESIAN_POINT ( 'NONE',  ( -16.00000000000000400, 1.050496694187736500, -42.00000000000000700 ) ) ;
#24602 = CYLINDRICAL_SURFACE ( 'NONE', #8682, 3.499999999999999600 ) ;
#24603 = DIRECTION ( 'NONE',  ( -0.0000000000000000000, -1.000000000000000000, -0.0000000000000000000 ) ) ;
#24604 = CARTESIAN_POINT ( 'NONE',  ( 19.61674767871736000, -9.604959148306361900, -10.00000000000000200 ) ) ;
#24605 = CARTESIAN_POINT ( 'NONE',  ( -11.99999999999999500, -4.955844122715708600, -38.00000000000000700 ) ) ;
#24606 = DIRECTION ( 'NONE',  ( -1.000000000000000000, -0.0000000000000000000, -0.0000000000000000000 ) ) ;
#24607 = CARTESIAN_POINT ( 'NONE',  ( 2.099999999999997900, 1.347111479062080600E-016, 1.099999999999993600 ) ) ;
#24608 = CARTESIAN_POINT ( 'NONE',  ( 16.65015106857204000, 3.077706261759698400, -30.00527404690124900 ) ) ;
#24609 = COLOUR_RGB ( '',0.7764705882352941300, 0.7568627450980391900, 0.7372549019607843600 ) ;
#24610 = DIRECTION ( 'NONE',  ( 0.4999999999999991100, 0.0000000000000000000, 0.8660254037844392600 ) ) ;
#24611 = CARTESIAN_POINT ( 'NONE',  ( -12.00000000000000000, -6.599999999999999600, -35.77000000000000300 ) ) ;
#24612 = ORIENTED_EDGE ( 'NONE', *, *, #17570, .T. ) ;
#24613 = AXIS2_PLACEMENT_3D ( 'NONE', #5368, #23154, #629 ) ;
#24614 = ORIENTED_EDGE ( 'NONE', *, *, #20585, .T. ) ;
#24615 = AXIS2_PLACEMENT_3D ( 'NONE', #11963, #2020, #12410 ) ;
#24616 = CARTESIAN_POINT ( 'NONE',  ( 30.26790166855961700, -10.39248253008904200, -10.06587646719812700 ) ) ;
#24617 = CARTESIAN_POINT ( 'NONE',  ( 10.51020777148481500, -38.59471188133277100, -65.89888316976602300 ) ) ;
#24618 = LINE ( 'NONE', #19796, #8612 ) ;
#24619 = CARTESIAN_POINT ( 'NONE',  ( -38.72983346207416800, -12.99999999999999800, 84.99999999999994300 ) ) ;
#24620 = ORIENTED_EDGE ( 'NONE', *, *, #1045, .T. ) ;
#24621 = CARTESIAN_POINT ( 'NONE',  ( 14.47680172890931700, -3.166666666666656300, -28.75049022060388300 ) ) ;
#24622 = VECTOR ( 'NONE', #3763, 1000.000000000000000 ) ;
#24623 = CARTESIAN_POINT ( 'NONE',  ( 32.04721307776725300, 8.436172955015171800, -10.91328845439614500 ) ) ;
#24624 = EDGE_CURVE ( 'NONE', #21269, #15605, #20014, .T. ) ;
#24625 = AXIS2_PLACEMENT_3D ( 'NONE', #18672, #13132, #21320 ) ;
#24626 = CARTESIAN_POINT ( 'NONE',  ( 21.78231551016163100, -10.99811219520519500, -19.99999999999998900 ) ) ;
#24627 = CARTESIAN_POINT ( 'NONE',  ( 0.0000000000000000000, 0.4460030829489812800, -0.7725000000000031800 ) ) ;
#24628 = ADVANCED_FACE ( 'NONE', ( #11810 ), #16965, .F. ) ;
#24629 = CARTESIAN_POINT ( 'NONE',  ( 26.68384667723203000, 29.79886451705791800, -54.62630765810466500 ) ) ;
#24630 = ORIENTED_EDGE ( 'NONE', *, *, #8683, .T. ) ;
#24631 = CARTESIAN_POINT ( 'NONE',  ( 25.17102415584700700, -10.99811219561343200, -10.99754228894281900 ) ) ;
#24632 = ORIENTED_EDGE ( 'NONE', *, *, #8004, .F. ) ;
#24633 = EDGE_CURVE ( 'NONE', #4760, #20630, #7384, .T. ) ;
#24634 = CARTESIAN_POINT ( 'NONE',  ( 10.00000000000001600, 22.87785310813344400, 75.00000000000000000 ) ) ;
#24635 = CARTESIAN_POINT ( 'NONE',  ( -4.000000000000000000, -18.25000000000014900, -31.60992723813192700 ) ) ;
#24636 = EDGE_CURVE ( 'NONE', #21212, #11399, #22664, .T. ) ;
#24637 =( REPRESENTATION_RELATIONSHIP ('NONE','NONE', #11087, #24829 ) REPRESENTATION_RELATIONSHIP_WITH_TRANSFORMATION ( #19236 )SHAPE_REPRESENTATION_RELATIONSHIP( ) );
#24638 = DIRECTION ( 'NONE',  ( -1.000000000000000000, -0.0000000000000000000, -0.0000000000000000000 ) ) ;
#24639 = VECTOR ( 'NONE', #4938, 1000.000000000000000 ) ;
#24640 = LINE ( 'NONE', #24186, #6628 ) ;
#24641 = ORIENTED_EDGE ( 'NONE', *, *, #6663, .F. ) ;
#24642 = CARTESIAN_POINT ( 'NONE',  ( 32.58542508237808000, 8.091027293578370900, -10.54830885573555600 ) ) ;
#24643 = CARTESIAN_POINT ( 'NONE',  ( 13.98371685740841600, -3.836665218650174000, -12.29999999999999000 ) ) ;
#24644 = CARTESIAN_POINT ( 'NONE',  ( 0.0000000000000000000, 0.0000000000000000000, -60.00289488391958100 ) ) ;
#24645 =( NAMED_UNIT ( * ) SI_UNIT ( $, .STERADIAN. ) SOLID_ANGLE_UNIT ( ) );
#24646 = EDGE_CURVE ( 'NONE', #20630, #257, #1443, .T. ) ;
#24647 = CARTESIAN_POINT ( 'NONE',  ( 27.69459233412432700, -28.86205944589987400, 17.87028985049228400 ) ) ;
#24648 = EDGE_LOOP ( 'NONE', ( #8676, #4385 ) ) ;
#24649 = CARTESIAN_POINT ( 'NONE',  ( 21.81564680431410300, -17.94989400349046000, 86.72779685439670100 ) ) ;
#24650 = CARTESIAN_POINT ( 'NONE',  ( -15.82656231346313000, 18.74696115695425300, 35.33489829327376000 ) ) ;
#24651 = FACE_OUTER_BOUND ( 'NONE', #15982, .T. ) ;
#24652 = CARTESIAN_POINT ( 'NONE',  ( 30.68496051491955600, 17.50188780478498500, -5.000000000000000000 ) ) ;
#24653 = LINE ( 'NONE', #19833, #1833 ) ;
#24654 = ORIENTED_EDGE ( 'NONE', *, *, #7903, .F. ) ;
#24655 = CARTESIAN_POINT ( 'NONE',  ( -1.499999999999989800, 14.06242805000000100, 0.0000000000000000000 ) ) ;
#24656 = FACE_OUTER_BOUND ( 'NONE', #612, .T. ) ;
#24657 = DIRECTION ( 'NONE',  ( 1.000000000000000000, 2.394745399195214500E-015, -0.0000000000000000000 ) ) ;
#24658 = AXIS2_PLACEMENT_3D ( 'NONE', #24012, #15738, #22721 ) ;
#24659 = CARTESIAN_POINT ( 'NONE',  ( 18.79588630749771400, 3.239690801852322700, -23.16121109604990700 ) ) ;
#24660 = CARTESIAN_POINT ( 'NONE',  ( 30.58981299538154600, -30.22050294043932400, 17.50138412236262300 ) ) ;
#24661 = VERTEX_POINT ( 'NONE', #25308 ) ;
#24662 = ORIENTED_EDGE ( 'NONE', *, *, #24646, .F. ) ;
#24663 = CIRCLE ( 'NONE', #25497, 1.024999999999993000 ) ;
#24664 = CARTESIAN_POINT ( 'NONE',  ( -30.45776904605881100, -9.999999999999996400, 84.99999999999994300 ) ) ;
#24665 = ADVANCED_FACE ( 'NONE', ( #603 ), #7069, .F. ) ;
#24666 = CARTESIAN_POINT ( 'NONE',  ( 12.89850973746740300, 1.298186284349437800, -10.00000000000000200 ) ) ;
#24667 = DIRECTION ( 'NONE',  ( 0.0000000000000000000, 0.0000000000000000000, -1.000000000000000000 ) ) ;
#24668 = VERTEX_POINT ( 'NONE', #10979 ) ;
#24669 = ORIENTED_EDGE ( 'NONE', *, *, #17413, .T. ) ;
#24670 = CARTESIAN_POINT ( 'NONE',  ( 34.69647897866951800, 5.698768145426091000, -10.32445687029952800 ) ) ;
#24671 = AXIS2_PLACEMENT_3D ( 'NONE', #23857, #19018, #22529 ) ;
#24672 = CARTESIAN_POINT ( 'NONE',  ( 10.00000000000000200, 0.0000000000000000000, -10.00000000000000200 ) ) ;
#24673 = B_SPLINE_SURFACE_WITH_KNOTS ( 'NONE', 3, 3, ( 
 ( #17496, #15337, #12383, #10194, #1990, #26679, #22304 ),
 ( #26248, #6296, #16660, #20994, #15786, #3708, #18347 ),
 ( #12814, #690, #5421, #24509, #263, #22769, #2832 ),
 ( #1553, #14502, #13246, #2423, #17912, #21441, #9766 ),
 ( #11948, #15312, #10600, #6732, #24967, #5011, #20152 ),
 ( #14906, #8441, #3264, #280, #25390, #7161, #25813 ),
 ( #1136, #5858, #9322, #17072, #20572, #16223, #8861 ),
 ( #4581, #19693, #8018, #24065, #23197, #7609, #5026 ),
 ( #25409, #11967, #4171, #9784, #11529, #13666, #8462 ),
 ( #13264, #12400, #1573, #3283, #26695, #6317, #2010 ),
 ( #17086, #708, #11082, #26262, #5436, #20590, #21017 ),
 ( #18371, #17512, #24986, #16676, #23214, #10616, #14924 ),
 ( #9344, #16238, #25832, #10211, #6749, #7173, #8879 ),
 ( #22786, #24081, #293, #3723, #14082, #21897, #14516 ),
 ( #19253, #15800, #2848, #20169, #17930, #21457, #23651 ),
 ( #15353, #18795, #8032, #22321, #2435, #5875, #24529 ),
 ( #12828, #1150, #4602, #19717, #7555, #7989, #2775 ),
 ( #11027, #5817, #18747, #9711, #1098, #13194, #26643 ) ),
 .UNSPECIFIED., .T., .F., .F.,
 ( 4, 1, 1, 1, 1, 2, 2, 2, 1, 1, 1, 1, 4 ),
 ( 4, 3, 4 ),
 ( 0.0000000000000000000, 0.01249999999999995600, 0.02499999999999991100, 0.03750000000000008900, 0.05000000000000004400, 0.2500000000000000000, 0.5000000000000000000, 0.7500000000000000000, 0.9499999999999999600, 0.9625000000000000200, 0.9749999999999999800, 0.9875000000000000400, 1.000000000000000000 ),
 ( -0.01000000000000000000, 0.0000000000000000000, 1.000000000000000000 ),
 .UNSPECIFIED. ) ;
#24674 = CARTESIAN_POINT ( 'NONE',  ( 33.18836763262857700, 7.782384509710761100, -10.27875980386061800 ) ) ;
#24675 = CYLINDRICAL_SURFACE ( 'NONE', #20450, 8.000000000000000000 ) ;
#24676 = CARTESIAN_POINT ( 'NONE',  ( -0.2920726815313414700, 19.33898531891636100, 0.0000000000000000000 ) ) ;
#24677 = ORIENTED_EDGE ( 'NONE', *, *, #14689, .T. ) ;
#24678 = CARTESIAN_POINT ( 'NONE',  ( 27.54599379344950100, -29.00376227200949600, 18.50000000000054400 ) ) ;
#24679 = ORIENTED_EDGE ( 'NONE', *, *, #7442, .T. ) ;
#24680 = EDGE_CURVE ( 'NONE', #14410, #25195, #17269, .T. ) ;
#24681 = CARTESIAN_POINT ( 'NONE',  ( 21.84146092267335600, -17.80054385253150800, 87.44751019116070300 ) ) ;
#24682 = ORIENTED_EDGE ( 'NONE', *, *, #6478, .F. ) ;
#24683 = ORIENTED_EDGE ( 'NONE', *, *, #11768, .F. ) ;
#24684 = EDGE_CURVE ( 'NONE', #7390, #11510, #14287, .T. ) ;
#24685 = CARTESIAN_POINT ( 'NONE',  ( 38.85869244354053400, -12.99970039734183500, 86.68579140636204300 ) ) ;
#24686 = CARTESIAN_POINT ( 'NONE',  ( 34.78313430881518500, 5.379850586816719900, -10.43141228924876000 ) ) ;
#24687 = EDGE_CURVE ( 'NONE', #4359, #20944, #3331, .T. ) ;
#24688 = DIRECTION ( 'NONE',  ( -0.0000000000000000000, 1.000000000000000000, -0.0000000000000000000 ) ) ;
#24689 = CARTESIAN_POINT ( 'NONE',  ( -39.85094342662810600, -3.484482661702216000, 4.564101852392286500 ) ) ;
#24690 = CARTESIAN_POINT ( 'NONE',  ( 33.65646827800332400, 7.765661928240800400, -10.06519766381604700 ) ) ;
#24691 = CYLINDRICAL_SURFACE ( 'NONE', #16407, 4.134999999999998000 ) ;
#24692 = AXIS2_PLACEMENT_3D ( 'NONE', #12305, #597, #15697 ) ;
#24693 = ORIENTED_EDGE ( 'NONE', *, *, #446, .F. ) ;
#24694 = CIRCLE ( 'NONE', #3801, 2.499999999999998700 ) ;
#24695 = ORIENTED_EDGE ( 'NONE', *, *, #20296, .F. ) ;
#24696 = CARTESIAN_POINT ( 'NONE',  ( 0.0000000000000000000, 0.3699999999999950000, 1.400000000000001500 ) ) ;
#24697 = CARTESIAN_POINT ( 'NONE',  ( 4.000000000000008900, 36.51154474957200300, 3.524999999999998600 ) ) ;
#24698 = CIRCLE ( 'NONE', #2324, 4.000000000000000000 ) ;
#24699 = CARTESIAN_POINT ( 'NONE',  ( 1.000000000000000000, 0.6690046244234756400, 0.3862499999999965400 ) ) ;
#24700 = VECTOR ( 'NONE', #26727, 1000.000000000000000 ) ;
#24701 = CARTESIAN_POINT ( 'NONE',  ( 6.394636145459717400, 35.15311548877537000, 5.000000000000000000 ) ) ;
#24702 = CARTESIAN_POINT ( 'NONE',  ( 27.56457714566347400, -10.73392848706050500, -10.00000000000000200 ) ) ;
#24703 = VERTEX_POINT ( 'NONE', #21756 ) ;
#24704 = ORIENTED_EDGE ( 'NONE', *, *, #2240, .T. ) ;
#24705 = CARTESIAN_POINT ( 'NONE',  ( -31.59516694273849800, -18.24147813948084700, -44.00857997847808200 ) ) ;
#24706 = VECTOR ( 'NONE', #9109, 1000.000000000000000 ) ;
#24707 = CARTESIAN_POINT ( 'NONE',  ( 26.61230776086580400, -10.99811219520519300, -10.51824788634271400 ) ) ;
#24708 = CARTESIAN_POINT ( 'NONE',  ( 35.38928241896337600, 4.959511522821867600, -10.11742174203105900 ) ) ;
#24709 = DIRECTION ( 'NONE',  ( -1.000000000000000000, -2.394745399195214500E-015, 0.0000000000000000000 ) ) ;
#24710 = FACE_OUTER_BOUND ( 'NONE', #21166, .T. ) ;
#24711 = CARTESIAN_POINT ( 'NONE',  ( 30.99460927199914600, 10.39743201828437500, -10.00000000000000400 ) ) ;
#24712 = CARTESIAN_POINT ( 'NONE',  ( 13.99943765181508200, 2.122502250914354100, -11.30420165630886600 ) ) ;
#24713 = CARTESIAN_POINT ( 'NONE',  ( -40.30752312680981200, 30.06960072234508600, -58.21069915290018300 ) ) ;
#24714 = CARTESIAN_POINT ( 'NONE',  ( 6.000490783056054800, -6.707764963908057400, -5.203540492906192600 ) ) ;
#24715 = DIRECTION ( 'NONE',  ( 0.0000000000000000000, -1.000000000000000000, 0.0000000000000000000 ) ) ;
#24716 = ORIENTED_EDGE ( 'NONE', *, *, #20755, .T. ) ;
#24717 = CARTESIAN_POINT ( 'NONE',  ( -12.00000000000000000, -27.00000000000000000, 64.00000000000000000 ) ) ;
#24718 = EDGE_LOOP ( 'NONE', ( #9371, #289 ) ) ;
#24719 = CARTESIAN_POINT ( 'NONE',  ( 19.83359110024792900, -22.00000000000000000, 65.00000000000000000 ) ) ;
#24720 = CIRCLE ( 'NONE', #11262, 0.7724999999999999600 ) ;
#24721 = ORIENTED_EDGE ( 'NONE', *, *, #25470, .T. ) ;
#24722 = ORIENTED_EDGE ( 'NONE', *, *, #20974, .T. ) ;
#24723 = CARTESIAN_POINT ( 'NONE',  ( 23.71960054350043000, 3.401675341945004300, -17.92101506696064600 ) ) ;
#24724 = ORIENTED_EDGE ( 'NONE', *, *, #6181, .F. ) ;
#24725 = ORIENTED_EDGE ( 'NONE', *, *, #7119, .T. ) ;
#24726 = CARTESIAN_POINT ( 'NONE',  ( 27.49999980621841900, -0.3272506534456040600, -0.0000000000000000000 ) ) ;
#24727 = CARTESIAN_POINT ( 'NONE',  ( 35.28677711089054700, 4.910632138924061300, -10.18868209595496700 ) ) ;
#24728 = DIRECTION ( 'NONE',  ( 1.000000000000000000, -0.0000000000000000000, -0.0000000000000000000 ) ) ;
#24729 = EDGE_CURVE ( 'NONE', #9513, #6935, #26652, .T. ) ;
#24730 = DIRECTION ( 'NONE',  ( -1.000000000000000000, 2.275047181579613400E-015, 0.0000000000000000000 ) ) ;
#24731 = DIRECTION ( 'NONE',  ( -1.652117596168388200E-016, 0.0000000000000000000, 1.000000000000000000 ) ) ;
#24732 = AXIS2_PLACEMENT_3D ( 'NONE', #7700, #375, #2938 ) ;
#24733 = CARTESIAN_POINT ( 'NONE',  ( -40.30752312680981200, 6.657523215460592800, -5.480055247426395000 ) ) ;
#24734 = CARTESIAN_POINT ( 'NONE',  ( 0.0000000000000000000, -33.96000000000000100, 18.69999999999999200 ) ) ;
#24735 = DIRECTION ( 'NONE',  ( 0.0000000000000000000, 0.0000000000000000000, 1.000000000000000000 ) ) ;
#24736 = ORIENTED_EDGE ( 'NONE', *, *, #1101, .F. ) ;
#24737 = AXIS2_PLACEMENT_3D ( 'NONE', #2406, #251, #18766 ) ;
#24738 = ORIENTED_EDGE ( 'NONE', *, *, #11162, .F. ) ;
#24739 = CARTESIAN_POINT ( 'NONE',  ( 38.99830971133763300, -12.65432098765431900, 86.50000000000001400 ) ) ;
#24740 = ADVANCED_FACE ( 'NONE', ( #20012 ), #16587, .F. ) ;
#24741 =( BOUNDED_CURVE ( )  B_SPLINE_CURVE ( 3, ( #3045, #17274, #6518, #9085 ),
 .UNSPECIFIED., .F., .F. ) 
 B_SPLINE_CURVE_WITH_KNOTS ( ( 4, 4 ),
 ( 3.926990816987236100, 4.712388980384689700 ),
 .UNSPECIFIED. ) 
 CURVE ( )  GEOMETRIC_REPRESENTATION_ITEM ( )  RATIONAL_B_SPLINE_CURVE ( ( 1.000000000000000000, 0.9492530216741903400, 0.9492530216741903400, 1.000000000000000000 ) ) 
 REPRESENTATION_ITEM ( '' )  );
#24742 = CARTESIAN_POINT ( 'NONE',  ( 17.02518656370089500, -27.50000000000000000, 64.00000000000000000 ) ) ;
#24743 = AXIS2_PLACEMENT_3D ( 'NONE', #22057, #17243, #23399 ) ;
#24744 = CARTESIAN_POINT ( 'NONE',  ( 27.49462617816270800, 0.3271271279363471300, -4.250000000000002700 ) ) ;
#24745 = EDGE_CURVE ( 'NONE', #18514, #5420, #17098, .T. ) ;
#24746 = ADVANCED_FACE ( 'NONE', ( #15665 ), #25970, .F. ) ;
#24747 = CARTESIAN_POINT ( 'NONE',  ( 22.99038105676659400, 2.500000000000004000, -17.49999999999998900 ) ) ;
#24748 = CARTESIAN_POINT ( 'NONE',  ( -8.673617379884035500E-016, 20.50000000000000000, -50.00000000000000000 ) ) ;
#24749 = ORIENTED_EDGE ( 'NONE', *, *, #7310, .F. ) ;
#24750 = VERTEX_POINT ( 'NONE', #2721 ) ;
#24751 = ORIENTED_EDGE ( 'NONE', *, *, #1873, .T. ) ;
#24752 = CARTESIAN_POINT ( 'NONE',  ( 28.85369259927115900, -27.70330978652916800, 49.13036056291879600 ) ) ;
#24753 = CARTESIAN_POINT ( 'NONE',  ( 10.99668370767829700, -32.45883201485519700, -64.72430119562079700 ) ) ;
#24754 = DIRECTION ( 'NONE',  ( -1.000000000000000000, 2.275047181579613400E-015, 0.0000000000000000000 ) ) ;
#24755 = ORIENTED_EDGE ( 'NONE', *, *, #9127, .T. ) ;
#24756 = ORIENTED_EDGE ( 'NONE', *, *, #11045, .T. ) ;
#24757 = PRODUCT_DEFINITION ( 'UNKNOWN', '', #13726, #10084 ) ;
#24758 = CARTESIAN_POINT ( 'NONE',  ( 35.21059270413989100, 4.516027005041064700, -10.43095667727313500 ) ) ;
#24759 = EDGE_CURVE ( 'NONE', #5223, #24800, #758, .T. ) ;
#24760 = VECTOR ( 'NONE', #24228, 1000.000000000000000 ) ;
#24761 = CARTESIAN_POINT ( 'NONE',  ( 14.11399268190030500, -1.195815854833364400, -28.54102231964878600 ) ) ;
#24762 = CIRCLE ( 'NONE', #19892, 0.9999999999999935600 ) ;
#24763 = CARTESIAN_POINT ( 'NONE',  ( -16.65003818913338000, 19.90729744234563700, -34.69453981699553000 ) ) ;
#24764 = ORIENTED_EDGE ( 'NONE', *, *, #23697, .F. ) ;
#24765 = EDGE_LOOP ( 'NONE', ( #12751, #7338, #521 ) ) ;
#24766 = DIRECTION ( 'NONE',  ( 0.0000000000000000000, 0.0000000000000000000, -1.000000000000000000 ) ) ;
#24767 = PRODUCT_DEFINITION_FORMATION_WITH_SPECIFIED_SOURCE ( 'ANY', '', #17987, .NOT_KNOWN. ) ;
#24768 = EDGE_CURVE ( 'NONE', #3334, #14328, #8343, .T. ) ;
#24769 = ORIENTED_EDGE ( 'NONE', *, *, #8506, .T. ) ;
#24770 = ORIENTED_EDGE ( 'NONE', *, *, #622, .T. ) ;
#24771 = VERTEX_POINT ( 'NONE', #7067 ) ;
#24772 = ORIENTED_EDGE ( 'NONE', *, *, #23652, .F. ) ;
#24773 = CARTESIAN_POINT ( 'NONE',  ( 35.44124060298182100, 3.577017579233341800, -10.72465267268854700 ) ) ;
#24774 = EDGE_LOOP ( 'NONE', ( #17991, #7398, #1569, #11286, #7170, #13761, #8207, #18030 ) ) ;
#24775 = CARTESIAN_POINT ( 'NONE',  ( -17.45850979988145100, -28.00357897782786400, -65.00000000000000000 ) ) ;
#24776 = CARTESIAN_POINT ( 'NONE',  ( 35.82291385585836700, 3.922193770367986300, -10.11664716845821700 ) ) ;
#24777 = CARTESIAN_POINT ( 'NONE',  ( 14.21071098954289100, 29.78350650691070100, -55.59648056296601500 ) ) ;
#24778 = FILL_AREA_STYLE ('',( #111 ) ) ;
#24779 = DIRECTION ( 'NONE',  ( 1.000000000000000000, 0.0000000000000000000, 0.0000000000000000000 ) ) ;
#24780 = ORIENTED_EDGE ( 'NONE', *, *, #11531, .F. ) ;
#24781 = ORIENTED_EDGE ( 'NONE', *, *, #24385, .F. ) ;
#24782 = CARTESIAN_POINT ( 'NONE',  ( 31.09903768757300600, -29.69600148744505600, 48.76836887599142000 ) ) ;
#24783 = CARTESIAN_POINT ( 'NONE',  ( 13.29563903590727300, 3.251800142501144000, -10.00000000000000200 ) ) ;
#24784 = CIRCLE ( 'NONE', #26363, 0.1000000000000000500 ) ;
#24785 = ORIENTED_EDGE ( 'NONE', *, *, #5948, .T. ) ;
#24786 = CIRCLE ( 'NONE', #19927, 0.5999999999999998700 ) ;
#24787 = FACE_OUTER_BOUND ( 'NONE', #26440, .T. ) ;
#24788 = DIRECTION ( 'NONE',  ( -0.0000000000000000000, -1.000000000000000000, 1.100686371591862100E-015 ) ) ;
#24789 = PLANE ( 'NONE',  #12719 ) ;
#24790 = CARTESIAN_POINT ( 'NONE',  ( -10.63041963803737000, -19.78233418220230200, 3.690894659983313000 ) ) ;
#24791 = CARTESIAN_POINT ( 'NONE',  ( -13.56724968895738900, 19.28094974200533300, 35.04644086038035800 ) ) ;
#24792 = ORIENTED_EDGE ( 'NONE', *, *, #20650, .F. ) ;
#24793 = VECTOR ( 'NONE', #25133, 1000.000000000000000 ) ;
#24794 = CARTESIAN_POINT ( 'NONE',  ( 35.99136752631124400, 3.073032693578613200, -10.18836943072351900 ) ) ;
#24795 = ORIENTED_EDGE ( 'NONE', *, *, #10369, .T. ) ;
#24796 = DIRECTION ( 'NONE',  ( -1.000000000000000000, -0.0000000000000000000, 0.0000000000000000000 ) ) ;
#24797 = EDGE_CURVE ( 'NONE', #21932, #17079, #25640, .T. ) ;
#24798 = CARTESIAN_POINT ( 'NONE',  ( 0.0000000000000000000, 1.773042676681337200, -5.637851296924623100E-015 ) ) ;
#24799 = ADVANCED_FACE ( 'NONE', ( #10528 ), #5764, .F. ) ;
#24800 = VERTEX_POINT ( 'NONE', #12288 ) ;
#24801 = DIRECTION ( 'NONE',  ( 1.000000000000000000, -0.0000000000000000000, -0.0000000000000000000 ) ) ;
#24802 = DIRECTION ( 'NONE',  ( 1.000000000000000000, 0.0000000000000000000, 0.0000000000000000000 ) ) ;
#24803 = CONICAL_SURFACE ( 'NONE', #10329, 0.6009999999999999800, 0.7853981633974074200 ) ;
#24804 = DIRECTION ( 'NONE',  ( 1.000000000000000000, 0.0000000000000000000, 0.0000000000000000000 ) ) ;
#24805 = ORIENTED_EDGE ( 'NONE', *, *, #25811, .F. ) ;
#24806 = CARTESIAN_POINT ( 'NONE',  ( -20.00000000000000400, 36.50000000000000000, 0.0000000000000000000 ) ) ;
#24807 = EDGE_CURVE ( 'NONE', #9544, #26218, #3637, .T. ) ;
#24808 = B_SPLINE_CURVE_WITH_KNOTS ( 'NONE', 3,
 ( #20525, #24022, #7529, #14028, #7981, #20960, #22708, #23151, #8380, #23575, #16605, #5388, #13190, #12328, #11003, #22264, #26184, #16175, #2380, #627, #14443, #10149, #2771, #20093, #4542, #17452, #25345, #24461, #7110, #5811, #11471, #1495, #9271, #12767, #13609, #1091, #26635, #14859, #17857, #3218, #18304, #4953, #6684, #15273, #6234, #1949, #15723, #11889, #21381, #3662, #21829, #9704, #225, #24906, #4095, #18739, #6159, #12682, #14788, #16106, #16522, #4453, #20016, #7905, #23075, #11390, #21759, #6632, #2723, #16544, #17803, #23093, #11405, #20905, #11832, #3598, #23516, #26129, #14389, #5306, #18244, #19121, #16966, #13975, #168, #15216, #13135, #23947, #16949, #12705, #14808, #25287, #6178, #3160, #21322, #2318, #21770, #25715, #9207, #7046, #9646, #13547, #15667, #22641, #24845, #1891, #10937, #4032, #8326, #20039, #1440, #24398, #4898, #17394, #1025, #18674, #22204, #5743, #1868, #12267, #16126, #20449, #8739, #567, #4477, #19585, #7480, #12723, #5325, #20058, #25309, #15236, #18695, #3176, #9227, #15684, #24417, #20469, #1906, #10530, #8765, #25730, #7070, #22665, #11428, #16143, #26146, #1049, #17414, #11853, #4917, #14821, #20927, #4499, #10961, #19604, #584, #4049, #12290, #14408, #19141 ),
 .UNSPECIFIED., .F., .F.,
 ( 4, 2, 2, 2, 1, 1, 1, 1, 1, 2, 2, 2, 2, 1, 1, 1, 1, 2, 2, 2, 2, 1, 1, 1, 1, 2, 2, 2, 2, 1, 1, 1, 1, 2, 2, 2, 1, 1, 2, 2, 1, 1, 1, 2, 2, 1, 2, 2, 1, 1, 1, 1, 2, 2, 2, 1, 2, 2, 2, 2, 1, 2, 2, 1, 1, 2, 2, 1, 1, 1, 2, 2, 1, 1, 1, 1, 1, 2, 2, 2, 2, 1, 1, 1, 1, 1, 1, 1, 1, 2, 2, 1, 1, 1, 1, 2, 2, 2, 2, 1, 1, 1, 1, 2, 2, 2, 2, 4 ),
 ( 0.0000000000000000000, 0.06249999990252571400, 0.1249999998050514300, 0.1254882810542899100, 0.1259765623035283800, 0.1269531248020053500, 0.1289062497989592900, 0.1328124997928671900, 0.1406249997806829600, 0.1562499997563145100, 0.1874999997075777200, 0.2499999996101040800, 0.2509765621085811000, 0.2519531246070581000, 0.2539062496040122000, 0.2578124995979203500, 0.2656249995857368200, 0.2812499995613696500, 0.3124999995126352400, 0.3749999994151664900, 0.3759765619136435900, 0.3769531244121206400, 0.3789062494090746400, 0.3828124994029826200, 0.3906249993907987000, 0.4062499993664308000, 0.4374999993176948400, 0.4999999992202230300, 0.5009765617186999800, 0.5019531242171769700, 0.5039062492141309600, 0.5078124992080388400, 0.5156249991958545800, 0.5312499991714863000, 0.5624999991227496200, 0.5644531241197035000, 0.5664062491166574900, 0.5703124991105653600, 0.5781249990983808900, 0.5786132803476193900, 0.5791015615968578800, 0.5800781240953348800, 0.5820312490922888700, 0.5859374990861969700, 0.5869140615846739600, 0.5878906240831509600, 0.5898437490801049500, 0.5898742666581823200, 0.5899047842362596900, 0.5899658193924143300, 0.5900878897047239200, 0.5903320303293427800, 0.5908203115785806100, 0.5917968740770561700, 0.5918273916551334300, 0.5918579092332106900, 0.5919189443893652100, 0.5919799795455196200, 0.5920410147016741400, 0.5921020498578286600, 0.5921630850139830700, 0.5922851553262921100, 0.5923461904824466300, 0.5924072256386011500, 0.5925292959509100800, 0.5927734365755280600, 0.5928344717316825800, 0.5928955068878369900, 0.5930175772001462500, 0.5932617178247644500, 0.5937499990740009400, 0.5938110342301555800, 0.5938720693863101000, 0.5939941396986192500, 0.5942382803232376700, 0.5947265615724742800, 0.5957031240709473900, 0.5976562490678938300, 0.6015624990617866000, 0.6093749990495721500, 0.6094055166276497500, 0.6094360342057274500, 0.6094970693618827500, 0.6096191396741933400, 0.6098632802988144300, 0.6103515615480567000, 0.6113281240465411300, 0.6132812490435100000, 0.6171874990374478500, 0.6249999990253234400, 0.6259765615238079800, 0.6269531240222923100, 0.6289062490192611800, 0.6328124990131988000, 0.6406249990010740600, 0.6562499989768245700, 0.6874999989283255800, 0.7499999988313277300, 0.7509765613298121600, 0.7519531238282966000, 0.7539062488252653600, 0.7578124988192029800, 0.7656249988070782400, 0.7812499987828288600, 0.8124999987343298800, 0.8749999986373318000, 0.9374999985403337200, 0.9999999984433357600 ),
 .UNSPECIFIED. ) ;
#24809 = VECTOR ( 'NONE', #5063, 1000.000000000000000 ) ;
#24810 = CARTESIAN_POINT ( 'NONE',  ( 14.10767487335146700, -2.647722277103702600, -11.29051200623406000 ) ) ;
#24811 = ORIENTED_EDGE ( 'NONE', *, *, #3155, .F. ) ;
#24812 = EDGE_LOOP ( 'NONE', ( #12224, #23784, #7866, #9822 ) ) ;
#24813 = CARTESIAN_POINT ( 'NONE',  ( 23.05012760918201700, 2.500000000000006700, -17.53449468812017300 ) ) ;
#24814 = ORIENTED_EDGE ( 'NONE', *, *, #25992, .T. ) ;
#24815 = LINE ( 'NONE', #3110, #13751 ) ;
#24816 = LINE ( 'NONE', #18639, #14646 ) ;
#24817 = DIRECTION ( 'NONE',  ( 0.0000000000000000000, 0.0000000000000000000, -1.000000000000000000 ) ) ;
#24818 = ORIENTED_EDGE ( 'NONE', *, *, #3385, .T. ) ;
#24819 = DIRECTION ( 'NONE',  ( -0.0000000000000000000, -0.0000000000000000000, -1.000000000000000000 ) ) ;
#24820 = CARTESIAN_POINT ( 'NONE',  ( 30.01665588440522500, -26.43913711760619400, -6.235397061007896400 ) ) ;
#24821 = AXIS2_PLACEMENT_3D ( 'NONE', #10934, #3159, #4475 ) ;
#24822 = CARTESIAN_POINT ( 'NONE',  ( 14.66602115002289100, 2.823721522001897600, -34.25495869185422700 ) ) ;
#24823 = ORIENTED_EDGE ( 'NONE', *, *, #13216, .T. ) ;
#24824 = DIRECTION ( 'NONE',  ( -0.0000000000000000000, -0.0000000000000000000, 1.000000000000000000 ) ) ;
#24825 = LINE ( 'NONE', #9185, #315 ) ;
#24826 = FACE_OUTER_BOUND ( 'NONE', #23764, .T. ) ;
#24827 = EDGE_LOOP ( 'NONE', ( #3236, #17504, #9554, #82 ) ) ;
#24828 = VECTOR ( 'NONE', #23465, 1000.000000000000000 ) ;
#24829 = SHAPE_REPRESENTATION ( 'Clamp', ( #17256 ), #3693 ) ;
#24830 = AXIS2_PLACEMENT_3D ( 'NONE', #10497, #5727, #20890 ) ;
#24831 = PLANE ( 'NONE',  #3299 ) ;
#24832 = CARTESIAN_POINT ( 'NONE',  ( -39.38078649229464600, 7.508353090238126800, 7.178732975626197700 ) ) ;
#24833 = ORIENTED_EDGE ( 'NONE', *, *, #13819, .F. ) ;
#24834 = LINE ( 'NONE', #7036, #359 ) ;
#24835 =( NAMED_UNIT ( * ) SI_UNIT ( $, .STERADIAN. ) SOLID_ANGLE_UNIT ( ) );
#24836 = CARTESIAN_POINT ( 'NONE',  ( 13.36427585987848400, 1.728303222648278200, -36.19107687929327000 ) ) ;
#24837 = CARTESIAN_POINT ( 'NONE',  ( 22.93063450435117500, 2.500000000000007500, -17.46550531187978500 ) ) ;
#24838 = CARTESIAN_POINT ( 'NONE',  ( -10.00000000000000700, -28.69675976078241700, -65.00000000000000000 ) ) ;
#24839 = ORIENTED_EDGE ( 'NONE', *, *, #23288, .T. ) ;
#24840 = LINE ( 'NONE', #24393, #20625 ) ;
#24841 = AXIS2_PLACEMENT_3D ( 'NONE', #6060, #3043, #5182 ) ;
#24842 = DIRECTION ( 'NONE',  ( 0.0000000000000000000, 0.0000000000000000000, 1.000000000000000000 ) ) ;
#24843 = CARTESIAN_POINT ( 'NONE',  ( 3.999999999999473800, 38.52288800181023700, 1.474999999994682600 ) ) ;
#24844 = CARTESIAN_POINT ( 'NONE',  ( -7.500827540565892600, 27.51758452254970800, 0.0000000000000000000 ) ) ;
#24845 = CARTESIAN_POINT ( 'NONE',  ( 0.1156092772971917300, 39.99983380478367000, -59.85800089775443000 ) ) ;
#24846 = VERTEX_POINT ( 'NONE', #24881 ) ;
#24847 = DIRECTION ( 'NONE',  ( 1.000000000000000000, -0.0000000000000000000, -0.0000000000000000000 ) ) ;
#24848 = ORIENTED_EDGE ( 'NONE', *, *, #17755, .T. ) ;
#24849 = DIRECTION ( 'NONE',  ( 0.0000000000000000000, -0.8660254037844363800, 0.5000000000000040000 ) ) ;
#24850 = CARTESIAN_POINT ( 'NONE',  ( 35.67420486956234500, 18.00188780479481900, -3.928409275425001300 ) ) ;
#24851 = CARTESIAN_POINT ( 'NONE',  ( -29.00095470496379900, 26.95350180400919300, -16.13355387558045700 ) ) ;
#24852 = VERTEX_POINT ( 'NONE', #14426 ) ;
#24853 = VERTEX_POINT ( 'NONE', #5783 ) ;
#24854 = FILL_AREA_STYLE_COLOUR ( '', #6998 ) ;
#24855 = CARTESIAN_POINT ( 'NONE',  ( 23.94816769461756300, -10.99811219520519000, -15.43349578602488700 ) ) ;
#24856 = CARTESIAN_POINT ( 'NONE',  ( 14.04974321635939900, 29.79886451953216300, -54.62630769086218400 ) ) ;
#24857 = DIRECTION ( 'NONE',  ( 1.000000000000000000, 0.0000000000000000000, 0.0000000000000000000 ) ) ;
#24858 = CARTESIAN_POINT ( 'NONE',  ( 30.23383695730909800, 9.671301351965219300, -10.85778346159304100 ) ) ;
#24859 = EDGE_CURVE ( 'NONE', #11595, #23475, #22295, .T. ) ;
#24860 = CARTESIAN_POINT ( 'NONE',  ( 24.78563981988001400, 11.20101239529645900, -10.39281445976401300 ) ) ;
#24861 = EDGE_CURVE ( 'NONE', #23078, #17553, #3947, .T. ) ;
#24862 = CARTESIAN_POINT ( 'NONE',  ( 1.000000000000000000, 0.8920061658979684400, -4.607859233063393800E-015 ) ) ;
#24863 = ORIENTED_EDGE ( 'NONE', *, *, #12254, .T. ) ;
#24864 = DIRECTION ( 'NONE',  ( 0.0000000000000000000, 0.0000000000000000000, -1.000000000000000000 ) ) ;
#24865 = CIRCLE ( 'NONE', #14680, 5.000000000000000900 ) ;
#24866 = ORIENTED_EDGE ( 'NONE', *, *, #14920, .F. ) ;
#24867 = B_SPLINE_CURVE_WITH_KNOTS ( 'NONE', 3,
 ( #12934, #5528, #7286, #25942, #12059, #5990, #15447, #20678, #8972, #18923, #787, #24173 ),
 .UNSPECIFIED., .F., .F.,
 ( 4, 2, 2, 2, 2, 4 ),
 ( 0.0004924090966321025700, 0.0009454787877572889000, 0.001398548478882475200, 0.002304687861132836200, 0.003210827243383197100, 0.004116966625633557700 ),
 .UNSPECIFIED. ) ;
#24868 = AXIS2_PLACEMENT_3D ( 'NONE', #15445, #8138, #24171 ) ;
#24869 = CARTESIAN_POINT ( 'NONE',  ( 31.11743368370063200, -29.67667974926598600, 48.50000000000000700 ) ) ;
#24870 = CARTESIAN_POINT ( 'NONE',  ( -0.9481712859976719800, 39.98926037920756500, -58.62565349006961700 ) ) ;
#24871 = ORIENTED_EDGE ( 'NONE', *, *, #14404, .F. ) ;
#24872 = AXIS2_PLACEMENT_3D ( 'NONE', #9410, #6392, #14593 ) ;
#24873 = VECTOR ( 'NONE', #26503, 1000.000000000000000 ) ;
#24874 = DIRECTION ( 'NONE',  ( -0.0000000000000000000, -1.000000000000000000, -0.0000000000000000000 ) ) ;
#24875 = LINE ( 'NONE', #7506, #17724 ) ;
#24876 = CARTESIAN_POINT ( 'NONE',  ( 29.26211653494817400, 10.63660712643259400, -10.15600986623397400 ) ) ;
#24877 = CARTESIAN_POINT ( 'NONE',  ( -26.58453253998605000, 19.56921013178298800, -23.25318190679564600 ) ) ;
#24878 = EDGE_CURVE ( 'NONE', #4803, #14562, #17107, .T. ) ;
#24879 = EDGE_CURVE ( 'NONE', #17396, #8192, #15271, .T. ) ;
#24880 = CARTESIAN_POINT ( 'NONE',  ( 25.42058949577870700, 11.21262942916511900, -10.39098665086937600 ) ) ;
#24881 = CARTESIAN_POINT ( 'NONE',  ( -10.00000000000000000, 5.265981236333618500E-015, -43.00000000000000000 ) ) ;
#24882 = CARTESIAN_POINT ( 'NONE',  ( 36.53127973821798900, -1.493170918790355200, -10.06475772155998200 ) ) ;
#24883 = CARTESIAN_POINT ( 'NONE',  ( 1.730000000000000000, 0.5374539623124294800, -0.3700000000000000000 ) ) ;
#24884 = EDGE_CURVE ( 'NONE', #228, #3001, #12024, .T. ) ;
#24885 = ORIENTED_EDGE ( 'NONE', *, *, #14054, .T. ) ;
#24886 = ORIENTED_EDGE ( 'NONE', *, *, #12970, .F. ) ;
#24887 = CIRCLE ( 'NONE', #15166, 1.649999999999998600 ) ;
#24888 = DIRECTION ( 'NONE',  ( -1.000000000000000000, 0.0000000000000000000, -0.0000000000000000000 ) ) ;
#24889 = CYLINDRICAL_SURFACE ( 'NONE', #7182, 1.149999999999998100 ) ;
#24890 = CARTESIAN_POINT ( 'NONE',  ( 38.75073852054891400, -12.94853162653517000, 87.20624385815334300 ) ) ;
#24891 = CARTESIAN_POINT ( 'NONE',  ( -30.45776904605881100, -9.999999999999996400, 75.00000000000000000 ) ) ;
#24892 = AXIS2_PLACEMENT_3D ( 'NONE', #23395, #18120, #13438 ) ;
#24893 = PLANE ( 'NONE',  #8680 ) ;
#24894 = AXIS2_PLACEMENT_3D ( 'NONE', #7144, #4123, #5844 ) ;
#24895 = DIRECTION ( 'NONE',  ( -0.0000000000000000000, -0.0000000000000000000, -1.000000000000000000 ) ) ;
#24896 = CARTESIAN_POINT ( 'NONE',  ( 36.02621186363417400, 1.106621117736772600, -10.60309959963126800 ) ) ;
#24897 = CARTESIAN_POINT ( 'NONE',  ( 30.01301270499777700, 9.935384290443174400, -10.49385412528494600 ) ) ;
#24898 = ORIENTED_EDGE ( 'NONE', *, *, #13150, .T. ) ;
#24899 = CARTESIAN_POINT ( 'NONE',  ( 36.06731125796325400, -4.498726447893441000, -10.00063195765196900 ) ) ;
#24900 = CARTESIAN_POINT ( 'NONE',  ( 3.730156249393611600, 36.54110731696892600, 3.524999999999997700 ) ) ;
#24901 = VECTOR ( 'NONE', #21622, 1000.000000000000000 ) ;
#24902 = CARTESIAN_POINT ( 'NONE',  ( 27.30143419387929900, 10.78838962654336000, -10.80616181764746700 ) ) ;
#24903 = CARTESIAN_POINT ( 'NONE',  ( 10.00000000000000200, -19.98966601622017300, 6.449999999999983300 ) ) ;
#24904 = CARTESIAN_POINT ( 'NONE',  ( 36.32656865915761600, -2.136848951711171300, -10.11717213457209800 ) ) ;
#24905 = VECTOR ( 'NONE', #24728, 1000.000000000000000 ) ;
#24906 = CARTESIAN_POINT ( 'NONE',  ( -2.695951058567662300, 39.90909331604685000, -56.20999522394632200 ) ) ;
#24907 = CIRCLE ( 'NONE', #26546, 2.150000000012586300 ) ;
#24908 = ORIENTED_EDGE ( 'NONE', *, *, #8514, .T. ) ;
#24909 = ORIENTED_EDGE ( 'NONE', *, *, #23899, .F. ) ;
#24910 = FACE_OUTER_BOUND ( 'NONE', #139, .T. ) ;
#24911 = CARTESIAN_POINT ( 'NONE',  ( 11.62329996777058300, 18.37663664636106000, 75.00000000000000000 ) ) ;
#24912 = FACE_OUTER_BOUND ( 'NONE', #26476, .T. ) ;
#24913 = CARTESIAN_POINT ( 'NONE',  ( 2.499999999999983100, -30.00000000000000000, 69.99999999999998600 ) ) ;
#24914 = CARTESIAN_POINT ( 'NONE',  ( 22.36534495778814600, -17.49999999999999600, 87.50000000000000000 ) ) ;
#24915 = FACE_OUTER_BOUND ( 'NONE', #19450, .T. ) ;
#24916 = CARTESIAN_POINT ( 'NONE',  ( 27.64795286142676300, -28.90663089865184800, -50.51529314945775400 ) ) ;
#24917 = CARTESIAN_POINT ( 'NONE',  ( 35.19676033590698000, -5.210487761647464700, -10.15310430111008700 ) ) ;
#24918 = CARTESIAN_POINT ( 'NONE',  ( 28.72483633946350800, 11.08587022730824500, -10.04273869909140700 ) ) ;
#24919 = DIRECTION ( 'NONE',  ( 0.0000000000000000000, -1.224646799147352700E-016, 1.000000000000000000 ) ) ;
#24920 = CARTESIAN_POINT ( 'NONE',  ( 35.69775326234939400, -2.658187182474509100, -10.78477817622469800 ) ) ;
#24921 = VERTEX_POINT ( 'NONE', #7565 ) ;
#24922 = ORIENTED_EDGE ( 'NONE', *, *, #3161, .T. ) ;
#24923 = ORIENTED_EDGE ( 'NONE', *, *, #3260, .T. ) ;
#24924 = ADVANCED_FACE ( 'NONE', ( #240 ), #6247, .T. ) ;
#24925 = PLANE ( 'NONE',  #23473 ) ;
#24926 = CARTESIAN_POINT ( 'NONE',  ( -38.72983346207416100, -10.00062029116690900, 23.89833892257119500 ) ) ;
#24927 = CARTESIAN_POINT ( 'NONE',  ( 9.892304845413285400, -7.416198487095666500, -34.18653347947319800 ) ) ;
#24928 = DIRECTION ( 'NONE',  ( 0.0000000000000000000, 1.000000000000000000, -1.215464885709676600E-015 ) ) ;
#24929 = CARTESIAN_POINT ( 'NONE',  ( -15.00000000000000200, 15.50428998930240200, 26.85421799675297200 ) ) ;
#24930 = CARTESIAN_POINT ( 'NONE',  ( 13.99157859761891800, -6.349390342670281100, -10.25942301176002200 ) ) ;
#24931 = ADVANCED_FACE ( 'NONE', ( #14880 ), #17083, .F. ) ;
#24932 = DIRECTION ( 'NONE',  ( -1.000000000000000000, -0.0000000000000000000, -0.0000000000000000000 ) ) ;
#24933 = CARTESIAN_POINT ( 'NONE',  ( 31.70996051491954000, 18.00188780480465300, -5.000000000000000000 ) ) ;
#24934 = CARTESIAN_POINT ( 'NONE',  ( 30.40118254278938500, -30.40999999999996500, 48.50000000000000000 ) ) ;
#24935 = EDGE_CURVE ( 'NONE', #23359, #2760, #17925, .T. ) ;
#24936 = CARTESIAN_POINT ( 'NONE',  ( 34.37531381008302800, -6.237862492789258100, -10.32472285609850700 ) ) ;
#24937 = EDGE_CURVE ( 'NONE', #4076, #1281, #14507, .T. ) ;
#24938 = CARTESIAN_POINT ( 'NONE',  ( 36.38292901815289300, -3.526923576891216200, -10.00201106693784500 ) ) ;
#24939 = ORIENTED_EDGE ( 'NONE', *, *, #10690, .T. ) ;
#24940 = EDGE_CURVE ( 'NONE', #13575, #7032, #20579, .T. ) ;
#24941 = EDGE_LOOP ( 'NONE', ( #11890, #15724, #26398, #15538, #14814, #14729, #259 ) ) ;
#24942 = CARTESIAN_POINT ( 'NONE',  ( 18.82202340708711900, -10.00005862622840300, -10.03852837380900800 ) ) ;
#24943 = ORIENTED_EDGE ( 'NONE', *, *, #780, .F. ) ;
#24944 = EDGE_CURVE ( 'NONE', #7909, #11212, #8453, .T. ) ;
#24945 = APPLICATION_CONTEXT ( 'automotive_design' ) ;
#24946 = CARTESIAN_POINT ( 'NONE',  ( 4.000000000000008900, 36.51154474957200300, 3.524999999999998600 ) ) ;
#24947 = CARTESIAN_POINT ( 'NONE',  ( 21.50000000000000000, 4.286263797015736100E-016, -10.00000000000000200 ) ) ;
#24948 = DIRECTION ( 'NONE',  ( 1.000000000000000000, 0.0000000000000000000, 0.0000000000000000000 ) ) ;
#24949 = CARTESIAN_POINT ( 'NONE',  ( 0.09780102355567660300, -8.999552923154096700, -4.214942206403383000 ) ) ;
#24950 = CARTESIAN_POINT ( 'NONE',  ( -4.000000000000000000, -18.25000000000014900, -27.60992723813192400 ) ) ;
#24951 = LINE ( 'NONE', #8428, #16553 ) ;
#24952 = DIRECTION ( 'NONE',  ( 0.8660254037844391500, 0.0000000000000000000, -0.4999999999999992800 ) ) ;
#24953 = CARTESIAN_POINT ( 'NONE',  ( 1.000000000000000000, 1.338009248846952400, -0.7725000000000047400 ) ) ;
#24954 = DIRECTION ( 'NONE',  ( -1.557256877217274800E-015, -1.000000000000000000, -2.572771488604894700E-031 ) ) ;
#24955 = DIRECTION ( 'NONE',  ( -0.7072135462503523800, -0.7070000000000005200, -0.0000000000000000000 ) ) ;
#24956 = CONICAL_SURFACE ( 'NONE', #3714, 1.024999999804096600, 1.029744258366350800 ) ;
#24957 = CARTESIAN_POINT ( 'NONE',  ( 33.91721448515246400, -7.101077668454450100, -10.18934452035466600 ) ) ;
#24958 = EDGE_CURVE ( 'NONE', #23289, #20873, #4887, .T. ) ;
#24959 = CARTESIAN_POINT ( 'NONE',  ( 22.49794736265176500, 3.457775489002037400, -17.21569327414125500 ) ) ;
#24960 = VERTEX_POINT ( 'NONE', #24976 ) ;
#24961 = AXIS2_PLACEMENT_3D ( 'NONE', #20336, #12561, #457 ) ;
#24962 = VERTEX_POINT ( 'NONE', #12833 ) ;
#24963 = UNCERTAINTY_MEASURE_WITH_UNIT (LENGTH_MEASURE( 1.000000000000000100E-005 ), #16578, 'distance_accuracy_value', 'NONE');
#24964 = CARTESIAN_POINT ( 'NONE',  ( 12.37308389397953900, 2.000000000000004900, -35.61881193096290600 ) ) ;
#24965 = CARTESIAN_POINT ( 'NONE',  ( 0.0000000000000000000, 0.8920061658979684400, -4.607859233063393800E-015 ) ) ;
#24966 = LINE ( 'NONE', #10615, #23271 ) ;
#24967 = CARTESIAN_POINT ( 'NONE',  ( 20.18487580603546800, 3.239690801852315600, -23.96314455693224200 ) ) ;
#24968 = PRODUCT_CONTEXT ( 'NONE', #8335, 'mechanical' ) ;
#24969 = CARTESIAN_POINT ( 'NONE',  ( 0.0000000000000000000, 5.628392632393531200, 8.000000000000000000 ) ) ;
#24970 = CARTESIAN_POINT ( 'NONE',  ( -0.4999999999999839600, 22.16242805000000300, 4.049999999999998000 ) ) ;
#24971 = CARTESIAN_POINT ( 'NONE',  ( 0.0000000000000000000, 5.628392632393531200, 0.0000000000000000000 ) ) ;
#24972 = FACE_OUTER_BOUND ( 'NONE', #23787, .T. ) ;
#24973 = AXIS2_PLACEMENT_3D ( 'NONE', #15987, #18113, #9969 ) ;
#24974 = DIRECTION ( 'NONE',  ( -0.0000000000000000000, 1.000000000000000000, -0.0000000000000000000 ) ) ;
#24975 = CARTESIAN_POINT ( 'NONE',  ( 33.57851347303454800, -7.671648916535488600, -10.11796277057954400 ) ) ;
#24976 = CARTESIAN_POINT ( 'NONE',  ( 31.11743368370063200, -29.67667974926598600, 48.50000000000000700 ) ) ;
#24977 = ORIENTED_EDGE ( 'NONE', *, *, #25812, .F. ) ;
#24978 = VERTEX_POINT ( 'NONE', #1562 ) ;
#24979 = AXIS2_PLACEMENT_3D ( 'NONE', #25692, #16950, #12268 ) ;
#24980 = DIRECTION ( 'NONE',  ( 0.4999999999999991100, 0.0000000000000000000, 0.8660254037844392600 ) ) ;
#24981 = EDGE_LOOP ( 'NONE', ( #13483, #4987, #16281, #4400, #23066 ) ) ;
#24982 = CIRCLE ( 'NONE', #16612, 1.999999999999986700 ) ;
#24983 = ADVANCED_FACE ( 'NONE', ( #16667 ), #16734, .T. ) ;
#24984 = VECTOR ( 'NONE', #2033, 1000.000000000000000 ) ;
#24985 = DIRECTION ( 'NONE',  ( -0.0000000000000000000, 1.717376223226728400E-014, 1.000000000000000000 ) ) ;
#24986 = CARTESIAN_POINT ( 'NONE',  ( 19.99284876784805600, 1.546097914464595400, -15.68854488840176100 ) ) ;
#24987 = CARTESIAN_POINT ( 'NONE',  ( 12.66699291215563200, 2.835354947733570000, -33.10073750919236300 ) ) ;
#24988 = CARTESIAN_POINT ( 'NONE',  ( 16.08444856410075400, -1.209576500306334800, -35.07404057338975200 ) ) ;
#24989 = DIRECTION ( 'NONE',  ( 1.000000000000000000, 0.0000000000000000000, 0.0000000000000000000 ) ) ;
#24990 = CARTESIAN_POINT ( 'NONE',  ( 9.187068756831568100, -31.78491297312794500, -65.63136673181929800 ) ) ;
#24991 = EDGE_CURVE ( 'NONE', #21086, #7539, #17993, .T. ) ;
#24992 = CARTESIAN_POINT ( 'NONE',  ( 38.81193280922929700, -12.55762751372197700, 87.00000000000001400 ) ) ;
#24993 = APPLICATION_CONTEXT ( 'automotive_design' ) ;
#24994 = CARTESIAN_POINT ( 'NONE',  ( 36.20412896290433500, 1.124460855433252900, -10.32328044752311400 ) ) ;
#24995 = CARTESIAN_POINT ( 'NONE',  ( -0.08989221510629157000, 19.07664161684530100, 0.0000000000000000000 ) ) ;
#24996 = CARTESIAN_POINT ( 'NONE',  ( 32.93908782281908300, -7.967580023526559300, -10.32603354525658400 ) ) ;
#24997 = ORIENTED_EDGE ( 'NONE', *, *, #11796, .F. ) ;
#24998 = CARTESIAN_POINT ( 'NONE',  ( -23.96298135674670200, -22.68872258604055900, -20.51529740220081200 ) ) ;
#24999 = CARTESIAN_POINT ( 'NONE',  ( 20.36516672334491700, -10.00010586161701200, -11.04164954020026100 ) ) ;
#25000 = CARTESIAN_POINT ( 'NONE',  ( 1.000000000000000000, 0.0000000000000000000, 0.0000000000000000000 ) ) ;
#25001 = EDGE_LOOP ( 'NONE', ( #2990, #1285, #11960, #12190, #20823, #5310, #14375 ) ) ;
#25002 = DIRECTION ( 'NONE',  ( -0.0000000000000000000, 0.4999999999999922300, -0.8660254037844433700 ) ) ;
#25003 = FACE_BOUND ( 'NONE', #12875, .T. ) ;
#25004 = DIRECTION ( 'NONE',  ( 1.000000000000000000, 0.0000000000000000000, 0.0000000000000000000 ) ) ;
#25005 = ADVANCED_FACE ( 'NONE', ( #11610 ), #7251, .F. ) ;
#25006 = CARTESIAN_POINT ( 'NONE',  ( 27.56076068892710400, 2.350496694187732300, 10.00000000000000000 ) ) ;
#25007 = AXIS2_PLACEMENT_3D ( 'NONE', #8783, #4071, #2757 ) ;
#25008 = CARTESIAN_POINT ( 'NONE',  ( 0.0000000000000000000, -27.00000000000000000, 64.00000000000000000 ) ) ;
#25009 = CARTESIAN_POINT ( 'NONE',  ( 35.34459386589822600, 18.73305877090564700, -5.185389652644003500 ) ) ;
#25010 = DIRECTION ( 'NONE',  ( -1.000000000000000000, 0.0000000000000000000, 0.0000000000000000000 ) ) ;
#25011 = CARTESIAN_POINT ( 'NONE',  ( 19.72786860918055800, 3.325865250165391400, -23.69929132880647100 ) ) ;
#25012 = DIRECTION ( 'NONE',  ( 0.0000000000000000000, 0.0000000000000000000, 1.000000000000000000 ) ) ;
#25013 = CARTESIAN_POINT ( 'NONE',  ( 38.18376618407355500, -12.99999999999998600, 86.99999999999998600 ) ) ;
#25014 = CARTESIAN_POINT ( 'NONE',  ( 32.59895772253331400, -9.071823449956481200, -10.01481268048326400 ) ) ;
#25015 = EDGE_CURVE ( 'NONE', #11292, #23094, #10278, .T. ) ;
#25016 = CARTESIAN_POINT ( 'NONE',  ( 34.46614175696566200, -5.573023477623478600, -10.96596977592871300 ) ) ;
#25017 = AXIS2_PLACEMENT_3D ( 'NONE', #57, #18551, #25612 ) ;
#25018 = ORIENTED_EDGE ( 'NONE', *, *, #16811, .T. ) ;
#25019 = CARTESIAN_POINT ( 'NONE',  ( 11.44975256428121200, -19.49130639308999200, 4.803887927292151100 ) ) ;
#25020 = CARTESIAN_POINT ( 'NONE',  ( 14.30766553970766200, -3.249931462470852400, -11.26996955685691000 ) ) ;
#25021 =( NAMED_UNIT ( * ) PLANE_ANGLE_UNIT ( ) SI_UNIT ( $, .RADIAN. ) );
#25022 = EDGE_LOOP ( 'NONE', ( #20961, #23578 ) ) ;
#25023 = CARTESIAN_POINT ( 'NONE',  ( 31.35413365976118900, 9.081474280398811800, -10.61073021468091300 ) ) ;
#25024 = CARTESIAN_POINT ( 'NONE',  ( 34.99189756901794400, 18.00188780479496800, -3.580089778883799300 ) ) ;
#25025 = AXIS2_PLACEMENT_3D ( 'NONE', #12593, #4365, #1792 ) ;
#25026 = DIRECTION ( 'NONE',  ( 0.0000000000000000000, 0.0000000000000000000, 1.000000000000000000 ) ) ;
#25027 = CARTESIAN_POINT ( 'NONE',  ( -18.99999999999999600, -4.955844122715714000, -45.00000000000000700 ) ) ;
#25028 = CARTESIAN_POINT ( 'NONE',  ( 0.0000000000000000000, 5.628392632393531200, 8.000000000000000000 ) ) ;
#25029 = ORIENTED_EDGE ( 'NONE', *, *, #10520, .T. ) ;
#25030 = LINE ( 'NONE', #15847, #6277 ) ;
#25031 = CARTESIAN_POINT ( 'NONE',  ( 30.63580555229680200, -9.699383572477863400, -10.38102605500194600 ) ) ;
#25032 = DIRECTION ( 'NONE',  ( -0.0000000000000000000, 1.000000000000000000, -0.0000000000000000000 ) ) ;
#25033 = CARTESIAN_POINT ( 'NONE',  ( 13.29134524253246900, 24.81306648049911700, -60.00289488392000700 ) ) ;
#25034 = ORIENTED_EDGE ( 'NONE', *, *, #24807, .T. ) ;
#25035 = LINE ( 'NONE', #23698, #5747 ) ;
#25036 = FACE_OUTER_BOUND ( 'NONE', #23189, .T. ) ;
#25037 = ORIENTED_EDGE ( 'NONE', *, *, #16819, .F. ) ;
#25038 = CARTESIAN_POINT ( 'NONE',  ( 32.31367482853197300, 9.278783584389247000, -10.01482472364439900 ) ) ;
#25039 = FACE_OUTER_BOUND ( 'NONE', #22449, .T. ) ;
#25040 = DIRECTION ( 'NONE',  ( 0.8660254037844393700, 0.0000000000000000000, -0.4999999999999987200 ) ) ;
#25041 = CARTESIAN_POINT ( 'NONE',  ( 23.07402623014816700, 3.500000000000009800, -17.54829256336828200 ) ) ;
#25042 = LINE ( 'NONE', #5071, #9102 ) ;
#25043 = EDGE_CURVE ( 'NONE', #21269, #25159, #6343, .T. ) ;
#25044 = EDGE_LOOP ( 'NONE', ( #16457, #6426, #22133, #22711 ) ) ;
#25045 = CARTESIAN_POINT ( 'NONE',  ( 13.82704858500776100, -3.050495778009522800, -33.77210673893175400 ) ) ;
#25046 = CIRCLE ( 'NONE', #21677, 40.00000000000000000 ) ;
#25047 = VERTEX_POINT ( 'NONE', #11109 ) ;
#25048 = LINE ( 'NONE', #13319, #23079 ) ;
#25049 = CARTESIAN_POINT ( 'NONE',  ( -17.29999999999999700, -27.00000000000000000, 64.00000000000000000 ) ) ;
#25050 = DIRECTION ( 'NONE',  ( 0.0000000000000000000, 0.0000000000000000000, -1.000000000000000000 ) ) ;
#25051 = AXIS2_PLACEMENT_3D ( 'NONE', #11640, #22892, #26366 ) ;
#25052 = ADVANCED_FACE ( 'NONE', ( #21480 ), #6648, .F. ) ;
#25053 = CARTESIAN_POINT ( 'NONE',  ( -38.72688085797831500, -10.00000000000000000, 24.08902498774393700 ) ) ;
#25054 = VERTEX_POINT ( 'NONE', #298 ) ;
#25055 = LINE ( 'NONE', #21088, #24809 ) ;
#25056 = EDGE_CURVE ( 'NONE', #20530, #19307, #22990, .T. ) ;
#25057 = CARTESIAN_POINT ( 'NONE',  ( 32.59756945264460600, 9.093644528437087300, -10.00948551652253300 ) ) ;
#25058 = DIRECTION ( 'NONE',  ( -0.0000000000000000000, -0.0000000000000000000, -1.000000000000000000 ) ) ;
#25059 = DIRECTION ( 'NONE',  ( 0.0000000000000000000, -0.0000000000000000000, 1.000000000000000000 ) ) ;
#25060 = ADVANCED_FACE ( 'NONE', ( #16285 ), #8427, .T. ) ;
#25061 = DIRECTION ( 'NONE',  ( 0.0000000000000000000, 0.0000000000000000000, -1.000000000000000000 ) ) ;
#25062 = EDGE_CURVE ( 'NONE', #4668, #7944, #24907, .T. ) ;
#25063 = CARTESIAN_POINT ( 'NONE',  ( 12.49038105676660800, -6.505213034913026600E-015, -35.68653347947319800 ) ) ;
#25064 = CARTESIAN_POINT ( 'NONE',  ( -13.99999999999999500, -4.955844122715714000, -38.00000000000000700 ) ) ;
#25065 = ORIENTED_EDGE ( 'NONE', *, *, #7424, .T. ) ;
#25066 = CARTESIAN_POINT ( 'NONE',  ( 38.91883666623718300, -9.237587204461224400, -57.66179376169284900 ) ) ;
#25067 = ADVANCED_FACE ( 'NONE', ( #12883, #5941, #13322, #26321 ), #20213, .F. ) ;
#25068 = EDGE_LOOP ( 'NONE', ( #8643, #12608, #8232, #9010 ) ) ;
#25069 = DIRECTION ( 'NONE',  ( 0.0000000000000000000, 0.5000000000000012200, 0.8660254037844380400 ) ) ;
#25070 = CIRCLE ( 'NONE', #18642, 1.999999999999972200 ) ;
#25071 = CARTESIAN_POINT ( 'NONE',  ( -38.99947304859136900, 1.387493206508912300, 14.65210310266229900 ) ) ;
#25072 = VECTOR ( 'NONE', #2612, 1000.000000000000000 ) ;
#25073 = DIRECTION ( 'NONE',  ( -0.0000000000000000000, -0.0000000000000000000, -1.000000000000000000 ) ) ;
#25074 = CIRCLE ( 'NONE', #15352, 9.250000000000001800 ) ;
#25075 = ORIENTED_EDGE ( 'NONE', *, *, #20020, .F. ) ;
#25076 = DIRECTION ( 'NONE',  ( 0.0000000000000000000, 1.000000000000000000, 0.0000000000000000000 ) ) ;
#25077 = DIRECTION ( 'NONE',  ( 1.000000000000000000, 0.0000000000000000000, 0.0000000000000000000 ) ) ;
#25078 = CARTESIAN_POINT ( 'NONE',  ( 35.74966072058640500, 2.696913728833047600, -10.56198888849276900 ) ) ;
#25079 = DIRECTION ( 'NONE',  ( -1.000000000000000000, 0.0000000000000000000, 0.0000000000000000000 ) ) ;
#25080 = CARTESIAN_POINT ( 'NONE',  ( 29.00392762194219300, -27.54581969194486700, -49.86454576720819200 ) ) ;
#25081 = CARTESIAN_POINT ( 'NONE',  ( 0.0000000000000000000, 0.0000000000000000000, -1.499999999999997800 ) ) ;
#25082 = DIRECTION ( 'NONE',  ( -0.0000000000000000000, -1.000000000000000000, -0.0000000000000000000 ) ) ;
#25083 = VERTEX_POINT ( 'NONE', #10268 ) ;
#25084 = CARTESIAN_POINT ( 'NONE',  ( 42.01401580302187700, 9.155461545079354800, 84.99999999999998600 ) ) ;
#25085 = EDGE_LOOP ( 'NONE', ( #2521, #4637, #19280, #19775 ) ) ;
#25086 = LINE ( 'NONE', #13349, #11585 ) ;
#25087 = FACE_OUTER_BOUND ( 'NONE', #14707, .T. ) ;
#25088 = B_SPLINE_CURVE_WITH_KNOTS ( 'NONE', 3,
 ( #4925, #20067, #21781, #2347, #26156, #4490, #17404, #12713, #2751, #1039, #17832, #7934, #11442, #6658, #16153, #614, #23988, #24426 ),
 .UNSPECIFIED., .F., .F.,
 ( 4, 2, 2, 2, 2, 2, 2, 2, 4 ),
 ( 0.0000000000000000000, 0.1250000000000000000, 0.2500000000000000000, 0.3750000000000000000, 0.5000000000000000000, 0.6250000000000000000, 0.7500000000000000000, 0.8750000000000000000, 1.000000000000000000 ),
 .UNSPECIFIED. ) ;
#25089 = AXIS2_PLACEMENT_3D ( 'NONE', #15510, #22947, #13834 ) ;
#25090 = FACE_OUTER_BOUND ( 'NONE', #60, .T. ) ;
#25091 = VECTOR ( 'NONE', #13355, 1000.000000000000000 ) ;
#25092 = DIRECTION ( 'NONE',  ( 0.0000000000000000000, 0.0000000000000000000, 1.000000000000000000 ) ) ;
#25093 = ORIENTED_EDGE ( 'NONE', *, *, #5448, .T. ) ;
#25094 = DIRECTION ( 'NONE',  ( 0.0000000000000000000, 0.0000000000000000000, -1.000000000000000000 ) ) ;
#25095 = CARTESIAN_POINT ( 'NONE',  ( 15.76476788197333400, 3.159571987657122900, -29.49409782578251800 ) ) ;
#25096 = DIRECTION ( 'NONE',  ( 0.0000000000000000000, 0.0000000000000000000, 1.000000000000000000 ) ) ;
#25097 = CARTESIAN_POINT ( 'NONE',  ( 32.72335882091123000, 8.237885476754549100, -10.27914652167709900 ) ) ;
#25098 = DIRECTION ( 'NONE',  ( 0.0000000000000000000, -0.0000000000000000000, 1.000000000000000000 ) ) ;
#25099 = VECTOR ( 'NONE', #6589, 1000.000000000000000 ) ;
#25100 = FACE_OUTER_BOUND ( 'NONE', #12424, .T. ) ;
#25101 = EDGE_CURVE ( 'NONE', #7892, #18505, #8893, .T. ) ;
#25102 = VERTEX_POINT ( 'NONE', #22383 ) ;
#25103 = VERTEX_POINT ( 'NONE', #25905 ) ;
#25104 = AXIS2_PLACEMENT_3D ( 'NONE', #25897, #21950, #3343 ) ;
#25105 = ADVANCED_FACE ( 'NONE', ( #8112 ), #13747, .T. ) ;
#25106 = DIRECTION ( 'NONE',  ( 0.0000000000000000000, -0.0000000000000000000, 1.000000000000000000 ) ) ;
#25107 = DIRECTION ( 'NONE',  ( -0.0000000000000000000, -0.0000000000000000000, -1.000000000000000000 ) ) ;
#25108 = CARTESIAN_POINT ( 'NONE',  ( 13.55548970786268700, 4.025687683067064700, -10.00000000000000200 ) ) ;
#25109 = EDGE_CURVE ( 'NONE', #25505, #10019, #6076, .T. ) ;
#25110 = DIRECTION ( 'NONE',  ( 1.000000000000000000, 0.0000000000000000000, 0.0000000000000000000 ) ) ;
#25111 = ORIENTED_EDGE ( 'NONE', *, *, #25181, .T. ) ;
#25112 = LINE ( 'NONE', #1707, #1072 ) ;
#25113 = EDGE_CURVE ( 'NONE', #4873, #3970, #1192, .T. ) ;
#25114 = DIRECTION ( 'NONE',  ( 0.0000000000000000000, 0.0000000000000000000, 1.000000000000000000 ) ) ;
#25115 = CARTESIAN_POINT ( 'NONE',  ( 33.44395752719385200, 8.503413319147751900, -10.00000000000000200 ) ) ;
#25116 = LINE ( 'NONE', #10988, #3547 ) ;
#25117 = EDGE_CURVE ( 'NONE', #15467, #1825, #22781, .T. ) ;
#25118 = EDGE_CURVE ( 'NONE', #6991, #11152, #17560, .T. ) ;
#25119 = CARTESIAN_POINT ( 'NONE',  ( -7.800000000000006900, 33.11818269470715100, 2.799999999999999800 ) ) ;
#25120 = ORIENTED_EDGE ( 'NONE', *, *, #10714, .F. ) ;
#25121 = DIRECTION ( 'NONE',  ( -1.000000000000000000, -0.0000000000000000000, -0.0000000000000000000 ) ) ;
#25122 = VERTEX_POINT ( 'NONE', #1639 ) ;
#25123 = CIRCLE ( 'NONE', #11512, 8.000000000000000000 ) ;
#25124 = DIRECTION ( 'NONE',  ( -1.000000000000000000, 0.0000000000000000000, 0.0000000000000000000 ) ) ;
#25125 = DIRECTION ( 'NONE',  ( 0.0000000000000000000, 1.000000000000000000, 0.0000000000000000000 ) ) ;
#25126 = DIRECTION ( 'NONE',  ( 1.000000000000000000, -6.938893903907228400E-015, 0.0000000000000000000 ) ) ;
#25127 = DIRECTION ( 'NONE',  ( 1.000000000000000000, 0.0000000000000000000, 0.0000000000000000000 ) ) ;
#25128 = CARTESIAN_POINT ( 'NONE',  ( 3.312669591693591200E-015, -11.99811219520519100, -10.00000000000000200 ) ) ;
#25129 = ORIENTED_EDGE ( 'NONE', *, *, #13471, .F. ) ;
#25130 = ORIENTED_EDGE ( 'NONE', *, *, #10040, .T. ) ;
#25131 = CARTESIAN_POINT ( 'NONE',  ( 35.27902301406899000, 6.040722671447548800, -10.00201548638235100 ) ) ;
#25132 = AXIS2_PLACEMENT_3D ( 'NONE', #11225, #26395, #2988 ) ;
#25133 = DIRECTION ( 'NONE',  ( 1.000000000000000000, -0.0000000000000000000, 0.0000000000000000000 ) ) ;
#25134 = LINE ( 'NONE', #6462, #14511 ) ;
#25135 = AXIS2_PLACEMENT_3D ( 'NONE', #26279, #18383, #12859 ) ;
#25136 = ORIENTED_EDGE ( 'NONE', *, *, #5501, .T. ) ;
#25137 = CARTESIAN_POINT ( 'NONE',  ( 14.17842281405185500, 29.79886451705791100, -54.62630765810465800 ) ) ;
#25138 = AXIS2_PLACEMENT_3D ( 'NONE', #24717, #13014, #858 ) ;
#25139 = DIRECTION ( 'NONE',  ( -1.000000000000000000, 0.0000000000000000000, 0.0000000000000000000 ) ) ;
#25140 = LINE ( 'NONE', #25553, #8528 ) ;
#25141 = DIRECTION ( 'NONE',  ( 2.167324052973048700E-015, 1.000000000000000000, 0.0000000000000000000 ) ) ;
#25142 = ORIENTED_EDGE ( 'NONE', *, *, #22389, .T. ) ;
#25143 = VERTEX_POINT ( 'NONE', #18889 ) ;
#25144 = CARTESIAN_POINT ( 'NONE',  ( -5.812451549659711800, 14.66242805000000300, 1.000000000000000400 ) ) ;
#25145 = CARTESIAN_POINT ( 'NONE',  ( -4.200000000000000200, 15.06242805000000100, 1.000000000000000700 ) ) ;
#25146 = CARTESIAN_POINT ( 'NONE',  ( 35.41211358173486400, 6.040554036152450100, -10.00000000000000400 ) ) ;
#25147 = CARTESIAN_POINT ( 'NONE',  ( 14.28428142106341200, 3.178715986186916100, -11.27259341185909000 ) ) ;
#25148 = COLOUR_RGB ( '',0.7921568627450980000, 0.8196078431372548800, 0.9333333333333333500 ) ;
#25149 = CARTESIAN_POINT ( 'NONE',  ( -39.97536736280810700, 29.42584147863688000, -50.77882513199328700 ) ) ;
#25150 = CARTESIAN_POINT ( 'NONE',  ( -29.77277576406935500, -2.048578934950481900, 74.95933939660896800 ) ) ;
#25151 = DIRECTION ( 'NONE',  ( 0.0000000000000000000, -1.836731098244623100E-015, 1.000000000000000000 ) ) ;
#25152 = EDGE_CURVE ( 'NONE', #22125, #23580, #19838, .T. ) ;
#25153 = ORIENTED_EDGE ( 'NONE', *, *, #23641, .F. ) ;
#25154 = DIRECTION ( 'NONE',  ( -1.000000000000000000, 0.0000000000000000000, 0.0000000000000000000 ) ) ;
#25155 = CARTESIAN_POINT ( 'NONE',  ( 25.00000000000000000, 16.00000000000000000, -10.00000000000000200 ) ) ;
#25156 = CARTESIAN_POINT ( 'NONE',  ( -9.868601110689363400, -38.76376050940820100, -66.02500000000013400 ) ) ;
#25157 = EDGE_CURVE ( 'NONE', #23462, #22911, #16938, .T. ) ;
#25158 = ORIENTED_EDGE ( 'NONE', *, *, #13430, .T. ) ;
#25159 = VERTEX_POINT ( 'NONE', #13968 ) ;
#25160 = DIRECTION ( 'NONE',  ( 0.0000000000000000000, 0.0000000000000000000, 1.000000000000000000 ) ) ;
#25161 = VERTEX_POINT ( 'NONE', #25682 ) ;
#25162 = ORIENTED_EDGE ( 'NONE', *, *, #24072, .T. ) ;
#25163 = DIRECTION ( 'NONE',  ( 0.0000000000000000000, 0.0000000000000000000, -1.000000000000000000 ) ) ;
#25164 = CARTESIAN_POINT ( 'NONE',  ( -38.72983346207416100, -9.999999999999996400, -55.33590720753362300 ) ) ;
#25165 = CARTESIAN_POINT ( 'NONE',  ( 38.18376618407355500, -13.00276281522131300, 87.44751017171520900 ) ) ;
#25166 = CARTESIAN_POINT ( 'NONE',  ( 34.70304116503295700, 6.081014557103579000, -10.15329102565571200 ) ) ;
#25167 = CARTESIAN_POINT ( 'NONE',  ( 22.99038105676659400, 2.500000000000004000, -17.49999999999998900 ) ) ;
#25168 = DIRECTION ( 'NONE',  ( 1.000000000000000000, 0.0000000000000000000, 0.0000000000000000000 ) ) ;
#25169 = EDGE_LOOP ( 'NONE', ( #10849, #8655, #22145, #19992 ) ) ;
#25170 = EDGE_LOOP ( 'NONE', ( #18621, #6042, #19780, #4880 ) ) ;
#25171 = LINE ( 'NONE', #19910, #11925 ) ;
#25172 = FACE_OUTER_BOUND ( 'NONE', #24088, .T. ) ;
#25173 = ORIENTED_EDGE ( 'NONE', *, *, #9545, .T. ) ;
#25174 = ORIENTED_EDGE ( 'NONE', *, *, #9334, .T. ) ;
#25175 = DIRECTION ( 'NONE',  ( 0.0000000000000000000, 0.0000000000000000000, 1.000000000000000000 ) ) ;
#25176 = FACE_OUTER_BOUND ( 'NONE', #6132, .T. ) ;
#25177 = ORIENTED_EDGE ( 'NONE', *, *, #3105, .F. ) ;
#25178 = ORIENTED_EDGE ( 'NONE', *, *, #33, .F. ) ;
#25179 = CARTESIAN_POINT ( 'NONE',  ( 22.50000000000000400, -2.041077998578921100E-016, 0.0000000000000000000 ) ) ;
#25180 = CARTESIAN_POINT ( 'NONE',  ( 35.63882230893474900, 4.705220880134858100, -10.06488339375432900 ) ) ;
#25181 = EDGE_CURVE ( 'NONE', #22948, #26051, #12600, .T. ) ;
#25182 = CARTESIAN_POINT ( 'NONE',  ( 40.00000000000000000, 11.25678526478706400, 0.0000000000000000000 ) ) ;
#25183 = CARTESIAN_POINT ( 'NONE',  ( 11.53443621811989500, -1.999999999999986200, -35.13461846955008400 ) ) ;
#25184 = CARTESIAN_POINT ( 'NONE',  ( 35.80139351760403300, 3.647769181424223000, -10.18621369886472600 ) ) ;
#25185 = AXIS2_PLACEMENT_3D ( 'NONE', #11953, #3270, #8444 ) ;
#25186 = ORIENTED_EDGE ( 'NONE', *, *, #15435, .T. ) ;
#25187 = ORIENTED_EDGE ( 'NONE', *, *, #14806, .T. ) ;
#25188 = CARTESIAN_POINT ( 'NONE',  ( -26.91960296425349200, 29.58775296237187300, -51.83131222891697800 ) ) ;
#25189 = DIRECTION ( 'NONE',  ( 0.0000000000000000000, 0.5150380751760363900, 0.8571673005422940600 ) ) ;
#25190 = CYLINDRICAL_SURFACE ( 'NONE', #9599, 1.500000000000000000 ) ;
#25191 = CARTESIAN_POINT ( 'NONE',  ( 31.59516694273824200, -18.24147813948129100, -69.50000000004423800 ) ) ;
#25192 = ORIENTED_EDGE ( 'NONE', *, *, #22668, .F. ) ;
#25193 = VECTOR ( 'NONE', #15740, 1000.000000000000000 ) ;
#25194 = CARTESIAN_POINT ( 'NONE',  ( 3.999999999999473800, 38.52288800181023700, 1.474999999994682600 ) ) ;
#25195 = VERTEX_POINT ( 'NONE', #544 ) ;
#25196 = EDGE_LOOP ( 'NONE', ( #13813, #19862, #20400, #22176 ) ) ;
#25197 = CARTESIAN_POINT ( 'NONE',  ( 1.000000000000000000, 17.32180191508267300, 5.000000000000000000 ) ) ;
#25198 = VERTEX_POINT ( 'NONE', #2698 ) ;
#25199 = DIRECTION ( 'NONE',  ( 0.0000000000000000000, 0.0000000000000000000, 1.000000000000000000 ) ) ;
#25200 = CARTESIAN_POINT ( 'NONE',  ( 2.060321030307817200, -8.762947325491149200, -7.855692386172869100 ) ) ;
#25201 = AXIS2_PLACEMENT_3D ( 'NONE', #22271, #14450, #1934 ) ;
#25202 = ORIENTED_EDGE ( 'NONE', *, *, #17816, .T. ) ;
#25203 = FACE_OUTER_BOUND ( 'NONE', #13230, .T. ) ;
#25204 = CARTESIAN_POINT ( 'NONE',  ( 1.729999999999999800, -0.3700000000000014400, 0.4150132528004357700 ) ) ;
#25205 = DIRECTION ( 'NONE',  ( 1.000000000000000000, 0.0000000000000000000, 0.0000000000000000000 ) ) ;
#25206 = CARTESIAN_POINT ( 'NONE',  ( -15.21706731456257200, 18.56360593377839400, -35.43152523182817500 ) ) ;
#25207 = ORIENTED_EDGE ( 'NONE', *, *, #6717, .F. ) ;
#25208 = EDGE_CURVE ( 'NONE', #1536, #16412, #9767, .T. ) ;
#25209 = EDGE_LOOP ( 'NONE', ( #15935, #12906 ) ) ;
#25210 = VECTOR ( 'NONE', #11176, 1000.000000000000000 ) ;
#25211 = CARTESIAN_POINT ( 'NONE',  ( 23.81282521309419300, 11.96432131324496800, -10.00000000000000200 ) ) ;
#25212 = EDGE_CURVE ( 'NONE', #11062, #13050, #12260, .T. ) ;
#25213 = CARTESIAN_POINT ( 'NONE',  ( 24.99871950059308600, 0.001828354504007375200, -4.250000000000001800 ) ) ;
#25214 = LINE ( 'NONE', #19500, #24828 ) ;
#25215 = CARTESIAN_POINT ( 'NONE',  ( 28.65115015529141500, -27.91284743094740900, -20.89579433805876700 ) ) ;
#25216 = ORIENTED_EDGE ( 'NONE', *, *, #16549, .F. ) ;
#25217 = VECTOR ( 'NONE', #14842, 1000.000000000000000 ) ;
#25218 = CARTESIAN_POINT ( 'NONE',  ( -18.99999999999998900, -0.4999999999999932800, -55.00000000000000000 ) ) ;
#25219 = VERTEX_POINT ( 'NONE', #8735 ) ;
#25220 = CARTESIAN_POINT ( 'NONE',  ( 0.0000000000000000000, -0.4460030829489872200, 0.7724999999999970800 ) ) ;
#25221 = CARTESIAN_POINT ( 'NONE',  ( 2.000000000000000000, -0.8865213383406707100, 1.535499999999999000 ) ) ;
#25222 = VECTOR ( 'NONE', #17771, 1000.000000000000000 ) ;
#25223 = ORIENTED_EDGE ( 'NONE', *, *, #3650, .T. ) ;
#25224 = EDGE_CURVE ( 'NONE', #19552, #16384, #15211, .T. ) ;
#25225 = AXIS2_PLACEMENT_3D ( 'NONE', #9301, #11916, #11029 ) ;
#25226 = DIRECTION ( 'NONE',  ( 0.0000000000000000000, -1.000000000000000000, -0.0000000000000000000 ) ) ;
#25227 = CIRCLE ( 'NONE', #5468, 33.00000000000000000 ) ;
#25228 = CARTESIAN_POINT ( 'NONE',  ( 23.23733249678656800, 3.058251752871298500, 0.0000000000000000000 ) ) ;
#25229 = ORIENTED_EDGE ( 'NONE', *, *, #3438, .F. ) ;
#25230 = EDGE_CURVE ( 'NONE', #26054, #2718, #7584, .T. ) ;
#25231 = AXIS2_PLACEMENT_3D ( 'NONE', #13964, #2309, #4814 ) ;
#25232 = CARTESIAN_POINT ( 'NONE',  ( 30.03425458682289700, -30.77269820303051500, 49.39581535935314300 ) ) ;
#25233 = CIRCLE ( 'NONE', #41, 1.999999999999994900 ) ;
#25234 = EDGE_LOOP ( 'NONE', ( #13658, #10370, #12580, #19916, #2646 ) ) ;
#25235 = DIRECTION ( 'NONE',  ( -0.0000000000000000000, -0.0000000000000000000, 1.000000000000000000 ) ) ;
#25236 = CARTESIAN_POINT ( 'NONE',  ( -27.83965391518315300, -28.72216251650397100, -49.18053208578879100 ) ) ;
#25237 = DIRECTION ( 'NONE',  ( 1.000000000000000000, -0.0000000000000000000, -0.0000000000000000000 ) ) ;
#25238 = ORIENTED_EDGE ( 'NONE', *, *, #1209, .T. ) ;
#25239 = CARTESIAN_POINT ( 'NONE',  ( -9.999999999999998200, 2.350496694187739000, 5.000000000000000000 ) ) ;
#25240 = CARTESIAN_POINT ( 'NONE',  ( 36.03149248631961400, 2.407583068164539600, -10.27671966857523200 ) ) ;
#25241 = DIRECTION ( 'NONE',  ( 1.000000000000000000, 0.0000000000000000000, 0.0000000000000000000 ) ) ;
#25242 = VERTEX_POINT ( 'NONE', #21334 ) ;
#25243 = FACE_OUTER_BOUND ( 'NONE', #8308, .T. ) ;
#25244 = FACE_OUTER_BOUND ( 'NONE', #16458, .T. ) ;
#25245 = ORIENTED_EDGE ( 'NONE', *, *, #10770, .F. ) ;
#25246 = DIRECTION ( 'NONE',  ( -1.000000000000000000, 0.0000000000000000000, -1.652117596168388000E-016 ) ) ;
#25247 = DIRECTION ( 'NONE',  ( -2.900475173354186200E-016, -1.000000000000000000, 0.0000000000000000000 ) ) ;
#25248 = AXIS2_PLACEMENT_3D ( 'NONE', #23236, #17102, #5459 ) ;
#25249 = CARTESIAN_POINT ( 'NONE',  ( -9.999999999999994700, -4.955844122715714000, -38.00000000000000700 ) ) ;
#25250 = CARTESIAN_POINT ( 'NONE',  ( 16.99764815290242800, 36.12327258946245200, -35.32629084147495700 ) ) ;
#25251 = CARTESIAN_POINT ( 'NONE',  ( 17.89369770170465700, -8.357219657140344500, -10.00000000000000400 ) ) ;
#25252 = EDGE_LOOP ( 'NONE', ( #3816, #22316, #4027 ) ) ;
#25253 = VERTEX_POINT ( 'NONE', #13991 ) ;
#25254 = DIRECTION ( 'NONE',  ( 0.0000000000000000000, 0.0000000000000000000, 1.000000000000000000 ) ) ;
#25255 = FACE_OUTER_BOUND ( 'NONE', #13853, .T. ) ;
#25256 = VECTOR ( 'NONE', #15473, 1000.000000000000000 ) ;
#25257 = CARTESIAN_POINT ( 'NONE',  ( 9.108319923705375100, -38.94921594460424800, -64.47673696843794700 ) ) ;
#25258 = EDGE_LOOP ( 'NONE', ( #19028, #2839, #3529, #24297 ) ) ;
#25259 = DIRECTION ( 'NONE',  ( 1.000000000000000000, 0.0000000000000000000, 0.0000000000000000000 ) ) ;
#25260 =( GEOMETRIC_REPRESENTATION_CONTEXT ( 3 ) GLOBAL_UNCERTAINTY_ASSIGNED_CONTEXT ( ( #9023 ) ) GLOBAL_UNIT_ASSIGNED_CONTEXT ( ( #9669, #26607, #8353 ) ) REPRESENTATION_CONTEXT ( 'NONE', 'WORKASPACE' ) );
#25261 = CARTESIAN_POINT ( 'NONE',  ( 36.27219198031149700, 1.785866460135437000, -10.18824963443289800 ) ) ;
#25262 = EDGE_LOOP ( 'NONE', ( #9367, #18185, #19485, #12119, #24344, #21928 ) ) ;
#25263 = CARTESIAN_POINT ( 'NONE',  ( 3.485943946299691700, 36.56441460809350000, 1.603269131452985400 ) ) ;
#25264 = CARTESIAN_POINT ( 'NONE',  ( 5.000000000000000000, -16.99811219520519100, -3.975000000000011600 ) ) ;
#25265 =( NAMED_UNIT ( * ) PLANE_ANGLE_UNIT ( ) SI_UNIT ( $, .RADIAN. ) );
#25266 = CARTESIAN_POINT ( 'NONE',  ( 27.43006969372105500, -0.6546476481899612400, -4.250000000000002700 ) ) ;
#25267 = VERTEX_POINT ( 'NONE', #4493 ) ;
#25268 = EDGE_LOOP ( 'NONE', ( #13138, #9111, #3488, #20043 ) ) ;
#25269 = CONICAL_SURFACE ( 'NONE', #6822, 1.525000000019649500, 0.7853981633974447300 ) ;
#25270 = CARTESIAN_POINT ( 'NONE',  ( -5.614137800990548900, 14.34492836964127700, 1.048547562616821200 ) ) ;
#25271 = LINE ( 'NONE', #8747, #8197 ) ;
#25272 = CARTESIAN_POINT ( 'NONE',  ( -25.50992158509300000, 30.81750919374715300, -22.94572831346807000 ) ) ;
#25273 = VERTEX_POINT ( 'NONE', #9658 ) ;
#25274 = CARTESIAN_POINT ( 'NONE',  ( -1.749999999999988700, 20.51242805000000000, 0.0000000000000000000 ) ) ;
#25275 = EDGE_CURVE ( 'NONE', #6124, #5389, #15231, .T. ) ;
#25276 = CARTESIAN_POINT ( 'NONE',  ( 6.394636145459717400, 35.15311548877537000, 0.0000000000000000000 ) ) ;
#25277 = CARTESIAN_POINT ( 'NONE',  ( 31.37374271320416600, 24.81306648049911700, -60.00289488392000000 ) ) ;
#25278 = DIRECTION ( 'NONE',  ( 0.0000000000000000000, 0.0000000000000000000, 1.000000000000000000 ) ) ;
#25279 = CARTESIAN_POINT ( 'NONE',  ( 14.04974321635939900, 29.93423262093906300, -56.41850342188146100 ) ) ;
#25280 = LINE ( 'NONE', #18173, #9877 ) ;
#25281 = DIRECTION ( 'NONE',  ( 0.0000000000000000000, 0.0000000000000000000, -1.000000000000000000 ) ) ;
#25282 = EDGE_CURVE ( 'NONE', #9743, #2927, #11083, .T. ) ;
#25283 = CARTESIAN_POINT ( 'NONE',  ( 19.00000000000000400, -4.955844122715714000, -55.00000000000000000 ) ) ;
#25284 = CARTESIAN_POINT ( 'NONE',  ( 7.394636145459717400, 35.15311548877537000, 0.0000000000000000000 ) ) ;
#25285 = EDGE_CURVE ( 'NONE', #11633, #2301, #10147, .T. ) ;
#25286 = VECTOR ( 'NONE', #23582, 1000.000000000000000 ) ;
#25287 = CARTESIAN_POINT ( 'NONE',  ( 0.03008471195716223800, 39.99998872600229300, -59.97516034529122900 ) ) ;
#25288 = VECTOR ( 'NONE', #6356, 1000.000000000000100 ) ;
#25289 = ORIENTED_EDGE ( 'NONE', *, *, #23299, .F. ) ;
#25290 = ADVANCED_FACE ( 'NONE', ( #1195, #11133 ), #2898, .T. ) ;
#25291 = ADVANCED_FACE ( 'NONE', ( #25036 ), #13552, .T. ) ;
#25292 = VERTEX_POINT ( 'NONE', #12926 ) ;
#25293 = CARTESIAN_POINT ( 'NONE',  ( 0.0000000000000000000, 0.0000000000000000000, -70.00000000000000000 ) ) ;
#25294 = CARTESIAN_POINT ( 'NONE',  ( 35.28913834750392200, 18.00188780479481200, -3.544227481625354900 ) ) ;
#25295 = CARTESIAN_POINT ( 'NONE',  ( -20.83359110024791500, -25.59221525909140400, -4.999999999999976900 ) ) ;
#25296 = CARTESIAN_POINT ( 'NONE',  ( -1.231321928523938100, 39.98196727779894400, -58.24304595153257200 ) ) ;
#25297 = VERTEX_POINT ( 'NONE', #16300 ) ;
#25298 = VERTEX_POINT ( 'NONE', #18933 ) ;
#25299 = PRESENTATION_STYLE_ASSIGNMENT (( #13986 ) ) ;
#25300 = DIRECTION ( 'NONE',  ( -1.000000000000000000, 0.0000000000000000000, 0.0000000000000000000 ) ) ;
#25301 = CARTESIAN_POINT ( 'NONE',  ( 20.83359110024791500, -22.00000000000000400, -4.999999999999997300 ) ) ;
#25302 = UNCERTAINTY_MEASURE_WITH_UNIT (LENGTH_MEASURE( 1.000000000000000100E-005 ), #17331, 'distance_accuracy_value', 'NONE');
#25303 = CARTESIAN_POINT ( 'NONE',  ( 37.19724974310570800, 16.14989009862007700, -17.86902826901115700 ) ) ;
#25304 = CARTESIAN_POINT ( 'NONE',  ( 29.46565183094509500, 11.14218741128384400, -9.999999999999996400 ) ) ;
#25305 = DIRECTION ( 'NONE',  ( 0.0000000000000000000, 1.000000000000000000, 0.0000000000000000000 ) ) ;
#25306 = CARTESIAN_POINT ( 'NONE',  ( 25.44947473279936300, 11.92779646193987200, -10.00332786531347100 ) ) ;
#25307 = CARTESIAN_POINT ( 'NONE',  ( 2.999999999999455100, 16.00000000000000000, -5.000000000000000000 ) ) ;
#25308 = CARTESIAN_POINT ( 'NONE',  ( 6.700000000000001100, -27.00000000000000000, 64.00000000000000000 ) ) ;
#25309 = CARTESIAN_POINT ( 'NONE',  ( 2.541608078742803900, 39.92052582496888400, -56.42682148674563800 ) ) ;
#25310 = ORIENTED_EDGE ( 'NONE', *, *, #15805, .F. ) ;
#25311 = DIRECTION ( 'NONE',  ( 1.000000000000000000, 0.0000000000000000000, 0.0000000000000000000 ) ) ;
#25312 = ORIENTED_EDGE ( 'NONE', *, *, #17562, .T. ) ;
#25313 = B_SPLINE_CURVE_WITH_KNOTS ( 'NONE', 3,
 ( #24062, #15334, #17084, #3722, #7172, #18368, #11526, #19234, #26693, #12381, #688, #25830, #15784, #14921, #11064, #21895 ),
 .UNSPECIFIED., .F., .F.,
 ( 4, 2, 2, 2, 2, 2, 2, 4 ),
 ( 0.003204749602910847800, 0.003605252668982568800, 0.004005755735054289700, 0.004406258801126010700, 0.004806761867197731700, 0.005207264933269452700, 0.005607767999341173700, 0.006408774131484625200 ),
 .UNSPECIFIED. ) ;
#25314 = DIRECTION ( 'NONE',  ( 0.0000000000000000000, 0.0000000000000000000, 1.000000000000000000 ) ) ;
#25315 = AXIS2_PLACEMENT_3D ( 'NONE', #3182, #15732, #11008 ) ;
#25316 = ORIENTED_EDGE ( 'NONE', *, *, #4753, .F. ) ;
#25317 = FILL_AREA_STYLE ('',( #15710 ) ) ;
#25318 = DIRECTION ( 'NONE',  ( 0.8949343913984425500, -0.4461977533474358300, 0.0000000000000000000 ) ) ;
#25319 = CARTESIAN_POINT ( 'NONE',  ( -29.94516694273851300, -18.24147813948084700, -69.50000000004423800 ) ) ;
#25320 = CIRCLE ( 'NONE', #6864, 5.299999999999995400 ) ;
#25321 = CIRCLE ( 'NONE', #8838, 1.000000000000000000 ) ;
#25322 = FACE_OUTER_BOUND ( 'NONE', #21257, .T. ) ;
#25323 = CARTESIAN_POINT ( 'NONE',  ( 30.07052696140352700, 10.81388311130421400, -10.00117407595017800 ) ) ;
#25324 = VECTOR ( 'NONE', #13718, 1000.000000000000000 ) ;
#25325 = CARTESIAN_POINT ( 'NONE',  ( 35.82827987194595900, -4.401659572351025700, -10.04184624835621900 ) ) ;
#25326 = CARTESIAN_POINT ( 'NONE',  ( 27.51032937931983800, 11.75725121412185500, -10.00000000000000700 ) ) ;
#25327 = CARTESIAN_POINT ( 'NONE',  ( 35.99553179970952500, -0.7829122639544000600, -10.78428615135642100 ) ) ;
#25328 = FACE_OUTER_BOUND ( 'NONE', #26017, .T. ) ;
#25329 = CIRCLE ( 'NONE', #3919, 0.7999999999999917200 ) ;
#25330 = ORIENTED_EDGE ( 'NONE', *, *, #4020, .T. ) ;
#25331 = CARTESIAN_POINT ( 'NONE',  ( -32.97013794013400900, -1.403568383990020400, 3.246988584730126100 ) ) ;
#25332 = ORIENTED_EDGE ( 'NONE', *, *, #25716, .T. ) ;
#25333 = CARTESIAN_POINT ( 'NONE',  ( 4.200000000000002000, 0.0000000000000000000, 0.0000000000000000000 ) ) ;
#25334 = DIRECTION ( 'NONE',  ( 1.000000000000000000, -2.150835875192944100E-016, -0.0000000000000000000 ) ) ;
#25335 = EDGE_LOOP ( 'NONE', ( #12609, #19683, #1144, #5643 ) ) ;
#25336 = EDGE_CURVE ( 'NONE', #22996, #9355, #3351, .T. ) ;
#25337 = EDGE_CURVE ( 'NONE', #8323, #9798, #24146, .T. ) ;
#25338 = FACE_OUTER_BOUND ( 'NONE', #12807, .T. ) ;
#25339 = LINE ( 'NONE', #11465, #18609 ) ;
#25340 = CARTESIAN_POINT ( 'NONE',  ( 1.000000000000000000, -0.4460030829489872200, 0.7724999999999970800 ) ) ;
#25341 = CARTESIAN_POINT ( 'NONE',  ( 27.57406120121883200, -28.97712470570551000, -50.26858210242631500 ) ) ;
#25342 = CARTESIAN_POINT ( 'NONE',  ( 35.20290958760556100, -4.847898773091754000, -10.27726437790612100 ) ) ;
#25343 = CARTESIAN_POINT ( 'NONE',  ( 28.86896889539529800, 10.51585513090439900, -10.38376904244832300 ) ) ;
#25344 = CARTESIAN_POINT ( 'NONE',  ( 36.16206563102856100, -2.105843355481639400, -10.22995205322337300 ) ) ;
#25345 = CARTESIAN_POINT ( 'NONE',  ( -27.39748280343367900, 29.16499114445355500, -20.61656626630518800 ) ) ;
#25346 = EDGE_LOOP ( 'NONE', ( #4633, #13814, #16083 ) ) ;
#25347 = ORIENTED_EDGE ( 'NONE', *, *, #15310, .T. ) ;
#25348 = PRESENTATION_STYLE_ASSIGNMENT (( #16178 ) ) ;
#25349 = VERTEX_POINT ( 'NONE', #23694 ) ;
#25350 = PRODUCT_DEFINITION_CONTEXT ( 'detailed design', #20595, 'design' ) ;
#25351 = CONICAL_SURFACE ( 'NONE', #18430, 1664.279482350493900, 1.029744258676648100 ) ;
#25352 =( GEOMETRIC_REPRESENTATION_CONTEXT ( 3 ) GLOBAL_UNCERTAINTY_ASSIGNED_CONTEXT ( ( #10681 ) ) GLOBAL_UNIT_ASSIGNED_CONTEXT ( ( #4101, #24444, #1080 ) ) REPRESENTATION_CONTEXT ( 'NONE', 'WORKASPACE' ) );
#25353 = DIRECTION ( 'NONE',  ( 0.0000000000000000000, 0.0000000000000000000, 1.000000000000000000 ) ) ;
#25354 = EDGE_CURVE ( 'NONE', #22996, #19552, #25429, .T. ) ;
#25355 = CARTESIAN_POINT ( 'NONE',  ( 32.08409119900365200, 17.97116956762160800, -3.541705452078204500 ) ) ;
#25356 = CARTESIAN_POINT ( 'NONE',  ( -23.15820029710286200, 17.38717085049485100, 75.20710678118658200 ) ) ;
#25357 = CARTESIAN_POINT ( 'NONE',  ( -15.00000000000000000, 19.99999999999966600, -34.64101615137774100 ) ) ;
#25358 = EDGE_CURVE ( 'NONE', #19612, #15127, #15529, .T. ) ;
#25359 = AXIS2_PLACEMENT_3D ( 'NONE', #14021, #1938, #4945 ) ;
#25360 =( NAMED_UNIT ( * ) PLANE_ANGLE_UNIT ( ) SI_UNIT ( $, .RADIAN. ) );
#25361 = CARTESIAN_POINT ( 'NONE',  ( -27.83540308362706700, -28.72628212828180600, 49.31946791421120200 ) ) ;
#25362 = CYLINDRICAL_SURFACE ( 'NONE', #13885, 1.000000000000000000 ) ;
#25363 = DIRECTION ( 'NONE',  ( -0.0000000000000000000, -0.0000000000000000000, -1.000000000000000000 ) ) ;
#25364 = CARTESIAN_POINT ( 'NONE',  ( 35.04956720304593900, -5.888604860479163400, -10.06497098680417700 ) ) ;
#25365 = CARTESIAN_POINT ( 'NONE',  ( 29.08898134256525800, 10.20649965228701500, -10.98079197753718500 ) ) ;
#25366 = PLANE ( 'NONE',  #24402 ) ;
#25367 = CARTESIAN_POINT ( 'NONE',  ( 35.45038630753598600, -3.567547843919885800, -10.66359800898215400 ) ) ;
#25368 = VERTEX_POINT ( 'NONE', #7693 ) ;
#25369 = AXIS2_PLACEMENT_3D ( 'NONE', #1409, #4441, #15630 ) ;
#25370 = ORIENTED_EDGE ( 'NONE', *, *, #3373, .F. ) ;
#25371 = EDGE_CURVE ( 'NONE', #9340, #4985, #10757, .T. ) ;
#25372 = VERTEX_POINT ( 'NONE', #9874 ) ;
#25373 = DIRECTION ( 'NONE',  ( 0.0000000000000000000, 0.0000000000000000000, -1.000000000000000000 ) ) ;
#25374 = CARTESIAN_POINT ( 'NONE',  ( 0.0000000000000000000, -18.00000000000000400, 86.50000000000001400 ) ) ;
#25375 = CARTESIAN_POINT ( 'NONE',  ( 2.000000000000000900, 0.0000000000000000000, 0.0000000000000000000 ) ) ;
#25376 = DIRECTION ( 'NONE',  ( 0.0000000000000000000, 0.0000000000000000000, 1.000000000000000000 ) ) ;
#25377 = DIRECTION ( 'NONE',  ( -0.0000000000000000000, 0.4999999999999921200, -0.8660254037844431500 ) ) ;
#25378 = CARTESIAN_POINT ( 'NONE',  ( 2.000000000000000000, -1.773042676681342700, -1.084202172485504400E-016 ) ) ;
#25379 = CARTESIAN_POINT ( 'NONE',  ( 20.15070208298927300, -10.99811219520035400, -10.00000000855556300 ) ) ;
#25380 = CARTESIAN_POINT ( 'NONE',  ( -31.45899986848304400, -9.966752580510783900, -55.66837147108606800 ) ) ;
#25381 = CARTESIAN_POINT ( 'NONE',  ( -13.36084058025863500, -39.99954877134143100, 0.2172996030841006200 ) ) ;
#25382 = CARTESIAN_POINT ( 'NONE',  ( 34.74804576280097000, -6.485531340702938700, -10.04194761469295100 ) ) ;
#25383 = CARTESIAN_POINT ( 'NONE',  ( 35.31383059243903900, -3.852741779962500800, -10.78543451029027300 ) ) ;
#25384 = EDGE_LOOP ( 'NONE', ( #23883, #12996, #7656, #25873, #12639 ) ) ;
#25385 = ORIENTED_EDGE ( 'NONE', *, *, #22227, .F. ) ;
#25386 = EDGE_LOOP ( 'NONE', ( #6452, #19341 ) ) ;
#25387 = AXIS2_PLACEMENT_3D ( 'NONE', #3429, #26385, #9913 ) ;
#25388 = CARTESIAN_POINT ( 'NONE',  ( 0.0000000000000000000, 0.4460030829489841100, 0.7724999999999958600 ) ) ;
#25389 = CARTESIAN_POINT ( 'NONE',  ( 19.70627223209491800, 10.82836569577558300, -10.00000000000000400 ) ) ;
#25390 = CARTESIAN_POINT ( 'NONE',  ( 21.49754563793624100, 2.800184509592327200, -24.72101483773725800 ) ) ;
#25391 = VECTOR ( 'NONE', #11379, 1000.000000000000000 ) ;
#25392 = AXIS2_PLACEMENT_3D ( 'NONE', #10242, #3776, #9374 ) ;
#25393 = EDGE_CURVE ( 'NONE', #16699, #17095, #2525, .T. ) ;
#25394 = AXIS2_PLACEMENT_3D ( 'NONE', #19894, #23387, #25160 ) ;
#25395 = CARTESIAN_POINT ( 'NONE',  ( 27.50000000000000400, 0.0000000000000000000, -13.08974247405132400 ) ) ;
#25396 = AXIS2_PLACEMENT_3D ( 'NONE', #4252, #22875, #11181 ) ;
#25397 = CARTESIAN_POINT ( 'NONE',  ( 33.26351571580733700, 22.23437962177078500, -28.09223057406088100 ) ) ;
#25398 = VECTOR ( 'NONE', #21165, 1000.000000000000000 ) ;
#25399 = CARTESIAN_POINT ( 'NONE',  ( 0.1000000000000028600, 0.0000000000000000000, 1.800000000000000000 ) ) ;
#25400 = CARTESIAN_POINT ( 'NONE',  ( 33.79810295743754300, -7.425929480252285100, -10.11789198196318800 ) ) ;
#25401 = DIRECTION ( 'NONE',  ( 0.0000000000000000000, 0.0000000000000000000, -1.000000000000000000 ) ) ;
#25402 = EDGE_CURVE ( 'NONE', #7871, #26186, #1661, .T. ) ;
#25403 = ORIENTED_EDGE ( 'NONE', *, *, #13352, .T. ) ;
#25404 = VERTEX_POINT ( 'NONE', #3821 ) ;
#25405 = EDGE_LOOP ( 'NONE', ( #8013, #24296, #20415, #20439 ) ) ;
#25406 = AXIS2_PLACEMENT_3D ( 'NONE', #25541, #20732, #11673 ) ;
#25407 = EDGE_CURVE ( 'NONE', #25810, #25102, #6000, .T. ) ;
#25408 = CARTESIAN_POINT ( 'NONE',  ( 5.000000000000000000, -11.99811219520519100, -5.000000000000004400 ) ) ;
#25409 = CARTESIAN_POINT ( 'NONE',  ( 24.77067438649488600, -3.505000000000008300, -18.28536572009550200 ) ) ;
#25410 = ITEM_DEFINED_TRANSFORMATION ( 'NONE', 'NONE', #14688,  #17256 ) ;
#25411 = VECTOR ( 'NONE', #26109, 1000.000000000000000 ) ;
#25412 = CARTESIAN_POINT ( 'NONE',  ( 12.64520536408885400, 2.825095864986124200, -33.08823024647342200 ) ) ;
#25413 = EDGE_CURVE ( 'NONE', #9024, #16875, #13353, .T. ) ;
#25414 = CARTESIAN_POINT ( 'NONE',  ( 0.0000000000000000000, -18.24999999999970500, 31.60992723813217600 ) ) ;
#25415 = DIRECTION ( 'NONE',  ( -1.000000000000000000, 0.0000000000000000000, -0.0000000000000000000 ) ) ;
#25416 = LINE ( 'NONE', #13673, #25567 ) ;
#25417 = EDGE_CURVE ( 'NONE', #25122, #21390, #19705, .T. ) ;
#25418 = CARTESIAN_POINT ( 'NONE',  ( 33.07834020266248800, -7.652030840074167500, -10.48881220865284400 ) ) ;
#25419 = EDGE_CURVE ( 'NONE', #12081, #25103, #12522, .T. ) ;
#25420 = AXIS2_PLACEMENT_3D ( 'NONE', #21525, #19805, #9861 ) ;
#25421 = ORIENTED_EDGE ( 'NONE', *, *, #12790, .T. ) ;
#25422 = ORIENTED_EDGE ( 'NONE', *, *, #19143, .F. ) ;
#25423 = COLOUR_RGB ( '',0.7764705882352941300, 0.7568627450980391900, 0.7372549019607843600 ) ;
#25424 = CARTESIAN_POINT ( 'NONE',  ( 24.05146148797610600, -22.59484897697708000, -50.00000000000000000 ) ) ;
#25425 = CARTESIAN_POINT ( 'NONE',  ( -15.00000000000000000, 18.55403521430322700, -35.43653167659605400 ) ) ;
#25426 = CARTESIAN_POINT ( 'NONE',  ( 40.78887273935585300, 4.155461545079348600, 90.00000000000000000 ) ) ;
#25427 = AXIS2_PLACEMENT_3D ( 'NONE', #11658, #22465, #8172 ) ;
#25428 = DIRECTION ( 'NONE',  ( -0.0000000000000000000, -0.0000000000000000000, -1.000000000000000000 ) ) ;
#25429 = CIRCLE ( 'NONE', #26243, 40.00000000000000000 ) ;
#25430 = CARTESIAN_POINT ( 'NONE',  ( 19.95936552735356500, 3.293119513335199600, -23.83294613683022000 ) ) ;
#25431 =( GEOMETRIC_REPRESENTATION_CONTEXT ( 3 ) GLOBAL_UNCERTAINTY_ASSIGNED_CONTEXT ( ( #7198 ) ) GLOBAL_UNIT_ASSIGNED_CONTEXT ( ( #25799, #20124, #24493 ) ) REPRESENTATION_CONTEXT ( 'NONE', 'WORKASPACE' ) );
#25432 = CARTESIAN_POINT ( 'NONE',  ( 0.0000000000000000000, -0.8865213383406707100, 1.535499999999999000 ) ) ;
#25433 = CARTESIAN_POINT ( 'NONE',  ( -28.99985086190722700, -27.55011161478549700, 48.50000000000054000 ) ) ;
#25434 = CARTESIAN_POINT ( 'NONE',  ( 32.96827291553501700, -8.470989601537619200, -10.06531975306993400 ) ) ;
#25435 = CARTESIAN_POINT ( 'NONE',  ( -37.51035776630501300, -9.999995617426749900, 25.46767184277403800 ) ) ;
#25436 = AXIS2_PLACEMENT_3D ( 'NONE', #8372, #24452, #11466 ) ;
#25437 = EDGE_LOOP ( 'NONE', ( #18722, #13505, #22929 ) ) ;
#25438 = CARTESIAN_POINT ( 'NONE',  ( 20.28343858969579100, -10.00019697245074500, -10.73771898264908800 ) ) ;
#25439 = CARTESIAN_POINT ( 'NONE',  ( 14.26208311658498800, -3.109582050954804000, -11.27488808643134100 ) ) ;
#25440 = MECHANICAL_DESIGN_GEOMETRIC_PRESENTATION_REPRESENTATION (  '', ( #22582 ), #2724 ) ;
#25441 = ORIENTED_EDGE ( 'NONE', *, *, #20072, .F. ) ;
#25442 = LINE ( 'NONE', #25880, #8358 ) ;
#25443 = DIRECTION ( 'NONE',  ( 0.0000000000000000000, 0.0000000000000000000, 1.000000000000000000 ) ) ;
#25444 = FACE_OUTER_BOUND ( 'NONE', #19982, .T. ) ;
#25445 = DIRECTION ( 'NONE',  ( 1.000000000000000000, 0.0000000000000000000, 0.0000000000000000000 ) ) ;
#25446 = CARTESIAN_POINT ( 'NONE',  ( 0.0000000000000000000, -18.24999999999970500, 33.60992723813217300 ) ) ;
#25447 = ORIENTED_EDGE ( 'NONE', *, *, #2232, .T. ) ;
#25448 = CARTESIAN_POINT ( 'NONE',  ( 0.01508976054684976900, 39.99999745620807100, -59.99212373750760500 ) ) ;
#25449 = CARTESIAN_POINT ( 'NONE',  ( 31.57461223916640900, -8.826787188651106700, -10.91449462989511900 ) ) ;
#25450 = DIRECTION ( 'NONE',  ( 0.0000000000000000000, 0.0000000000000000000, 1.000000000000000000 ) ) ;
#25451 = EDGE_CURVE ( 'NONE', #15516, #11306, #3440, .T. ) ;
#25452 = ORIENTED_EDGE ( 'NONE', *, *, #17483, .T. ) ;
#25453 = EDGE_CURVE ( 'NONE', #6096, #24277, #19412, .T. ) ;
#25454 = CARTESIAN_POINT ( 'NONE',  ( 10.37063944970704400, -19.86992975098005600, 3.585746910688516500 ) ) ;
#25455 = CARTESIAN_POINT ( 'NONE',  ( 120152.8114969184200, 2.677989127942611100E-011, 645508.5062048080100 ) ) ;
#25456 = CARTESIAN_POINT ( 'NONE',  ( 0.0000000000000000000, 0.0000000000000000000, -60.00000000000000700 ) ) ;
#25457 = ORIENTED_EDGE ( 'NONE', *, *, #9252, .T. ) ;
#25458 = CARTESIAN_POINT ( 'NONE',  ( -1.499999999999990000, 14.66242805000000100, 5.000000000000000000 ) ) ;
#25459 = FACE_OUTER_BOUND ( 'NONE', #10444, .T. ) ;
#25460 = CARTESIAN_POINT ( 'NONE',  ( 11.12063469287953800, -0.8842802438898362800, -32.20747625129686800 ) ) ;
#25461 = LINE ( 'NONE', #17131, #12329 ) ;
#25462 = EDGE_CURVE ( 'NONE', #13758, #8839, #22879, .T. ) ;
#25463 = CARTESIAN_POINT ( 'NONE',  ( 38.72983346207416800, -10.00000000000001800, -45.00000000000001400 ) ) ;
#25464 = CARTESIAN_POINT ( 'NONE',  ( 7.600000000000002300, 8.578650828027137800E-017, -0.6009999999999999800 ) ) ;
#25465 = CARTESIAN_POINT ( 'NONE',  ( 14.98021597917672100, -2.651447804837490100, -34.43749684351729500 ) ) ;
#25466 = ORIENTED_EDGE ( 'NONE', *, *, #18903, .F. ) ;
#25467 = ADVANCED_FACE ( 'NONE', ( #8198 ), #22712, .F. ) ;
#25468 = CARTESIAN_POINT ( 'NONE',  ( 3.968763970347544600, 39.80948667911892600, -54.20785926507623000 ) ) ;
#25469 = CARTESIAN_POINT ( 'NONE',  ( 31.16837442834379200, -9.347714132854438400, -10.38031667863969100 ) ) ;
#25470 = EDGE_CURVE ( 'NONE', #16719, #19188, #10371, .T. ) ;
#25471 = ORIENTED_EDGE ( 'NONE', *, *, #1850, .F. ) ;
#25472 = CARTESIAN_POINT ( 'NONE',  ( 19.49038105676659400, 3.333333333333341000, -23.56217782649107300 ) ) ;
#25473 = CARTESIAN_POINT ( 'NONE',  ( -10.81181211617695800, -32.42222547838559200, -64.35991612924036100 ) ) ;
#25474 = TOROIDAL_SURFACE ( 'NONE', #13818, 1.099999999999993200, 0.1000000000000000100 ) ;
#25475 = CARTESIAN_POINT ( 'NONE',  ( -20.00000000000000400, -18.25000000000014900, -31.60992723813192700 ) ) ;
#25476 = CARTESIAN_POINT ( 'NONE',  ( 31.11743368370063600, -29.67667974926597900, 18.63545342952735200 ) ) ;
#25477 = LINE ( 'NONE', #22411, #2958 ) ;
#25478 = DIRECTION ( 'NONE',  ( -0.0000000000000000000, -1.000000000000000000, -0.0000000000000000000 ) ) ;
#25479 = EDGE_CURVE ( 'NONE', #23480, #2167, #13103, .T. ) ;
#25480 = DIRECTION ( 'NONE',  ( 1.000000000000000000, 0.0000000000000000000, 0.0000000000000000000 ) ) ;
#25481 = DIRECTION ( 'NONE',  ( 0.0000000000000000000, 0.0000000000000000000, -1.000000000000000000 ) ) ;
#25482 = ORIENTED_EDGE ( 'NONE', *, *, #4929, .F. ) ;
#25483 = ORIENTED_EDGE ( 'NONE', *, *, #5369, .F. ) ;
#25484 = DIRECTION ( 'NONE',  ( 0.0000000000000000000, -0.4999999999999979500, 0.8660254037844397100 ) ) ;
#25485 = CARTESIAN_POINT ( 'NONE',  ( 29.43453413141428900, -10.16724667650539600, -10.55438223569193900 ) ) ;
#25486 = AXIS2_PLACEMENT_3D ( 'NONE', #21001, #8446, #9330 ) ;
#25487 = CARTESIAN_POINT ( 'NONE',  ( 23.24376727351803100, -23.42531031314698700, -18.97495257279925300 ) ) ;
#25488 = CARTESIAN_POINT ( 'NONE',  ( -11.15000000000000700, 33.11818269470715100, 2.799999999999999800 ) ) ;
#25489 = FACE_OUTER_BOUND ( 'NONE', #2345, .T. ) ;
#25490 = EDGE_LOOP ( 'NONE', ( #26020, #18263, #15239, #16559, #9559 ) ) ;
#25491 = VECTOR ( 'NONE', #2265, 1000.000000000000000 ) ;
#25492 = DIRECTION ( 'NONE',  ( 1.049727190927698000E-016, -0.5150380751966926500, 0.8571673005298825500 ) ) ;
#25493 = CARTESIAN_POINT ( 'NONE',  ( 32.37474606625999500, 8.332600251757178000, -10.48984007735531400 ) ) ;
#25494 = CARTESIAN_POINT ( 'NONE',  ( 35.74997556124498000, 2.722755737606327800, -10.54868899241337800 ) ) ;
#25495 = DIRECTION ( 'NONE',  ( -1.000000000000000000, 0.0000000000000000000, 0.0000000000000000000 ) ) ;
#25496 = CARTESIAN_POINT ( 'NONE',  ( 26.76197041261237400, -3.058662589033476200, -4.250000000000001800 ) ) ;
#25497 = AXIS2_PLACEMENT_3D ( 'NONE', #20370, #10853, #494 ) ;
#25498 = CARTESIAN_POINT ( 'NONE',  ( 27.65740471308857800, 17.04536713293358100, -2.384858364469075700 ) ) ;
#25499 = VERTEX_POINT ( 'NONE', #9611 ) ;
#25500 = ORIENTED_EDGE ( 'NONE', *, *, #16235, .T. ) ;
#25501 = DIRECTION ( 'NONE',  ( 0.0000000000000000000, 0.0000000000000000000, -1.000000000000000000 ) ) ;
#25502 = CARTESIAN_POINT ( 'NONE',  ( 0.0000000000000000000, 0.0000000000000000000, 0.0000000000000000000 ) ) ;
#25503 = COLOUR_RGB ( '',0.7921568627450980000, 0.8196078431372548800, 0.9333333333333333500 ) ;
#25504 = DIRECTION ( 'NONE',  ( -1.000000000000000000, 0.0000000000000000000, 0.0000000000000000000 ) ) ;
#25505 = VERTEX_POINT ( 'NONE', #10900 ) ;
#25506 = DIRECTION ( 'NONE',  ( -1.000000000000000000, -0.0000000000000000000, -0.0000000000000000000 ) ) ;
#25507 = LINE ( 'NONE', #7301, #13979 ) ;
#25508 = CARTESIAN_POINT ( 'NONE',  ( 32.99999999999999300, 3.147847037706447800, -10.00000000000000900 ) ) ;
#25509 = CYLINDRICAL_SURFACE ( 'NONE', #10237, 1.024999999999984400 ) ;
#25510 = CARTESIAN_POINT ( 'NONE',  ( 28.65092230588599900, -27.91307703102534900, -49.10416977024995300 ) ) ;
#25511 = CARTESIAN_POINT ( 'NONE',  ( 30.30497660614655300, -30.50617420954699500, 17.47511368711624200 ) ) ;
#25512 = CARTESIAN_POINT ( 'NONE',  ( -31.03270958961755400, -29.76530770291928700, 47.98470806957352200 ) ) ;
#25513 = ORIENTED_EDGE ( 'NONE', *, *, #2780, .T. ) ;
#25514 = ORIENTED_EDGE ( 'NONE', *, *, #4275, .T. ) ;
#25515 = CARTESIAN_POINT ( 'NONE',  ( 21.86844096278817800, -17.44444444444444300, 87.00000000000001400 ) ) ;
#25516 = AXIS2_PLACEMENT_3D ( 'NONE', #285, #4158, #14088 ) ;
#25517 = EDGE_CURVE ( 'NONE', #84, #2447, #20002, .T. ) ;
#25518 = DIRECTION ( 'NONE',  ( -1.000000000000000000, -0.0000000000000000000, -0.0000000000000000000 ) ) ;
#25519 = CARTESIAN_POINT ( 'NONE',  ( 10.80379154358091000, 0.5308131660683349500, -34.71278057002305000 ) ) ;
#25520 = B_SPLINE_CURVE_WITH_KNOTS ( 'NONE', 3,
 ( #9949, #25146, #20749, #9038, #853, #24711, #2175, #19902, #24251, #15974, #26424, #16417 ),
 .UNSPECIFIED., .F., .F.,
 ( 4, 2, 2, 2, 2, 4 ),
 ( 0.0000000000000000000, 0.2500000000000005600, 0.5000000000000010000, 0.6250000000000005600, 0.7500000000000002200, 1.000000000000000000 ),
 .UNSPECIFIED. ) ;
#25521 = CARTESIAN_POINT ( 'NONE',  ( 13.01548329801989600, -2.054906826958384300, -10.00000000000000000 ) ) ;
#25522 = AXIS2_PLACEMENT_3D ( 'NONE', #10732, #17189, #13785 ) ;
#25523 = ORIENTED_EDGE ( 'NONE', *, *, #4772, .T. ) ;
#25524 = AXIS2_PLACEMENT_3D ( 'NONE', #7792, #9536, #20768 ) ;
#25525 = CARTESIAN_POINT ( 'NONE',  ( 29.55808120452103100, -10.00000234456808600, -10.97916864215583900 ) ) ;
#25526 = CARTESIAN_POINT ( 'NONE',  ( 33.66519511294126200, 8.234826776399712500, -10.00063519160151400 ) ) ;
#25527 = CARTESIAN_POINT ( 'NONE',  ( 11.00741753976732300, -4.559928957849413400E-012, -32.14433238065461800 ) ) ;
#25528 = DIRECTION ( 'NONE',  ( 0.0000000000000000000, 0.0000000000000000000, 1.000000000000000000 ) ) ;
#25529 = LINE ( 'NONE', #2980, #19732 ) ;
#25530 = CARTESIAN_POINT ( 'NONE',  ( 1.729999999999999800, 0.5374539623124295900, -0.3700000000000000000 ) ) ;
#25531 = CONICAL_SURFACE ( 'NONE', #666, 2.750000000000002700, 0.7853981633974469500 ) ;
#25532 = EDGE_LOOP ( 'NONE', ( #5370, #18534, #9666, #26064, #21384, #14996 ) ) ;
#25533 = ORIENTED_EDGE ( 'NONE', *, *, #10206, .F. ) ;
#25534 = CARTESIAN_POINT ( 'NONE',  ( 25.32712655848796900, -2.500000484646479400, -5.750000000000002700 ) ) ;
#25535 = EDGE_LOOP ( 'NONE', ( #3030, #2744 ) ) ;
#25536 = AXIS2_PLACEMENT_3D ( 'NONE', #14086, #22772, #11069 ) ;
#25537 = CARTESIAN_POINT ( 'NONE',  ( 1.353234713057822300E-015, -33.96000000000000100, -15.40000000000001100 ) ) ;
#25538 = CARTESIAN_POINT ( 'NONE',  ( 35.14877643074562000, 6.360021860020962600, -10.00000000000000200 ) ) ;
#25539 = CARTESIAN_POINT ( 'NONE',  ( -27.83540308362706700, -28.72628212828180900, 19.31946791421120200 ) ) ;
#25540 = B_SPLINE_SURFACE_WITH_KNOTS ( 'NONE', 3, 3, ( 
 ( #22004, #2924, #25898, #2906 ),
 ( #25041, #12023, #17986, #6371 ),
 ( #15410, #20654, #3792, #4673 ),
 ( #17575, #5955, #9409, #22397 ),
 ( #2496, #12472, #24608, #770 ),
 ( #19788, #23287, #14993, #3355 ),
 ( #18433, #21969, #20677, #26780 ),
 ( #5084, #23730, #3370, #24172 ),
 ( #22412, #9425, #15427, #6832 ),
 ( #786, #21984, #6408, #14607 ),
 ( #10704, #4250, #19339, #7702 ),
 ( #22873, #21552, #3812, #25919 ),
 ( #2515, #23337, #3848, #4291 ),
 ( #9465, #24659, #22909, #12950 ),
 ( #19839, #5123, #4718, #11219 ),
 ( #26408, #1277, #8171, #9019 ),
 ( #11677, #2565, #840, #22927 ),
 ( #25547, #20291, #11240, #9935 ) ),
 .UNSPECIFIED., .T., .F., .F.,
 ( 4, 1, 1, 1, 1, 2, 2, 2, 1, 1, 1, 1, 4 ),
 ( 4, 4 ),
 ( 0.0000000000000000000, 0.01249999999999995600, 0.02499999999999991100, 0.03750000000000008900, 0.05000000000000004400, 0.2500000000000000000, 0.5000000000000000000, 0.7500000000000000000, 0.9499999999999999600, 0.9625000000000000200, 0.9749999999999999800, 0.9875000000000000400, 1.000000000000000000 ),
 ( 0.0000000000000000000, 1.000000000000000000 ),
 .UNSPECIFIED. ) ;
#25541 = CARTESIAN_POINT ( 'NONE',  ( 1.730000000000000000, 0.3699999999999981100, 0.5374539623124307000 ) ) ;
#25542 = FACE_OUTER_BOUND ( 'NONE', #6758, .T. ) ;
#25543 = LINE ( 'NONE', #13808, #7927 ) ;
#25544 = CIRCLE ( 'NONE', #13572, 0.1000000000000000500 ) ;
#25545 = CIRCLE ( 'NONE', #23546, 40.00000000000000000 ) ;
#25546 = FACE_OUTER_BOUND ( 'NONE', #12643, .T. ) ;
#25547 = CARTESIAN_POINT ( 'NONE',  ( 22.99038105676657700, 3.500000000000010200, -17.50000000000001100 ) ) ;
#25548 = CARTESIAN_POINT ( 'NONE',  ( -33.24516694273847200, -18.24147813948084700, -69.50000000004423800 ) ) ;
#25549 = ORIENTED_EDGE ( 'NONE', *, *, #22435, .T. ) ;
#25550 = ORIENTED_EDGE ( 'NONE', *, *, #1681, .F. ) ;
#25551 = CARTESIAN_POINT ( 'NONE',  ( 37.98558388800045500, 0.2171593218520988200, -13.52690558193235600 ) ) ;
#25552 = ADVANCED_FACE ( 'NONE', ( #14413 ), #25800, .F. ) ;
#25553 = CARTESIAN_POINT ( 'NONE',  ( 1.730000000000000000, 0.5374539623124294800, 0.3700000000000000000 ) ) ;
#25554 = VECTOR ( 'NONE', #8440, 1000.000000000000000 ) ;
#25555 = FACE_OUTER_BOUND ( 'NONE', #16231, .T. ) ;
#25556 = ORIENTED_EDGE ( 'NONE', *, *, #4073, .T. ) ;
#25557 = VERTEX_POINT ( 'NONE', #553 ) ;
#25558 = CARTESIAN_POINT ( 'NONE',  ( 25.00000000000000000, 0.0000000000000000000, -10.00000000000000200 ) ) ;
#25559 = CARTESIAN_POINT ( 'NONE',  ( 34.85531089387451000, 5.419494663778389000, -10.32432606378996500 ) ) ;
#25560 = ADVANCED_FACE ( 'NONE', ( #10911 ), #22248, .F. ) ;
#25561 = CARTESIAN_POINT ( 'NONE',  ( 33.99271144542108700, 6.376769404179742500, -10.78784927523306800 ) ) ;
#25562 = DIRECTION ( 'NONE',  ( 0.0000000000000000000, 0.8660254037844379300, -0.5000000000000013300 ) ) ;
#25563 = AXIS2_PLACEMENT_3D ( 'NONE', #21513, #23276, #11588 ) ;
#25564 = AXIS2_PLACEMENT_3D ( 'NONE', #8557, #14620, #391 ) ;
#25565 = DIRECTION ( 'NONE',  ( 1.000000000000000000, -1.180158470286087000E-016, -0.0000000000000000000 ) ) ;
#25566 = CYLINDRICAL_SURFACE ( 'NONE', #19393, 0.7999999999999933800 ) ;
#25567 = VECTOR ( 'NONE', #2015, 1000.000000000000000 ) ;
#25568 = ORIENTED_EDGE ( 'NONE', *, *, #22148, .F. ) ;
#25569 = CYLINDRICAL_SURFACE ( 'NONE', #7446, 5.000000000000000000 ) ;
#25570 = EDGE_CURVE ( 'NONE', #13074, #864, #18717, .T. ) ;
#25571 =( BOUNDED_CURVE ( )  B_SPLINE_CURVE ( 3, ( #24223, #20303, #24685, #21169, #13384, #5149, #8591, #10777 ),
 .UNSPECIFIED., .F., .F. ) 
 B_SPLINE_CURVE_WITH_KNOTS ( ( 4, 2, 2, 4 ),
 ( 0.0000000000000000000, 0.5000000000000000000, 0.7500000000000000000, 1.000000000000000000 ),
 .UNSPECIFIED. ) 
 CURVE ( )  GEOMETRIC_REPRESENTATION_ITEM ( )  RATIONAL_B_SPLINE_CURVE ( ( 1.000000000000000000, 0.9999999999931057400, 0.9999999982915356300, 0.9999999934141174900, 0.9999999914401744800, 0.9999999871569678100, 0.9999999848816166800, 0.9999999831547679000 ) ) 
 REPRESENTATION_ITEM ( '' )  );
#25572 = EDGE_CURVE ( 'NONE', #3074, #23005, #1528, .T. ) ;
#25573 = ADVANCED_FACE ( 'NONE', ( #24826 ), #11283, .F. ) ;
#25574 = ORIENTED_EDGE ( 'NONE', *, *, #25814, .F. ) ;
#25575 = ORIENTED_EDGE ( 'NONE', *, *, #19089, .T. ) ;
#25576 = VERTEX_POINT ( 'NONE', #8328 ) ;
#25577 = EDGE_CURVE ( 'NONE', #24846, #15102, #10437, .T. ) ;
#25578 = VECTOR ( 'NONE', #5954, 1000.000000000000000 ) ;
#25579 = DIRECTION ( 'NONE',  ( 0.0000000000000000000, -1.000000000000000000, 0.0000000000000000000 ) ) ;
#25580 = CARTESIAN_POINT ( 'NONE',  ( 35.65577766140080500, 5.467197703363779300, -10.00000000000000500 ) ) ;
#25581 = CONICAL_SURFACE ( 'NONE', #2687, 1.535500000000000100, 1.047197551196590700 ) ;
#25582 = CARTESIAN_POINT ( 'NONE',  ( -26.95157742393471500, 29.55704670493061000, -56.59412827747529200 ) ) ;
#25583 = CARTESIAN_POINT ( 'NONE',  ( -12.00000000000000000, -6.599999999999999600, 37.42000000000000200 ) ) ;
#25584 = CARTESIAN_POINT ( 'NONE',  ( 14.37408876690024500, 3.447989824691952300, -11.26336295525340400 ) ) ;
#25585 = CARTESIAN_POINT ( 'NONE',  ( -14.14520833578761500, 30.20496882375198700, -60.00289488391947400 ) ) ;
#25586 = PRODUCT_DEFINITION_FORMATION_WITH_SPECIFIED_SOURCE ( 'ANY', '', #7153, .NOT_KNOWN. ) ;
#25587 = DIRECTION ( 'NONE',  ( 0.0000000000000000000, 0.0000000000000000000, -1.000000000000000000 ) ) ;
#25588 = CARTESIAN_POINT ( 'NONE',  ( -23.43232886262257600, -23.23669176984115500, -48.97495257279924600 ) ) ;
#25589 = ORIENTED_EDGE ( 'NONE', *, *, #23233, .F. ) ;
#25590 = ORIENTED_EDGE ( 'NONE', *, *, #24372, .F. ) ;
#25591 = CARTESIAN_POINT ( 'NONE',  ( -31.74999999999995700, 0.0000000000000000000, 0.0000000000000000000 ) ) ;
#25592 = CARTESIAN_POINT ( 'NONE',  ( 25.71649174365742100, -10.97798509749766900, -10.99567345617438200 ) ) ;
#25593 = CARTESIAN_POINT ( 'NONE',  ( -20.00000000000000400, 36.50000000000000000, -1.999999999999994900 ) ) ;
#25594 = AXIS2_PLACEMENT_3D ( 'NONE', #13537, #16956, #4041 ) ;
#25595 = EDGE_LOOP ( 'NONE', ( #9760, #11907, #22255 ) ) ;
#25596 = ORIENTED_EDGE ( 'NONE', *, *, #94, .F. ) ;
#25597 = DIRECTION ( 'NONE',  ( 0.0000000000000000000, 0.0000000000000000000, 1.000000000000000000 ) ) ;
#25598 = VERTEX_POINT ( 'NONE', #12226 ) ;
#25599 = VERTEX_POINT ( 'NONE', #16087 ) ;
#25600 = CARTESIAN_POINT ( 'NONE',  ( 26.25904658548049000, -2.184466460457242100, -3.700743415417188700E-015 ) ) ;
#25601 = CARTESIAN_POINT ( 'NONE',  ( 35.33071867435438700, 4.569099527500252800, -10.27717803945733600 ) ) ;
#25602 = CARTESIAN_POINT ( 'NONE',  ( 13.44632589541327900, -2.000000000000005300, -36.23844848939628300 ) ) ;
#25603 = CARTESIAN_POINT ( 'NONE',  ( 16.50657542349312500, 7.109147012457975200, -11.13068418703056600 ) ) ;
#25604 = AXIS2_PLACEMENT_3D ( 'NONE', #9982, #5206, #22967 ) ;
#25605 = CARTESIAN_POINT ( 'NONE',  ( 36.38314594881367700, 0.4908204063206554900, -10.18820336295663300 ) ) ;
#25606 = VERTEX_POINT ( 'NONE', #19544 ) ;
#25607 = EDGE_LOOP ( 'NONE', ( #19970, #13093, #2676, #19949 ) ) ;
#25608 = CARTESIAN_POINT ( 'NONE',  ( 38.95475688848586100, -12.78854284554012100, 86.64052941268354900 ) ) ;
#25609 = CARTESIAN_POINT ( 'NONE',  ( 26.99345903165402300, 1.535590983183062300, -4.250000000000003600 ) ) ;
#25610 = CARTESIAN_POINT ( 'NONE',  ( 32.00000000000000000, 11.25678526478706400, 0.0000000000000000000 ) ) ;
#25611 = CARTESIAN_POINT ( 'NONE',  ( -4.000000000000000000, -18.25000000000014900, -31.60992723813192700 ) ) ;
#25612 = DIRECTION ( 'NONE',  ( 0.0000000000000000000, 0.0000000000000000000, 1.000000000000000000 ) ) ;
#25613 = ORIENTED_EDGE ( 'NONE', *, *, #18270, .F. ) ;
#25614 = ORIENTED_EDGE ( 'NONE', *, *, #24797, .F. ) ;
#25615 = VERTEX_POINT ( 'NONE', #4862 ) ;
#25616 = DIRECTION ( 'NONE',  ( -0.0000000000000000000, -1.000000000000000000, -0.0000000000000000000 ) ) ;
#25617 = ORIENTED_EDGE ( 'NONE', *, *, #25716, .F. ) ;
#25618 = ORIENTED_EDGE ( 'NONE', *, *, #851, .F. ) ;
#25619 = AXIS2_PLACEMENT_3D ( 'NONE', #9394, #8089, #7667 ) ;
#25620 = DIRECTION ( 'NONE',  ( -1.000000000000000000, -0.0000000000000000000, -0.0000000000000000000 ) ) ;
#25621 = LINE ( 'NONE', #15589, #2151 ) ;
#25622 = ORIENTED_EDGE ( 'NONE', *, *, #21370, .F. ) ;
#25623 = CARTESIAN_POINT ( 'NONE',  ( -32.87461521323285800, 3.315960647595813000, 12.73604207334841500 ) ) ;
#25624 = CARTESIAN_POINT ( 'NONE',  ( 15.53895946974183900, 2.105799021204011600, -29.36372727819537000 ) ) ;
#25625 = EDGE_CURVE ( 'NONE', #2673, #3617, #19701, .T. ) ;
#25626 = MANIFOLD_SOLID_BREP ( '�2.05 (2.05) Diameter Hole3', #8145 ) ;
#25627 = FACE_BOUND ( 'NONE', #13897, .T. ) ;
#25628 = LINE ( 'NONE', #19487, #9909 ) ;
#25629 = CARTESIAN_POINT ( 'NONE',  ( -16.56600237933930600, 19.53855379546718000, -34.90350837461262800 ) ) ;
#25630 = ADVANCED_FACE ( 'NONE', ( #16274 ), #17694, .T. ) ;
#25631 = ORIENTED_EDGE ( 'NONE', *, *, #8883, .F. ) ;
#25632 = ORIENTED_EDGE ( 'NONE', *, *, #7479, .T. ) ;
#25633 = DIRECTION ( 'NONE',  ( -1.000000000000000000, 0.0000000000000000000, 0.0000000000000000000 ) ) ;
#25634 = EDGE_CURVE ( 'NONE', #20030, #24852, #14096, .T. ) ;
#25635 = ADVANCED_BREP_SHAPE_REPRESENTATION ( '', ( #20068, #17256 ), #26396 ) ;
#25636 = DIRECTION ( 'NONE',  ( 0.4999999999999985600, -0.0000000000000000000, 0.8660254037844394800 ) ) ;
#25637 = AXIS2_PLACEMENT_3D ( 'NONE', #17936, #20177, #19738 ) ;
#25638 = CARTESIAN_POINT ( 'NONE',  ( -28.65108452507547200, -27.91291384161291900, -19.10418567262095400 ) ) ;
#25639 = EDGE_CURVE ( 'NONE', #11292, #21874, #26478, .T. ) ;
#25640 = CIRCLE ( 'NONE', #1125, 1.525000000019649500 ) ;
#25641 = EDGE_LOOP ( 'NONE', ( #15762, #21233, #5623, #13858, #16495, #15327, #18107 ) ) ;
#25642 = CARTESIAN_POINT ( 'NONE',  ( 35.57791884198766000, 15.00000000000002700, 0.0000000000000000000 ) ) ;
#25643 = LINE ( 'NONE', #18668, #1959 ) ;
#25644 = ORIENTED_EDGE ( 'NONE', *, *, #13267, .T. ) ;
#25645 = CARTESIAN_POINT ( 'NONE',  ( 25.00000000000002800, 11.81936283354995800, -10.00000148118549600 ) ) ;
#25646 = ORIENTED_EDGE ( 'NONE', *, *, #21135, .T. ) ;
#25647 = EDGE_LOOP ( 'NONE', ( #12445, #14968, #13495, #4211 ) ) ;
#25648 = EDGE_CURVE ( 'NONE', #2236, #21609, #9424, .T. ) ;
#25649 = FACE_OUTER_BOUND ( 'NONE', #19870, .T. ) ;
#25650 = CIRCLE ( 'NONE', #18580, 5.550000000012593300 ) ;
#25651 = CARTESIAN_POINT ( 'NONE',  ( 30.07235407523746300, -26.37537605399174700, -3.662229111214553500 ) ) ;
#25652 = DIRECTION ( 'NONE',  ( 1.000000000000000000, 0.0000000000000000000, 0.0000000000000000000 ) ) ;
#25653 = CARTESIAN_POINT ( 'NONE',  ( 15.49457611415658500, 29.13684054178765200, -57.51977110254904300 ) ) ;
#25654 = CARTESIAN_POINT ( 'NONE',  ( 36.00000000000001400, 5.628392632393531200, 5.449999999999978900 ) ) ;
#25655 = CARTESIAN_POINT ( 'NONE',  ( -16.00000000000000400, 2.350496694187739000, -43.45000000000001000 ) ) ;
#25656 = ORIENTED_EDGE ( 'NONE', *, *, #25572, .F. ) ;
#25657 = LINE ( 'NONE', #6986, #14 ) ;
#25658 = CYLINDRICAL_SURFACE ( 'NONE', #11891, 1.000000000000000000 ) ;
#25659 = CARTESIAN_POINT ( 'NONE',  ( 15.11303404895567000, 6.947570556091295500, -10.00000000000000200 ) ) ;
#25660 = CARTESIAN_POINT ( 'NONE',  ( 35.74791458869465500, -17.94683340130157800, -4.695433347664526000 ) ) ;
#25661 = EDGE_LOOP ( 'NONE', ( #24319, #243 ) ) ;
#25662 = EDGE_CURVE ( 'NONE', #4470, #22266, #9620, .T. ) ;
#25663 = VERTEX_POINT ( 'NONE', #3135 ) ;
#25664 = DIRECTION ( 'NONE',  ( 0.0000000000000000000, -1.000000000000000000, 0.0000000000000000000 ) ) ;
#25665 = DIRECTION ( 'NONE',  ( -1.000000000000000000, -0.0000000000000000000, -0.0000000000000000000 ) ) ;
#25666 = FACE_OUTER_BOUND ( 'NONE', #6374, .T. ) ;
#25667 = CARTESIAN_POINT ( 'NONE',  ( -13.51763171631935700, 20.63118681106094200, 34.26899597026992000 ) ) ;
#25668 = EDGE_LOOP ( 'NONE', ( #13393, #25018, #21908, #2273 ) ) ;
#25669 = CARTESIAN_POINT ( 'NONE',  ( -27.64842287294631600, -28.90618207732743600, -49.48334985524829200 ) ) ;
#25670 = CARTESIAN_POINT ( 'NONE',  ( 36.07930742485163500, 2.418008576809892200, -10.22999562517550100 ) ) ;
#25671 = ORIENTED_EDGE ( 'NONE', *, *, #11162, .T. ) ;
#25672 = CARTESIAN_POINT ( 'NONE',  ( 14.67410389545701900, 2.819829428327537800, -34.25965604467509700 ) ) ;
#25673 = CARTESIAN_POINT ( 'NONE',  ( -17.02518656370088800, -26.50000000000000000, 65.00000000000000000 ) ) ;
#25674 = DIRECTION ( 'NONE',  ( -0.0000000000000000000, -0.0000000000000000000, 1.000000000000000000 ) ) ;
#25675 = EDGE_LOOP ( 'NONE', ( #14563, #842 ) ) ;
#25676 = DIRECTION ( 'NONE',  ( 0.0000000000000000000, 0.0000000000000000000, 1.000000000000000000 ) ) ;
#25677 = CARTESIAN_POINT ( 'NONE',  ( 17.43348528498438200, 36.07521679135602000, -35.64112419136166900 ) ) ;
#25678 = CARTESIAN_POINT ( 'NONE',  ( 14.77076457397847900, -4.429002973476280600, -11.22801819875267900 ) ) ;
#25679 = CARTESIAN_POINT ( 'NONE',  ( -40.00413783763327300, 0.7923763528434142300, 15.24040084299818400 ) ) ;
#25680 = CARTESIAN_POINT ( 'NONE',  ( 12.49038105676641300, -1.999999999999995800, -35.68653347947307700 ) ) ;
#25681 = CARTESIAN_POINT ( 'NONE',  ( 17.02598796530049800, -2.166666666666671800, -30.22226358039881000 ) ) ;
#25682 = CARTESIAN_POINT ( 'NONE',  ( 21.50000000000009900, -3.667103541870193600E-007, 0.0000000000000000000 ) ) ;
#25683 = CARTESIAN_POINT ( 'NONE',  ( 24.05146148797610600, -22.59484897697708000, -50.00000000000000000 ) ) ;
#25684 = VERTEX_POINT ( 'NONE', #9180 ) ;
#25685 = DIRECTION ( 'NONE',  ( 1.000000000000000000, 0.0000000000000000000, -0.0000000000000000000 ) ) ;
#25686 = CARTESIAN_POINT ( 'NONE',  ( 35.92009637997584500, 1.730134155603204400, -10.66290173861389500 ) ) ;
#25687 = CARTESIAN_POINT ( 'NONE',  ( 9.999999999999994700, 33.11818269470715100, 5.000000000000000000 ) ) ;
#25688 = EDGE_CURVE ( 'NONE', #4920, #19202, #15852, .T. ) ;
#25689 = CARTESIAN_POINT ( 'NONE',  ( 15.39230484541320700, -1.281850995765910800, -24.66025403784432500 ) ) ;
#25690 = CARTESIAN_POINT ( 'NONE',  ( 34.70996051491955100, 18.00188780480464600, -5.000000000000000000 ) ) ;
#25691 = CARTESIAN_POINT ( 'NONE',  ( 26.53166411486808200, -2.000242803350019000, -4.250000000000002700 ) ) ;
#25692 = CARTESIAN_POINT ( 'NONE',  ( -30.40568318176715200, -30.40550000000003500, 18.50000000000000400 ) ) ;
#25693 = ORIENTED_EDGE ( 'NONE', *, *, #5871, .F. ) ;
#25694 = LINE ( 'NONE', #24376, #1069 ) ;
#25695 = EDGE_LOOP ( 'NONE', ( #6349, #16385, #74, #20181, #20771, #1621, #25452, #6826, #14144, #10055, #88, #10867, #8967, #19619, #13324, #15669, #2934 ) ) ;
#25696 = VECTOR ( 'NONE', #5311, 1000.000000000000000 ) ;
#25697 = AXIS2_PLACEMENT_3D ( 'NONE', #20207, #17968, #2053 ) ;
#25698 = CARTESIAN_POINT ( 'NONE',  ( -31.44837038703277800, -10.00000000000000000, 186.9533797591328200 ) ) ;
#25699 = DIRECTION ( 'NONE',  ( 0.0000000000000000000, -1.000000000000000000, 0.0000000000000000000 ) ) ;
#25700 = CARTESIAN_POINT ( 'NONE',  ( 18.37840959230011600, -8.755272922084515100, -10.00000000000000200 ) ) ;
#25701 = CARTESIAN_POINT ( 'NONE',  ( -4.165822850276339500, 39.78923408100404700, -53.92146797864736400 ) ) ;
#25702 = ORIENTED_EDGE ( 'NONE', *, *, #17417, .T. ) ;
#25703 = DIRECTION ( 'NONE',  ( -1.000000000000000000, -0.0000000000000000000, -0.0000000000000000000 ) ) ;
#25704 = CARTESIAN_POINT ( 'NONE',  ( -0.0000000000000000000, -1.773042676681342700, -1.084202172485504400E-016 ) ) ;
#25705 = FACE_OUTER_BOUND ( 'NONE', #24264, .T. ) ;
#25706 = CARTESIAN_POINT ( 'NONE',  ( 8.975057359604619500, -31.75607572410604700, -65.16145090712926400 ) ) ;
#25707 = VERTEX_POINT ( 'NONE', #7044 ) ;
#25708 = CARTESIAN_POINT ( 'NONE',  ( 30.21498794060363500, 10.33424628959317600, -10.08928319510552500 ) ) ;
#25709 = EDGE_CURVE ( 'NONE', #10481, #20060, #5717, .T. ) ;
#25710 = ADVANCED_FACE ( 'NONE', ( #11867 ), #1991, .F. ) ;
#25711 = CIRCLE ( 'NONE', #13900, 36.00000000000000700 ) ;
#25712 = CARTESIAN_POINT ( 'NONE',  ( 24.77462108221223100, 11.88626064085113400, -10.00584222809501600 ) ) ;
#25713 = DIRECTION ( 'NONE',  ( 1.000000000000000000, -0.0000000000000000000, -0.0000000000000000000 ) ) ;
#25714 = DIRECTION ( 'NONE',  ( -0.0000000000000000000, -0.0000000000000000000, 1.000000000000000000 ) ) ;
#25715 = CARTESIAN_POINT ( 'NONE',  ( 0.05875173604993699100, 39.99995708591578800, -59.93728577221802600 ) ) ;
#25716 = EDGE_CURVE ( 'NONE', #21732, #12632, #14508, .T. ) ;
#25717 = VECTOR ( 'NONE', #15456, 1000.000000000000000 ) ;
#25718 = ORIENTED_EDGE ( 'NONE', *, *, #22171, .T. ) ;
#25719 = ORIENTED_EDGE ( 'NONE', *, *, #9929, .T. ) ;
#25720 = LINE ( 'NONE', #19127, #10155 ) ;
#25721 = CARTESIAN_POINT ( 'NONE',  ( 1.229614880921830100, 39.98482643607854900, -58.27755268813859100 ) ) ;
#25722 = VECTOR ( 'NONE', #3864, 1000.000000000000000 ) ;
#25723 = VERTEX_POINT ( 'NONE', #18499 ) ;
#25724 = CARTESIAN_POINT ( 'NONE',  ( 0.0000000000000000000, 0.8865213383406646000, -1.535500000000004300 ) ) ;
#25725 = DIRECTION ( 'NONE',  ( 0.3075036658582365200, 0.9515468961032588200, -0.0000000000000000000 ) ) ;
#25726 = CARTESIAN_POINT ( 'NONE',  ( 12.00000000000000700, -4.955844122715713100, -46.00000000000000700 ) ) ;
#25727 = CARTESIAN_POINT ( 'NONE',  ( 25.43817623440189700, 11.64822801932193000, -10.06738175498094100 ) ) ;
#25728 = CIRCLE ( 'NONE', #20870, 1.525000000019649500 ) ;
#25729 = LINE ( 'NONE', #17841, #21836 ) ;
#25730 = CARTESIAN_POINT ( 'NONE',  ( 8.178051390434093900, 39.16822500267770800, -48.56087611034438800 ) ) ;
#25731 = VECTOR ( 'NONE', #8180, 1000.000000000000000 ) ;
#25732 = EDGE_LOOP ( 'NONE', ( #518, #1348, #11314, #21254 ) ) ;
#25733 = ORIENTED_EDGE ( 'NONE', *, *, #9121, .T. ) ;
#25734 = VECTOR ( 'NONE', #4298, 1000.000000000000000 ) ;
#25735 = DIRECTION ( 'NONE',  ( -0.0000000000000000000, -0.0000000000000000000, -1.000000000000000000 ) ) ;
#25736 = CARTESIAN_POINT ( 'NONE',  ( 30.03343513242077000, -30.77349727158064500, 47.60486134345722300 ) ) ;
#25737 = CARTESIAN_POINT ( 'NONE',  ( 0.07427873487462147200, 39.99994724340482600, -59.91788156719961500 ) ) ;
#25738 = ORIENTED_EDGE ( 'NONE', *, *, #5709, .F. ) ;
#25739 = CIRCLE ( 'NONE', #11635, 11.00000000000000000 ) ;
#25740 = FILL_AREA_STYLE_COLOUR ( '', #16728 ) ;
#25741 = CARTESIAN_POINT ( 'NONE',  ( 38.52272056851644100, -13.49999999999998400, 87.44751017171523700 ) ) ;
#25742 = CARTESIAN_POINT ( 'NONE',  ( 5.000000000000000000, -11.99811219520519100, -5.000000000000004400 ) ) ;
#25744 = DIRECTION ( 'NONE',  ( 2.900475173354186200E-016, 1.000000000000000000, -0.0000000000000000000 ) ) ;
#25743 = PRESENTATION_LAYER_ASSIGNMENT (  '', '', ( #5655 ) ) ;
#25745 = DIRECTION ( 'NONE',  ( 0.8660254037844391500, 0.0000000000000000000, -0.4999999999999991100 ) ) ;
#25746 = DIRECTION ( 'NONE',  ( 0.0000000000000000000, 0.0000000000000000000, 1.000000000000000000 ) ) ;
#25747 = CARTESIAN_POINT ( 'NONE',  ( 29.70986256812036800, 10.04751637136749500, -10.55375823238837000 ) ) ;
#25748 = VECTOR ( 'NONE', #13989, 1000.000000000000000 ) ;
#25749 = CARTESIAN_POINT ( 'NONE',  ( 25.45251618911902000, 12.00307184141128600, -10.00000000000000200 ) ) ;
#25750 = EDGE_CURVE ( 'NONE', #9544, #11062, #23336, .T. ) ;
#25751 = CARTESIAN_POINT ( 'NONE',  ( 35.91394648133775300, -1.413305017183850600, -10.78442074960700700 ) ) ;
#25752 = VECTOR ( 'NONE', #5705, 1000.000000000000000 ) ;
#25753 = EDGE_LOOP ( 'NONE', ( #8572, #9907, #4712, #26325 ) ) ;
#25754 = LINE ( 'NONE', #20945, #1880 ) ;
#25755 = ORIENTED_EDGE ( 'NONE', *, *, #40, .F. ) ;
#25756 = ADVANCED_FACE ( 'NONE', ( #15565 ), #6952, .F. ) ;
#25757 = DIRECTION ( 'NONE',  ( -1.000000000000000000, 0.0000000000000000000, -0.0000000000000000000 ) ) ;
#25758 = FACE_OUTER_BOUND ( 'NONE', #14706, .T. ) ;
#25759 = FILL_AREA_STYLE_COLOUR ( '', #7243 ) ;
#25760 = CARTESIAN_POINT ( 'NONE',  ( 38.91596250648823500, -12.82532639481702000, 86.87158281261918100 ) ) ;
#25761 = CARTESIAN_POINT ( 'NONE',  ( 30.75816118398836700, -10.51502463505993600, -10.00000000000358300 ) ) ;
#25762 = SURFACE_SIDE_STYLE ('',( #10551 ) ) ;
#25763 = LINE ( 'NONE', #14850, #24050 ) ;
#25764 = EDGE_CURVE ( 'NONE', #6933, #13888, #3089, .T. ) ;
#25765 = CARTESIAN_POINT ( 'NONE',  ( -2.000000000000000000, -8.199999999999999300, 10.00000000000000000 ) ) ;
#25766 = VECTOR ( 'NONE', #7739, 1000.000000000000000 ) ;
#25767 = CARTESIAN_POINT ( 'NONE',  ( 35.15376820894169200, -4.470357621029506800, -10.54454408941068500 ) ) ;
#25768 = EDGE_CURVE ( 'NONE', #16443, #1793, #17843, .T. ) ;
#25769 = CARTESIAN_POINT ( 'NONE',  ( 27.36088021385479500, 11.06429113303542700, -10.28513620076803500 ) ) ;
#25770 = AXIS2_PLACEMENT_3D ( 'NONE', #12211, #7873, #6556 ) ;
#25771 = CARTESIAN_POINT ( 'NONE',  ( 8.855160548718862000, -20.33106199318583400, 4.105027359583646200 ) ) ;
#25772 = CARTESIAN_POINT ( 'NONE',  ( 36.59148404024880800, -1.500959695449789000, -10.04177924625898500 ) ) ;
#25773 = EDGE_LOOP ( 'NONE', ( #18426, #22405, #24599, #16547 ) ) ;
#25774 = VERTEX_POINT ( 'NONE', #18596 ) ;
#25775 = AXIS2_PLACEMENT_3D ( 'NONE', #20911, #589, #22647 ) ;
#25776 = LINE ( 'NONE', #6691, #6837 ) ;
#25777 = DIRECTION ( 'NONE',  ( 0.0000000000000000000, 0.0000000000000000000, 1.000000000000000000 ) ) ;
#25778 = DIRECTION ( 'NONE',  ( 6.123233995736766000E-017, -1.000000000000000000, 0.0000000000000000000 ) ) ;
#25779 = VECTOR ( 'NONE', #22305, 1000.000000000000000 ) ;
#25780 = FACE_BOUND ( 'NONE', #23432, .T. ) ;
#25781 = CARTESIAN_POINT ( 'NONE',  ( 6.573607210264076400, 36.13696982655246600, 0.0000000000000000000 ) ) ;
#25782 = CARTESIAN_POINT ( 'NONE',  ( 2.999999999999455100, -11.99811219520519100, -5.000000000000000000 ) ) ;
#25783 = DIRECTION ( 'NONE',  ( -1.000000000000000000, -0.0000000000000000000, -0.0000000000000000000 ) ) ;
#25784 = VECTOR ( 'NONE', #8256, 1000.000000000000000 ) ;
#25785 = CARTESIAN_POINT ( 'NONE',  ( 0.6141360497478481900, 14.34492609490132300, 1.048548275607273900 ) ) ;
#25786 = CARTESIAN_POINT ( 'NONE',  ( 27.83908088365596400, -28.72271741262056800, -50.81883704903916100 ) ) ;
#25787 = CARTESIAN_POINT ( 'NONE',  ( 35.79540346207621600, -5.129108739071266900, -10.00063229260685900 ) ) ;
#25788 = CARTESIAN_POINT ( 'NONE',  ( 28.55443561037672100, 10.58158378777290100, -10.44061051249779300 ) ) ;
#25789 = DIRECTION ( 'NONE',  ( 0.4999999999999991100, 0.0000000000000000000, 0.8660254037844392600 ) ) ;
#25790 = CARTESIAN_POINT ( 'NONE',  ( 35.59271687179244700, -3.282311898667093600, -10.54398117851933300 ) ) ;
#25791 = ORIENTED_EDGE ( 'NONE', *, *, #7967, .F. ) ;
#25792 = ORIENTED_EDGE ( 'NONE', *, *, #18568, .T. ) ;
#25793 = EDGE_LOOP ( 'NONE', ( #5431, #13681, #12575, #15660 ) ) ;
#25794 = CARTESIAN_POINT ( 'NONE',  ( 1.599999999999997200, 0.0000000000000000000, 0.0000000000000000000 ) ) ;
#25795 = LINE ( 'NONE', #19221, #7923 ) ;
#25796 = CARTESIAN_POINT ( 'NONE',  ( -6.349999999999990800, 0.0000000000000000000, 0.0000000000000000000 ) ) ;
#25797 = DIRECTION ( 'NONE',  ( 0.0000000000000000000, 0.0000000000000000000, -1.000000000000000000 ) ) ;
#25798 = DIRECTION ( 'NONE',  ( -0.0000000000000000000, 1.337011374280644200E-015, 1.000000000000000000 ) ) ;
#25799 =( LENGTH_UNIT ( ) NAMED_UNIT ( * ) SI_UNIT ( .MILLI., .METRE. ) );
#25800 = PLANE ( 'NONE',  #23535 ) ;
#25801 = DIRECTION ( 'NONE',  ( 1.000000000000000000, 0.0000000000000000000, -0.0000000000000000000 ) ) ;
#25802 = CARTESIAN_POINT ( 'NONE',  ( 7.600000000000002300, 0.0000000000000000000, 0.0000000000000000000 ) ) ;
#25803 = CIRCLE ( 'NONE', #16610, 1.024999999999994600 ) ;
#25804 = CARTESIAN_POINT ( 'NONE',  ( 34.15757090807082400, -6.875463527507515800, -10.15350653040330000 ) ) ;
#25805 = CARTESIAN_POINT ( 'NONE',  ( 36.18214397735694400, -4.176757977820456900, -10.00115632379925900 ) ) ;
#25806 = B_SPLINE_CURVE_WITH_KNOTS ( 'NONE', 3,
 ( #24681, #18911, #3870, #13799 ),
 .UNSPECIFIED., .F., .F.,
 ( 4, 4 ),
 ( 1.435415148870842500E-005, 0.0003705833265637187300 ),
 .UNSPECIFIED. ) ;
#25807 = EDGE_LOOP ( 'NONE', ( #18397, #5019, #20217, #13491 ) ) ;
#25808 = ORIENTED_EDGE ( 'NONE', *, *, #26576, .F. ) ;
#25809 = DIRECTION ( 'NONE',  ( 0.0000000000000000000, 0.0000000000000000000, -1.000000000000000000 ) ) ;
#25810 = VERTEX_POINT ( 'NONE', #11785 ) ;
#25811 = EDGE_CURVE ( 'NONE', #18377, #7709, #6999, .T. ) ;
#25812 = EDGE_CURVE ( 'NONE', #789, #21516, #16077, .T. ) ;
#25813 = CARTESIAN_POINT ( 'NONE',  ( 14.29682917981930300, 2.520166058633091000, -36.72948678959477300 ) ) ;
#25814 = EDGE_CURVE ( 'NONE', #19579, #11633, #12258, .T. ) ;
#25815 = APPLICATION_PROTOCOL_DEFINITION ( 'draft international standard', 'automotive_design', 1998, #8381 ) ;
#25816 = VECTOR ( 'NONE', #21371, 1000.000000000000000 ) ;
#25817 = ADVANCED_FACE ( 'NONE', ( #15636 ), #22634, .T. ) ;
#25818 = PLANE ( 'NONE',  #15085 ) ;
#25819 = FACE_OUTER_BOUND ( 'NONE', #3326, .T. ) ;
#25820 = CARTESIAN_POINT ( 'NONE',  ( 33.87508790419931200, -7.067578517579918600, -10.23126701787157900 ) ) ;
#25821 = EDGE_CURVE ( 'NONE', #11924, #17396, #23701, .T. ) ;
#25822 = LINE ( 'NONE', #21005, #12939 ) ;
#25823 = AXIS2_PLACEMENT_3D ( 'NONE', #25307, #4915, #19138 ) ;
#25824 = ORIENTED_EDGE ( 'NONE', *, *, #23994, .T. ) ;
#25825 = ADVANCED_FACE ( 'NONE', ( #9198 ), #20529, .T. ) ;
#25826 = B_SPLINE_CURVE_WITH_KNOTS ( 'NONE', 3,
 ( #11504, #12805, #23615, #1126, #26235, #255, #17063, #8855 ),
 .UNSPECIFIED., .F., .F.,
 ( 4, 2, 2, 4 ),
 ( 2.553204176045358800E-015, 0.0002707389998178475700, 0.0005414779996331419500, 0.001082955999263730800 ),
 .UNSPECIFIED. ) ;
#25827 = ORIENTED_EDGE ( 'NONE', *, *, #5472, .T. ) ;
#25828 = CARTESIAN_POINT ( 'NONE',  ( 19.21286812481780600, -10.00007008761061300, -10.11942908736852000 ) ) ;
#25829 = ORIENTED_EDGE ( 'NONE', *, *, #19630, .T. ) ;
#25830 = CARTESIAN_POINT ( 'NONE',  ( -27.92149880541260000, -28.64271916881748200, -50.89579433805874900 ) ) ;
#25831 = CARTESIAN_POINT ( 'NONE',  ( 0.6999999999999999600, 1.338009248846952400, -0.7725000000000047400 ) ) ;
#25832 = CARTESIAN_POINT ( 'NONE',  ( 20.91685466424785000, 2.941593827326759200, -16.22201994142098500 ) ) ;
#25833 = ADVANCED_FACE ( 'NONE', ( #19532 ), #3084, .T. ) ;
#25834 = APPLICATION_PROTOCOL_DEFINITION ( 'draft international standard', 'automotive_design', 1998, #2279 ) ;
#25835 = CARTESIAN_POINT ( 'NONE',  ( 40.00000000000000000, 0.0000000000000000000, 0.0000000000000000000 ) ) ;
#25836 = CARTESIAN_POINT ( 'NONE',  ( -1.099999999999989900, 13.66242805000000100, 2.000000000000000900 ) ) ;
#25837 = LINE ( 'NONE', #11070, #1426 ) ;
#25838 = LINE ( 'NONE', #9348, #7717 ) ;
#25839 = CARTESIAN_POINT ( 'NONE',  ( 33.34749237259841700, -7.465364299343286300, -10.37769975371918600 ) ) ;
#25840 = CIRCLE ( 'NONE', #23808, 0.5559999999999994900 ) ;
#25841 = DIRECTION ( 'NONE',  ( 0.0000000000000000000, 1.000000000000000000, 0.0000000000000000000 ) ) ;
#25842 = ORIENTED_EDGE ( 'NONE', *, *, #21613, .F. ) ;
#25843 = ORIENTED_EDGE ( 'NONE', *, *, #6372, .T. ) ;
#25844 = VERTEX_POINT ( 'NONE', #2704 ) ;
#25845 = CARTESIAN_POINT ( 'NONE',  ( 32.75999999999999800, -26.72718466281101600, -5.000000000000000000 ) ) ;
#25846 = DIRECTION ( 'NONE',  ( 0.0000000000000000000, 1.000000000000000000, 0.0000000000000000000 ) ) ;
#25847 = CARTESIAN_POINT ( 'NONE',  ( 11.21061577731222600, 1.173527628344018600, -32.25999541168314300 ) ) ;
#25848 = CARTESIAN_POINT ( 'NONE',  ( 16.23269320008467500, -0.7991553762849815700, -35.15838993260567200 ) ) ;
#25849 = CARTESIAN_POINT ( 'NONE',  ( -20.83359110024789400, -25.59221525909142200, -60.00000000000000700 ) ) ;
#25850 = DIRECTION ( 'NONE',  ( -1.000000000000000000, 0.0000000000000000000, 0.0000000000000000000 ) ) ;
#25851 = CARTESIAN_POINT ( 'NONE',  ( 26.98363623288019800, 29.53041339759419200, -51.07216940650484800 ) ) ;
#25852 = CARTESIAN_POINT ( 'NONE',  ( -32.30119179778823500, -6.756974282009245800, -59.68686276622892700 ) ) ;
#25853 = CARTESIAN_POINT ( 'NONE',  ( 33.29910858144492600, -8.328269258157607900, -10.02541860881217900 ) ) ;
#25854 = DIRECTION ( 'NONE',  ( -1.000000000000000000, 0.0000000000000000000, 0.0000000000000000000 ) ) ;
#25855 = ORIENTED_EDGE ( 'NONE', *, *, #4476, .T. ) ;
#25856 = VECTOR ( 'NONE', #7826, 1000.000000000000000 ) ;
#25857 = CARTESIAN_POINT ( 'NONE',  ( 19.80493014276556400, -10.00045789452450300, -10.34439137662819300 ) ) ;
#25858 = ORIENTED_EDGE ( 'NONE', *, *, #17056, .T. ) ;
#25859 = EDGE_CURVE ( 'NONE', #14900, #2760, #10246, .T. ) ;
#25860 = CARTESIAN_POINT ( 'NONE',  ( 31.25491553302085600, 10.11952913920130300, -10.00568425340410000 ) ) ;
#25861 = AXIS2_PLACEMENT_3D ( 'NONE', #194, #608, #20489 ) ;
#25862 = CARTESIAN_POINT ( 'NONE',  ( 9.091788334500488800, 31.74012571347578100, -24.78346293319336600 ) ) ;
#25863 = CARTESIAN_POINT ( 'NONE',  ( 11.75332009264630200, 2.127019226685769000, -32.57724252367170700 ) ) ;
#25864 = DIRECTION ( 'NONE',  ( 1.000000000000000000, 8.432645438837737200E-017, -0.0000000000000000000 ) ) ;
#25865 = CIRCLE ( 'NONE', #19314, 2.499999999999984900 ) ;
#25866 = CARTESIAN_POINT ( 'NONE',  ( 24.66328452439826800, -3.500000000000008400, -18.46585126736542600 ) ) ;
#25867 = VECTOR ( 'NONE', #25579, 1000.000000000000000 ) ;
#25868 = CARTESIAN_POINT ( 'NONE',  ( 38.29936466711136900, -12.99999999999999800, 87.49999998622989500 ) ) ;
#25869 = AXIS2_PLACEMENT_3D ( 'NONE', #17932, #17530, #20609 ) ;
#25870 = CARTESIAN_POINT ( 'NONE',  ( 31.07013286115118300, -9.199222568721802800, -10.73330437945820600 ) ) ;
#25871 = CARTESIAN_POINT ( 'NONE',  ( 34.23990497894033800, -5.938683401474286900, -10.96646566472425900 ) ) ;
#25872 = EDGE_CURVE ( 'NONE', #14941, #11472, #18624, .T. ) ;
#25873 = ORIENTED_EDGE ( 'NONE', *, *, #21426, .T. ) ;
#25874 = CARTESIAN_POINT ( 'NONE',  ( 11.07961414357405000, -19.62581454972719200, 4.027435444454094500 ) ) ;
#25875 = DIRECTION ( 'NONE',  ( 0.0000000000000000000, 0.0000000000000000000, -1.000000000000000000 ) ) ;
#25876 = ORIENTED_EDGE ( 'NONE', *, *, #21779, .F. ) ;
#25877 = EDGE_CURVE ( 'NONE', #12808, #6542, #22121, .T. ) ;
#25878 = EDGE_CURVE ( 'NONE', #23094, #12688, #10426, .T. ) ;
#25879 = AXIS2_PLACEMENT_3D ( 'NONE', #25931, #5098, #20248 ) ;
#25880 = CARTESIAN_POINT ( 'NONE',  ( 6.950000000000001100, -27.00000000000000000, -4.500000000044246400 ) ) ;
#25881 = CARTESIAN_POINT ( 'NONE',  ( -15.00000000000000000, -32.00000000000000000, -1.649999999999984800 ) ) ;
#25882 = FACE_OUTER_BOUND ( 'NONE', #21273, .T. ) ;
#25883 = FACE_BOUND ( 'NONE', #12426, .T. ) ;
#25884 = DIRECTION ( 'NONE',  ( 1.000000000000000000, 0.0000000000000000000, -0.0000000000000000000 ) ) ;
#25885 = ORIENTED_EDGE ( 'NONE', *, *, #11431, .F. ) ;
#25886 = CARTESIAN_POINT ( 'NONE',  ( 16.40913933623368200, 36.40269351183744800, -36.19298209601476700 ) ) ;
#25887 = CARTESIAN_POINT ( 'NONE',  ( 30.68284388277568600, -9.780093576477787200, -10.28103778404644300 ) ) ;
#25888 = CARTESIAN_POINT ( 'NONE',  ( -6.000000000000000900, 17.24821449209910900, 1.000000000000000000 ) ) ;
#25889 = VECTOR ( 'NONE', #15052, 1000.000000000000000 ) ;
#25890 = CARTESIAN_POINT ( 'NONE',  ( 10.00000000000000200, -22.42537625102419700, 3.549999999999999400 ) ) ;
#25891 = ORIENTED_EDGE ( 'NONE', *, *, #5394, .F. ) ;
#25892 = CARTESIAN_POINT ( 'NONE',  ( 30.75816169173533200, -7.998112195205190600, -4.999999999999998200 ) ) ;
#25893 = CARTESIAN_POINT ( 'NONE',  ( 0.0000000000000000000, 24.37000000000000500, 84.99999999999994300 ) ) ;
#25894 = ORIENTED_EDGE ( 'NONE', *, *, #21163, .T. ) ;
#25895 = DIRECTION ( 'NONE',  ( -1.000000000000000000, 0.0000000000000000000, 0.0000000000000000000 ) ) ;
#25896 = CARTESIAN_POINT ( 'NONE',  ( 11.01167113435266600, -0.1994267084233443400, -32.14664841795718800 ) ) ;
#25897 = CARTESIAN_POINT ( 'NONE',  ( 1.387778780781445700E-014, -10.00000000000000000, 75.50000000000000000 ) ) ;
#25898 = CARTESIAN_POINT ( 'NONE',  ( 15.99038105676660300, 3.166666666666672700, -29.62435565298213900 ) ) ;
#25899 = VERTEX_POINT ( 'NONE', #4439 ) ;
#25900 = ORIENTED_EDGE ( 'NONE', *, *, #12736, .F. ) ;
#25901 = AXIS2_PLACEMENT_3D ( 'NONE', #19259, #26268, #16679 ) ;
#25902 = DIRECTION ( 'NONE',  ( 0.4785080128400927000, -0.6208985753115472400, 0.6208985753115532400 ) ) ;
#25903 = CARTESIAN_POINT ( 'NONE',  ( 30.43383699326893000, -10.71867990051097400, -10.00000000000002300 ) ) ;
#25904 = CIRCLE ( 'NONE', #5335, 1.800000000000000000 ) ;
#25905 = CARTESIAN_POINT ( 'NONE',  ( 24.00000000000000700, -20.99999999999998900, -4.999999999999997300 ) ) ;
#25906 = CARTESIAN_POINT ( 'NONE',  ( 9.999999999999992900, -38.72983346207417600, -66.02500000000000600 ) ) ;
#25907 = B_SPLINE_CURVE_WITH_KNOTS ( 'NONE', 3,
 ( #12448, #14130, #14970, #10255, #21505, #3336, #15853, #13714, #3771, #19295, #7658, #20199, #21069, #8490, #4651, #18855 ),
 .UNSPECIFIED., .F., .F.,
 ( 4, 2, 2, 2, 2, 2, 2, 4 ),
 ( 0.003204811036790394200, 0.003605321670472800800, 0.004005832304155207900, 0.004406342937837614600, 0.004806853571520021200, 0.005207364205202428800, 0.005607874838884834500, 0.006408896106249623500 ),
 .UNSPECIFIED. ) ;
#25908 = CARTESIAN_POINT ( 'NONE',  ( 26.76212574113043300, 3.058541131104051600, -5.750000000000002700 ) ) ;
#25909 = VERTEX_POINT ( 'NONE', #8316 ) ;
#25910 = DIRECTION ( 'NONE',  ( 1.000000000000000000, 0.0000000000000000000, 0.0000000000000000000 ) ) ;
#25911 = CARTESIAN_POINT ( 'NONE',  ( 26.02146997001210900, 1.545362027784674000, -19.25000000000001800 ) ) ;
#25912 = VECTOR ( 'NONE', #3601, 1000.000000000000000 ) ;
#25913 = CARTESIAN_POINT ( 'NONE',  ( 32.69342211357686500, 9.208150539880311000, -10.00000000000000200 ) ) ;
#25914 = VECTOR ( 'NONE', #23171, 1000.000000000000100 ) ;
#25915 = LINE ( 'NONE', #5509, #12422 ) ;
#25916 = CARTESIAN_POINT ( 'NONE',  ( -29.69158559145110500, -31.10325376067524400, 48.76836887599142000 ) ) ;
#25917 = CYLINDRICAL_SURFACE ( 'NONE', #24868, 2.000000000000000000 ) ;
#25918 = CARTESIAN_POINT ( 'NONE',  ( -29.44687454069741900, -2.177002564980188300, 75.43900895616769700 ) ) ;
#25919 = CARTESIAN_POINT ( 'NONE',  ( 9.892304845413294200, 1.324596023815456800, -34.18653347947320500 ) ) ;
#25920 = CARTESIAN_POINT ( 'NONE',  ( -20.83359110024791900, -22.00000000000000400, 65.00000000000000000 ) ) ;
#25921 = DIRECTION ( 'NONE',  ( 0.7071067811865414700, 0.7071067811865536800, -0.0000000000000000000 ) ) ;
#25922 = EDGE_CURVE ( 'NONE', #17663, #20315, #8272, .T. ) ;
#25923 = ORIENTED_EDGE ( 'NONE', *, *, #20234, .T. ) ;
#25924 = CARTESIAN_POINT ( 'NONE',  ( 38.89832851484095500, -9.323435844378034100, -57.51980385902628300 ) ) ;
#25925 = VECTOR ( 'NONE', #21101, 1000.000000000000000 ) ;
#25926 = ORIENTED_EDGE ( 'NONE', *, *, #19593, .T. ) ;
#25927 = CARTESIAN_POINT ( 'NONE',  ( -38.93184587907605000, 3.362331653188197900, 12.68329482309321300 ) ) ;
#25928 = CARTESIAN_POINT ( 'NONE',  ( 0.0000000000000000000, -11.99811219520519100, 0.0000000000000000000 ) ) ;
#25929 = EDGE_CURVE ( 'NONE', #13614, #14156, #24834, .T. ) ;
#25930 = LINE ( 'NONE', #26788, #7164 ) ;
#25931 = CARTESIAN_POINT ( 'NONE',  ( -38.72983346207416800, -10.00000000000000000, 186.9533797591328200 ) ) ;
#25932 = ORIENTED_EDGE ( 'NONE', *, *, #26097, .F. ) ;
#25933 = DIRECTION ( 'NONE',  ( 0.0000000000000000000, 0.0000000000000000000, -1.000000000000000000 ) ) ;
#25934 = CARTESIAN_POINT ( 'NONE',  ( 24.94967320028764100, -6.505213034913025800E-015, -37.10640646055100000 ) ) ;
#25935 = EDGE_CURVE ( 'NONE', #25499, #4379, #7617, .T. ) ;
#25936 = SURFACE_STYLE_USAGE ( .BOTH. , #23759 ) ;
#25937 = DIRECTION ( 'NONE',  ( -0.0000000000000000000, 0.0000000000000000000, 1.000000000000000000 ) ) ;
#25938 = CARTESIAN_POINT ( 'NONE',  ( 29.95324234545162800, -30.85145760090802400, 19.32062303412498800 ) ) ;
#25939 = EDGE_CURVE ( 'NONE', #25810, #8247, #12184, .T. ) ;
#25940 = CARTESIAN_POINT ( 'NONE',  ( 27.70270605747033000, -28.85427595059786300, -49.37070697443637400 ) ) ;
#25941 = EDGE_CURVE ( 'NONE', #17473, #3804, #13872, .T. ) ;
#25942 = CARTESIAN_POINT ( 'NONE',  ( 33.75293817154732800, 20.77097082268398900, -7.200656389283024000 ) ) ;
#25943 = EDGE_LOOP ( 'NONE', ( #17579, #25482, #9609, #2124 ) ) ;
#25944 = DIRECTION ( 'NONE',  ( 0.0000000000000000000, 0.0000000000000000000, -1.000000000000000000 ) ) ;
#25945 = ORIENTED_EDGE ( 'NONE', *, *, #15708, .F. ) ;
#25946 = CARTESIAN_POINT ( 'NONE',  ( 21.82045485309770800, -17.91618771065729700, 86.78712504687025800 ) ) ;
#25947 = DIRECTION ( 'NONE',  ( -0.0000000000000000000, -1.000000000000000000, -0.0000000000000000000 ) ) ;
#25948 = DIRECTION ( 'NONE',  ( 0.0000000000000000000, 0.0000000000000000000, -1.000000000000000000 ) ) ;
#25949 = ORIENTED_EDGE ( 'NONE', *, *, #10770, .T. ) ;
#25950 = LINE ( 'NONE', #14201, #16357 ) ;
#25951 = CARTESIAN_POINT ( 'NONE',  ( 0.0000000000000000000, -8.199999999999999300, 10.00000000000000000 ) ) ;
#25952 = CARTESIAN_POINT ( 'NONE',  ( 33.07222356492984300, 8.129671198023169500, -10.15396565979996200 ) ) ;
#25953 = CARTESIAN_POINT ( 'NONE',  ( 32.99999999999999300, 0.0000000000000000000, -10.00000000000000900 ) ) ;
#25954 = CARTESIAN_POINT ( 'NONE',  ( -0.7999999999999999300, 15.06242804999999900, 1.000000000000000700 ) ) ;
#25955 = AXIS2_PLACEMENT_3D ( 'NONE', #1140, #13235, #3249 ) ;
#25956 = DIRECTION ( 'NONE',  ( 1.000000000000000000, -2.150835875192944100E-016, -0.0000000000000000000 ) ) ;
#25957 = ORIENTED_EDGE ( 'NONE', *, *, #21083, .F. ) ;
#25958 = CARTESIAN_POINT ( 'NONE',  ( 9.176029440388703100, -31.77897379133164800, -64.35978619864089000 ) ) ;
#25959 = ORIENTED_EDGE ( 'NONE', *, *, #6307, .F. ) ;
#25960 = LINE ( 'NONE', #1715, #15326 ) ;
#25961 = CARTESIAN_POINT ( 'NONE',  ( -16.44205607301940100, 19.27699474967369000, 35.04906437528188000 ) ) ;
#25962 = B_SPLINE_CURVE_WITH_KNOTS ( 'NONE', 3,
 ( #539, #8295, #19093, #24335, #18613, #2692, #18190, #10044, #22155, #1410, #7017, #23492 ),
 .UNSPECIFIED., .F., .F.,
 ( 4, 2, 2, 2, 2, 4 ),
 ( 0.0000000000000000000, 0.0002710419876770478100, 0.0005420839753540956200, 0.0008131259630311435900, 0.0009486469568696692600, 0.001084167950708194900 ),
 .UNSPECIFIED. ) ;
#25963 = CARTESIAN_POINT ( 'NONE',  ( 35.84863207204528400, 1.739115098211521500, -11.18946381864567400 ) ) ;
#25964 = CARTESIAN_POINT ( 'NONE',  ( -6.296187922701930600, 25.82871576159204700, 74.99999999999998600 ) ) ;
#25965 = AXIS2_PLACEMENT_3D ( 'NONE', #8392, #12756, #17868 ) ;
#25966 = FACE_OUTER_BOUND ( 'NONE', #1442, .T. ) ;
#25967 = ORIENTED_EDGE ( 'NONE', *, *, #2850, .F. ) ;
#25968 = CARTESIAN_POINT ( 'NONE',  ( -1.499999999999990000, 14.26242805000000000, 5.000000000000000000 ) ) ;
#25969 = CARTESIAN_POINT ( 'NONE',  ( 34.65490117685509100, 6.050881405663318400, -10.18897881259688300 ) ) ;
#25970 = CONICAL_SURFACE ( 'NONE', #24821, 1.649999999999998100, 1.029744258676653600 ) ;
#25971 = CARTESIAN_POINT ( 'NONE',  ( -0.0000000000000000000, -0.8920061658979737700, -1.680513367352531900E-015 ) ) ;
#25972 = LINE ( 'NONE', #1709, #197 ) ;
#25973 = CARTESIAN_POINT ( 'NONE',  ( 10.79999999999997200, 22.87785310813344400, 84.99999999999994300 ) ) ;
#25974 = EDGE_CURVE ( 'NONE', #12670, #16699, #5178, .T. ) ;
#25975 = EDGE_CURVE ( 'NONE', #22430, #8030, #9548, .T. ) ;
#25976 = ORIENTED_EDGE ( 'NONE', *, *, #21028, .T. ) ;
#25977 = VECTOR ( 'NONE', #17528, 1000.000000000000000 ) ;
#25978 = ORIENTED_EDGE ( 'NONE', *, *, #22222, .F. ) ;
#25979 = EDGE_CURVE ( 'NONE', #25707, #21516, #2957, .T. ) ;
#25980 = CARTESIAN_POINT ( 'NONE',  ( -20.99999999999999600, -4.955844122715714000, -45.00000000000000700 ) ) ;
#25981 = ADVANCED_FACE ( 'NONE', ( #14055 ), #19575, .F. ) ;
#25982 = FACE_OUTER_BOUND ( 'NONE', #21820, .T. ) ;
#25983 = DIRECTION ( 'NONE',  ( 1.000000000000000000, 0.0000000000000000000, 0.0000000000000000000 ) ) ;
#25984 = EDGE_LOOP ( 'NONE', ( #1655, #18417 ) ) ;
#25985 = VERTEX_POINT ( 'NONE', #7933 ) ;
#25986 = DIRECTION ( 'NONE',  ( 1.000000000000000000, 0.0000000000000000000, 0.0000000000000000000 ) ) ;
#25987 = DIRECTION ( 'NONE',  ( 0.0000000000000000000, 0.7672122416186756300, 0.6413933085950044300 ) ) ;
#25988 = ADVANCED_FACE ( 'NONE', ( #8333 ), #20919, .T. ) ;
#25989 = CARTESIAN_POINT ( 'NONE',  ( 1.910655351105491800, -5.271245762022948600E-016, 0.0000000000000000000 ) ) ;
#25990 = VECTOR ( 'NONE', #17146, 1000.000000000000000 ) ;
#25991 = CARTESIAN_POINT ( 'NONE',  ( 33.61545121388984100, 6.878869601454393700, -10.78858632016353700 ) ) ;
#25992 = EDGE_CURVE ( 'NONE', #2369, #6649, #16878, .T. ) ;
#25993 = PLANE ( 'NONE',  #14939 ) ;
#25994 = ORIENTED_EDGE ( 'NONE', *, *, #16352, .F. ) ;
#25995 = CARTESIAN_POINT ( 'NONE',  ( -30.40568318176715200, -30.40550000000003500, 18.50000000000000400 ) ) ;
#25996 = VERTEX_POINT ( 'NONE', #9655 ) ;
#25997 = LINE ( 'NONE', #3903, #12033 ) ;
#25998 = DIRECTION ( 'NONE',  ( 1.000000000000000000, 0.0000000000000000000, 0.0000000000000000000 ) ) ;
#25999 = ORIENTED_EDGE ( 'NONE', *, *, #13819, .T. ) ;
#26000 = EDGE_LOOP ( 'NONE', ( #21688, #7464, #7744 ) ) ;
#26001 = CARTESIAN_POINT ( 'NONE',  ( -12.00000000000000000, -33.96000000000000100, 15.39999999999999700 ) ) ;
#26002 = CARTESIAN_POINT ( 'NONE',  ( 34.84383197494140900, 5.051054136723052100, -10.60474962596233400 ) ) ;
#26003 = ADVANCED_FACE ( 'NONE', ( #18685 ), #2466, .F. ) ;
#26004 = LINE ( 'NONE', #14260, #11766 ) ;
#26005 = DIRECTION ( 'NONE',  ( 1.000000000000000000, -0.0000000000000000000, -0.0000000000000000000 ) ) ;
#26006 = CARTESIAN_POINT ( 'NONE',  ( 13.86814233029566500, 1.394606841541919900, -11.32001454923848100 ) ) ;
#26007 = CARTESIAN_POINT ( 'NONE',  ( -14.14520833578761500, 29.93423262093818600, -56.41850342188089200 ) ) ;
#26008 = CARTESIAN_POINT ( 'NONE',  ( 4.949261010929027400, -7.518779619769476100, -7.288285752326997300 ) ) ;
#26009 = ORIENTED_EDGE ( 'NONE', *, *, #25407, .F. ) ;
#26010 = AXIS2_PLACEMENT_3D ( 'NONE', #10585, #25798, #14052 ) ;
#26011 = DIRECTION ( 'NONE',  ( 0.0000000000000000000, 0.0000000000000000000, -1.000000000000000000 ) ) ;
#26012 = VERTEX_POINT ( 'NONE', #7518 ) ;
#26013 = B_SPLINE_CURVE_WITH_KNOTS ( 'NONE', 3,
 ( #13664, #24964, #2006, #22320, #14501, #5434, #20587, #5009, #2830, #12825, #1148, #19713, #8031, #23211, #25519, #15034, #7295, #13787, #13368, #14636, #18053, #23327, #21131, #9457, #22434, #16726, #16782, #12084, #16351, #3401, #6432, #9902 ),
 .UNSPECIFIED., .F., .F.,
 ( 4, 1, 1, 2, 2, 2, 1, 2, 2, 2, 1, 1, 2, 2, 2, 1, 2, 2, 4 ),
 ( 0.0000000000000000000, 0.06250000000000510700, 0.09375000000000685600, 0.1093750000000066300, 0.1250000000000064100, 0.2500000000000057200, 0.3125000000000057700, 0.3437500000000064900, 0.3750000000000071600, 0.5000000000000091000, 0.5625000000000101000, 0.5937500000000105500, 0.6093750000000103300, 0.6250000000000102100, 0.7500000000000086600, 0.8125000000000078800, 0.8437500000000072200, 0.8750000000000064400, 1.000000000000000000 ),
 .UNSPECIFIED. ) ;
#26014 = CARTESIAN_POINT ( 'NONE',  ( 5.464101615137774800, -5.158101555850937600E-015, -25.85640646055101800 ) ) ;
#26015 = CARTESIAN_POINT ( 'NONE',  ( 2.000000000000000000, 2.659564015022002800, -1.535500000000006300 ) ) ;
#26016 = ORIENTED_EDGE ( 'NONE', *, *, #19363, .T. ) ;
#26017 = EDGE_LOOP ( 'NONE', ( #14691, #22876, #12541, #9055 ) ) ;
#26018 = DIRECTION ( 'NONE',  ( -0.0000000000000000000, -0.0000000000000000000, -1.000000000000000000 ) ) ;
#26019 = CARTESIAN_POINT ( 'NONE',  ( -3.792508375175130700, 14.66242805000000400, 1.000000000000000200 ) ) ;
#26020 = ORIENTED_EDGE ( 'NONE', *, *, #24944, .F. ) ;
#26021 = EDGE_LOOP ( 'NONE', ( #19710, #13706, #25829, #6760 ) ) ;
#26022 = CARTESIAN_POINT ( 'NONE',  ( -15.00000000000000000, -32.00000000000000000, 1.650000000000012600 ) ) ;
#26023 = VECTOR ( 'NONE', #23090, 1000.000000000000100 ) ;
#26024 = CARTESIAN_POINT ( 'NONE',  ( 41.14304315434142000, -12.50000000000000000, 68.50000000000000000 ) ) ;
#26025 = CARTESIAN_POINT ( 'NONE',  ( 35.23825024006033900, 4.887492186359226700, -10.23045327608830500 ) ) ;
#26026 = CARTESIAN_POINT ( 'NONE',  ( -27.02166185938645500, 29.49307254167926800, -56.77281901330670200 ) ) ;
#26027 = CARTESIAN_POINT ( 'NONE',  ( 15.72388351622439400, 6.092747999433843400, -11.16622374939946400 ) ) ;
#26028 = STYLED_ITEM ( 'NONE', ( #12073 ), #12974 ) ;
#26029 = LINE ( 'NONE', #1339, #7126 ) ;
#26030 = CARTESIAN_POINT ( 'NONE',  ( -5.969848480983494600, 22.16242805000000300, 3.000000000000000000 ) ) ;
#26031 = ORIENTED_EDGE ( 'NONE', *, *, #4658, .F. ) ;
#26032 = VERTEX_POINT ( 'NONE', #22256 ) ;
#26033 = DIRECTION ( 'NONE',  ( 0.0000000000000000000, 0.0000000000000000000, 1.000000000000000000 ) ) ;
#26034 = DIRECTION ( 'NONE',  ( -0.0000000000000000000, -0.0000000000000000000, -1.000000000000000000 ) ) ;
#26035 = AXIS2_PLACEMENT_3D ( 'NONE', #7392, #22547, #23411 ) ;
#26036 = B_SPLINE_CURVE_WITH_KNOTS ( 'NONE', 3,
 ( #22915, #23774, #406, #16372, #3421, #2558, #10336, #14218, #18497, #25534, #18054, #5568, #21581, #9009, #13370, #9906, #18948, #10753 ),
 .UNSPECIFIED., .F., .F.,
 ( 4, 2, 2, 2, 2, 2, 2, 2, 4 ),
 ( 0.0000000000000000000, 0.1250000000000000000, 0.2500000000000000000, 0.3750000000000000000, 0.5000000000000000000, 0.6250000000000000000, 0.7500000000000000000, 0.8750000000000000000, 1.000000000000000000 ),
 .UNSPECIFIED. ) ;
#26037 = CARTESIAN_POINT ( 'NONE',  ( 25.15544456622769700, 4.512601516680299500E-014, -18.74999999999997900 ) ) ;
#26038 = ORIENTED_EDGE ( 'NONE', *, *, #14934, .T. ) ;
#26039 = EDGE_LOOP ( 'NONE', ( #22212, #18554, #12364 ) ) ;
#26040 = ORIENTED_EDGE ( 'NONE', *, *, #19416, .T. ) ;
#26041 = VERTEX_POINT ( 'NONE', #9258 ) ;
#26042 = ORIENTED_EDGE ( 'NONE', *, *, #6898, .F. ) ;
#26043 = CARTESIAN_POINT ( 'NONE',  ( 36.08052353221356200, -0.1533934638244747500, -10.60302759051739100 ) ) ;
#26044 = CARTESIAN_POINT ( 'NONE',  ( 19.98518006358861100, 26.27513623168928800, -37.54861896220725000 ) ) ;
#26045 = CARTESIAN_POINT ( 'NONE',  ( 35.20133093703228900, 4.164963980307858200, -10.72504921896827300 ) ) ;
#26046 = DIRECTION ( 'NONE',  ( 0.8949343913984424400, -1.529848071113755400E-015, 0.4461977533474360000 ) ) ;
#26047 = CARTESIAN_POINT ( 'NONE',  ( 16.04216140219330800, 2.166666666666671400, -29.65425104935296100 ) ) ;
#26048 = DIRECTION ( 'NONE',  ( 0.0000000000000000000, 0.0000000000000000000, -1.000000000000000000 ) ) ;
#26049 = CARTESIAN_POINT ( 'NONE',  ( -15.21623905232091200, 21.40287470441963400, -33.79226826599336400 ) ) ;
#26050 = VECTOR ( 'NONE', #25237, 1000.000000000000000 ) ;
#26051 = VERTEX_POINT ( 'NONE', #24449 ) ;
#26052 = EDGE_CURVE ( 'NONE', #17436, #21762, #23227, .T. ) ;
#26053 = ADVANCED_FACE ( 'NONE', ( #2764 ), #22719, .F. ) ;
#26054 = VERTEX_POINT ( 'NONE', #25781 ) ;
#26055 = LINE ( 'NONE', #7361, #17612 ) ;
#26056 = DIRECTION ( 'NONE',  ( 8.659560562354921800E-017, 0.7071067811865484600, -0.7071067811865465700 ) ) ;
#26057 = EDGE_CURVE ( 'NONE', #21635, #7427, #14876, .T. ) ;
#26058 = CARTESIAN_POINT ( 'NONE',  ( 24.50180090056279500, 12.01120597944667200, -10.00000000000000200 ) ) ;
#26059 = ORIENTED_EDGE ( 'NONE', *, *, #17078, .F. ) ;
#26060 = AXIS2_PLACEMENT_3D ( 'NONE', #25456, #16702, #8934 ) ;
#26061 = CARTESIAN_POINT ( 'NONE',  ( -30.45776904605881400, -18.00000000000000400, 87.00000000000001400 ) ) ;
#26062 = CARTESIAN_POINT ( 'NONE',  ( 36.13862886992076500, -0.1541969598032956700, -10.48501757415209200 ) ) ;
#26063 = DIRECTION ( 'NONE',  ( -1.000000000000000000, 1.692413147294471800E-015, 0.0000000000000000000 ) ) ;
#26064 = ORIENTED_EDGE ( 'NONE', *, *, #2808, .F. ) ;
#26065 = ORIENTED_EDGE ( 'NONE', *, *, #16985, .F. ) ;
#26066 = CARTESIAN_POINT ( 'NONE',  ( 35.87883031598186500, 4.441273045748659800, -10.02526587753730800 ) ) ;
#26067 = ORIENTED_EDGE ( 'NONE', *, *, #2036, .T. ) ;
#26068 = EDGE_CURVE ( 'NONE', #13455, #288, #23048, .T. ) ;
#26069 = LINE ( 'NONE', #13467, #17407 ) ;
#26070 = CARTESIAN_POINT ( 'NONE',  ( 1.000000000000000000, 0.8920061658979684400, -4.607859233063393800E-015 ) ) ;
#26071 = CARTESIAN_POINT ( 'NONE',  ( 0.0000000000000000000, 5.628392632393531200, 0.0000000000000000000 ) ) ;
#26072 = CIRCLE ( 'NONE', #21213, 0.6769733846622599800 ) ;
#26073 = CARTESIAN_POINT ( 'NONE',  ( -4.600000000000000500, 17.26242805000000000, 5.000000000000000000 ) ) ;
#26074 = AXIS2_PLACEMENT_3D ( 'NONE', #9997, #7378, #15571 ) ;
#26075 = ORIENTED_EDGE ( 'NONE', *, *, #8411, .F. ) ;
#26076 = ORIENTED_EDGE ( 'NONE', *, *, #22820, .F. ) ;
#26077 = VECTOR ( 'NONE', #25247, 1000.000000000000000 ) ;
#26078 = CARTESIAN_POINT ( 'NONE',  ( 16.94975415733817000, 8.989544678780990900, -10.00000000000000200 ) ) ;
#26079 = DIRECTION ( 'NONE',  ( 0.0000000000000000000, -1.224646799147353200E-016, 1.000000000000000000 ) ) ;
#26080 = DIRECTION ( 'NONE',  ( 1.000000000000000000, 0.0000000000000000000, -6.267064580841066400E-017 ) ) ;
#26081 = DIRECTION ( 'NONE',  ( -0.0000000000000000000, -0.0000000000000000000, 1.000000000000000000 ) ) ;
#26082 = ORIENTED_EDGE ( 'NONE', *, *, #2902, .F. ) ;
#26083 = CARTESIAN_POINT ( 'NONE',  ( -11.24862498011700800, -19.56502419944678900, 5.743317762111413300 ) ) ;
#26084 = CARTESIAN_POINT ( 'NONE',  ( 12.00000000000000000, 1.250000000000000200, 0.0000000000000000000 ) ) ;
#26085 = ORIENTED_EDGE ( 'NONE', *, *, #14424, .T. ) ;
#26086 = DIRECTION ( 'NONE',  ( 1.000000000000000000, 0.0000000000000000000, -0.0000000000000000000 ) ) ;
#26087 = EDGE_LOOP ( 'NONE', ( #4578, #9938, #5497, #23511 ) ) ;
#26088 = CARTESIAN_POINT ( 'NONE',  ( 15.62774507689232100, 2.033840821451599300, -34.81336765727380100 ) ) ;
#26090 = ORIENTED_EDGE ( 'NONE', *, *, #24061, .F. ) ;
#26089 = CARTESIAN_POINT ( 'NONE',  ( 24.96662954582367500, 10.99999582406015500, -10.99999983307085700 ) ) ;
#26091 = VECTOR ( 'NONE', #20381, 1000.000000000000000 ) ;
#26092 = CARTESIAN_POINT ( 'NONE',  ( 14.28349666109668300, 29.74883333385275500, -55.83203775561636200 ) ) ;
#26093 = FACE_OUTER_BOUND ( 'NONE', #964, .T. ) ;
#26094 = ORIENTED_EDGE ( 'NONE', *, *, #7175, .T. ) ;
#26095 = FACE_BOUND ( 'NONE', #5050, .T. ) ;
#26096 = ADVANCED_FACE ( 'NONE', ( #24153, #15885, #19325, #20240 ), #23357, .T. ) ;
#26097 = EDGE_CURVE ( 'NONE', #3223, #14971, #3968, .T. ) ;
#26098 = ORIENTED_EDGE ( 'NONE', *, *, #15574, .F. ) ;
#26099 = EDGE_CURVE ( 'NONE', #3441, #19188, #6140, .T. ) ;
#26100 = DIRECTION ( 'NONE',  ( 1.000000000000000000, -0.0000000000000000000, -0.0000000000000000000 ) ) ;
#26101 = CARTESIAN_POINT ( 'NONE',  ( 17.86676943163287500, -1.195815854833395500, -30.70768898631545000 ) ) ;
#26102 = ORIENTED_EDGE ( 'NONE', *, *, #7364, .F. ) ;
#26103 = CARTESIAN_POINT ( 'NONE',  ( -15.00000000000000000, -32.00000000000000000, 1.387778780781348200E-014 ) ) ;
#26104 = DIRECTION ( 'NONE',  ( -0.0000000000000000000, -0.0000000000000000000, -1.000000000000000000 ) ) ;
#26105 = CARTESIAN_POINT ( 'NONE',  ( 23.14710531702520100, -23.52077544187718100, -50.99807887434958100 ) ) ;
#26106 = ORIENTED_EDGE ( 'NONE', *, *, #11431, .T. ) ;
#26107 = CARTESIAN_POINT ( 'NONE',  ( 36.51012908883990300, 3.217926623680379200, -10.00115560177198600 ) ) ;
#26108 = EDGE_CURVE ( 'NONE', #1799, #3001, #11261, .T. ) ;
#26109 = DIRECTION ( 'NONE',  ( -1.000000000000000000, 0.0000000000000000000, 0.0000000000000000000 ) ) ;
#26110 = CARTESIAN_POINT ( 'NONE',  ( 25.64941716741109400, -2.436313113217803300, -4.250000000000002700 ) ) ;
#26111 = CARTESIAN_POINT ( 'NONE',  ( 29.70816168999999700, 16.00000000000000000, -5.000000000000001800 ) ) ;
#26112 = VERTEX_POINT ( 'NONE', #5174 ) ;
#26113 = LINE ( 'NONE', #2707, #26250 ) ;
#26114 = ADVANCED_FACE ( 'NONE', ( #22076, #19856 ), #18997, .F. ) ;
#26115 = EDGE_CURVE ( 'NONE', #4560, #17744, #10000, .T. ) ;
#26116 = EDGE_CURVE ( 'NONE', #2772, #14398, #10954, .T. ) ;
#26117 = CARTESIAN_POINT ( 'NONE',  ( 8.673490840002774100, 39.02662202914760300, -47.40621898087517400 ) ) ;
#26118 = PRODUCT_DEFINITION ( 'UNKNOWN', '', #13389, #732 ) ;
#26119 = ORIENTED_EDGE ( 'NONE', *, *, #13811, .F. ) ;
#26120 = ORIENTED_EDGE ( 'NONE', *, *, #2240, .F. ) ;
#26121 =( NAMED_UNIT ( * ) PLANE_ANGLE_UNIT ( ) SI_UNIT ( $, .RADIAN. ) );
#26122 = CARTESIAN_POINT ( 'NONE',  ( 19.32413977007682600, 2.328105675115776500, -23.46619837487027700 ) ) ;
#26123 = EDGE_LOOP ( 'NONE', ( #2806, #4786, #23828, #26009 ) ) ;
#26124 = CARTESIAN_POINT ( 'NONE',  ( 13.11542633110861500, 2.915721721667081200, -36.04740353687023500 ) ) ;
#26125 = DIRECTION ( 'NONE',  ( 0.0000000000000000000, -0.5000000000000012200, -0.8660254037844379300 ) ) ;
#26126 = ORIENTED_EDGE ( 'NONE', *, *, #22035, .F. ) ;
#26127 = CIRCLE ( 'NONE', #262, 1.649999999999998600 ) ;
#26128 = CARTESIAN_POINT ( 'NONE',  ( 35.87444329536519700, 1.722905945815280900, -10.84500118893798500 ) ) ;
#26129 = CARTESIAN_POINT ( 'NONE',  ( -0.08261903831797727500, 39.99991787953647600, -59.90327334235123400 ) ) ;
#26130 = CARTESIAN_POINT ( 'NONE',  ( -31.13046544920899100, -29.68071336601607200, 18.50000000000000400 ) ) ;
#26131 = VERTEX_POINT ( 'NONE', #26570 ) ;
#26132 = ORIENTED_EDGE ( 'NONE', *, *, #5561, .T. ) ;
#26133 = CARTESIAN_POINT ( 'NONE',  ( 28.98557199646451800, -27.56518212685415700, -19.73162957608326800 ) ) ;
#26134 = B_SPLINE_CURVE_WITH_KNOTS ( 'NONE', 3,
 ( #11354, #8279, #23468, #16497, #8709, #13079, #23921, #10884, #25667, #19071, #4420, #13926, #12214, #3979, #9593, #1392, #24791, #520, #18195, #4854, #19981, #3553, #2266, #12651 ),
 .UNSPECIFIED., .F., .F.,
 ( 4, 2, 2, 2, 2, 2, 2, 2, 2, 2, 2, 4 ),
 ( 0.005159200690343328600, 0.005803954267735769400, 0.006448707845128211000, 0.006771084633824433200, 0.007093461422520655300, 0.007415838211216877400, 0.007738214999913100400, 0.008382968577305546400, 0.008705345366001770300, 0.009027722154697992400, 0.009672475732090433200, 0.01031722930948287200 ),
 .UNSPECIFIED. ) ;
#26135 = AXIS2_PLACEMENT_3D ( 'NONE', #15298, #15768, #17477 ) ;
#26136 = DIRECTION ( 'NONE',  ( 0.7072135462503530400, -0.7069999999999998500, -0.0000000000000000000 ) ) ;
#26137 = PLANE ( 'NONE',  #23415 ) ;
#26138 = CARTESIAN_POINT ( 'NONE',  ( -20.91887864318665200, 33.91704251448140900, -29.43426859402162100 ) ) ;
#26139 = CARTESIAN_POINT ( 'NONE',  ( 27.44881142168500100, 29.09717965160823600, -57.60401848627343900 ) ) ;
#26140 = CARTESIAN_POINT ( 'NONE',  ( 34.35265893963050100, 18.00188780480465300, -3.580089778883799300 ) ) ;
#26141 = CARTESIAN_POINT ( 'NONE',  ( 35.75370202715707500, 20.77605487753392700, -25.21702099531673000 ) ) ;
#26142 = DIRECTION ( 'NONE',  ( 0.7069999999999993000, -0.7072135462503533800, 0.0000000000000000000 ) ) ;
#26143 = CARTESIAN_POINT ( 'NONE',  ( 30.53684636540658900, 10.22935298806787300, -10.06581857419192100 ) ) ;
#26144 = CARTESIAN_POINT ( 'NONE',  ( 24.78624782716760300, 11.16320080926069400, -10.45027999219139000 ) ) ;
#26145 = CYLINDRICAL_SURFACE ( 'NONE', #5960, 2.499999999999998700 ) ;
#26146 = CARTESIAN_POINT ( 'NONE',  ( 15.09336488308755400, 37.04310230768461300, -38.92716877986509200 ) ) ;
#26147 = ORIENTED_EDGE ( 'NONE', *, *, #20604, .T. ) ;
#26148 = DIRECTION ( 'NONE',  ( -0.0000000000000000000, -0.0000000000000000000, -1.000000000000000000 ) ) ;
#26149 = ORIENTED_EDGE ( 'NONE', *, *, #8111, .F. ) ;
#26150 = DIRECTION ( 'NONE',  ( 0.0000000000000000000, 0.0000000000000000000, -1.000000000000000000 ) ) ;
#26151 = AXIS2_PLACEMENT_3D ( 'NONE', #2371, #10116, #13577 ) ;
#26152 = CARTESIAN_POINT ( 'NONE',  ( 4.396338014611252700, 39.76328934990668500, -53.58684823846764500 ) ) ;
#26153 = AXIS2_PLACEMENT_3D ( 'NONE', #8888, #23656, #15808 ) ;
#26154 = VERTEX_POINT ( 'NONE', #21349 ) ;
#26155 = EDGE_CURVE ( 'NONE', #25404, #1360, #11416, .T. ) ;
#26156 = CARTESIAN_POINT ( 'NONE',  ( 27.79883394839362900, -2.150913519912202700, 0.0000000000000000000 ) ) ;
#26157 = LINE ( 'NONE', #4062, #8177 ) ;
#26158 = DIRECTION ( 'NONE',  ( -1.000000000000000000, 0.0000000000000000000, 0.0000000000000000000 ) ) ;
#26159 = CARTESIAN_POINT ( 'NONE',  ( 0.0000000000000000000, 24.37000000000000500, 84.50000000004418200 ) ) ;
#26160 = CARTESIAN_POINT ( 'NONE',  ( 29.54014641698660900, 10.45330521223117700, -10.19211882981223700 ) ) ;
#26161 = CARTESIAN_POINT ( 'NONE',  ( -17.30392601861803200, 28.10641298877510500, -43.79778337119140700 ) ) ;
#26162 = DIRECTION ( 'NONE',  ( 0.0000000000000000000, 0.0000000000000000000, 1.000000000000000000 ) ) ;
#26163 = CARTESIAN_POINT ( 'NONE',  ( 26.14554046024815300, 11.97059581764905200, -9.999999999999996400 ) ) ;
#26164 = EDGE_CURVE ( 'NONE', #1092, #5377, #1041, .T. ) ;
#26165 = CARTESIAN_POINT ( 'NONE',  ( 9.999999999999989300, 11.25678526478706400, -1.310372075087665000E-015 ) ) ;
#26166 = ORIENTED_EDGE ( 'NONE', *, *, #19562, .T. ) ;
#26167 = EDGE_CURVE ( 'NONE', #23702, #20946, #19292, .T. ) ;
#26168 = AXIS2_PLACEMENT_3D ( 'NONE', #9731, #8824, #649 ) ;
#26169 = VERTEX_POINT ( 'NONE', #8793 ) ;
#26170 = DIRECTION ( 'NONE',  ( 0.0000000000000000000, -0.0000000000000000000, -1.000000000000000000 ) ) ;
#26171 = ADVANCED_FACE ( 'NONE', ( #17850 ), #7952, .T. ) ;
#26172 = PRODUCT_DEFINITION_SHAPE ( 'NONE', 'NONE',  #26815 ) ;
#26173 = CARTESIAN_POINT ( 'NONE',  ( 0.0000000000000000000, 36.50000000000000000, 0.0000000000000000000 ) ) ;
#26174 = ORIENTED_EDGE ( 'NONE', *, *, #13650, .F. ) ;
#26175 =( NAMED_UNIT ( * ) PLANE_ANGLE_UNIT ( ) SI_UNIT ( $, .RADIAN. ) );
#26176 = LINE ( 'NONE', #9693, #7568 ) ;
#26177 = CARTESIAN_POINT ( 'NONE',  ( -0.4999999999999839600, 19.94941210991731900, 0.0000000000000000000 ) ) ;
#26178 = EDGE_CURVE ( 'NONE', #8656, #20802, #20503, .T. ) ;
#26179 = CARTESIAN_POINT ( 'NONE',  ( 29.96142603030534000, 9.833499495269572700, -10.79735816011490500 ) ) ;
#26180 = CARTESIAN_POINT ( 'NONE',  ( 36.09450636409525300, -4.509769951536458000, -10.00000000000000200 ) ) ;
#26181 = CARTESIAN_POINT ( 'NONE',  ( 3.465102525319636600, 36.56668082166648800, 3.414446722413404100 ) ) ;
#26182 = CARTESIAN_POINT ( 'NONE',  ( 27.91980195951805800, 10.66848791069290800, -10.68005907529837700 ) ) ;
#26183 = CARTESIAN_POINT ( 'NONE',  ( 36.19762416061635700, -1.450005086990110400, -10.27661466023286600 ) ) ;
#26184 = CARTESIAN_POINT ( 'NONE',  ( -33.26149074860946100, 22.33681547334343900, -10.14749727714644900 ) ) ;
#26185 = VECTOR ( 'NONE', #21664, 1000.000000000000200 ) ;
#26186 = VERTEX_POINT ( 'NONE', #16888 ) ;
#26187 = DIRECTION ( 'NONE',  ( 1.000000000000000000, 0.0000000000000000000, 0.0000000000000000000 ) ) ;
#26188 = ORIENTED_EDGE ( 'NONE', *, *, #9628, .F. ) ;
#26189 = B_SPLINE_CURVE_WITH_KNOTS ( 'NONE', 3,
 ( #24626, #26763, #22871, #1671 ),
 .UNSPECIFIED., .F., .F.,
 ( 4, 4 ),
 ( 0.0000000000000000000, 1.000000000000000000 ),
 .UNSPECIFIED. ) ;
#26190 = CARTESIAN_POINT ( 'NONE',  ( 21.58722348382920900, 0.9170513698002432700, -4.250000000000002700 ) ) ;
#26191 = VECTOR ( 'NONE', #2402, 1000.000000000000000 ) ;
#26192 = DIRECTION ( 'NONE',  ( 0.0000000000000000000, -1.000000000000000000, 0.0000000000000000000 ) ) ;
#26193 = CIRCLE ( 'NONE', #13866, 3.139999999999992600 ) ;
#26194 = DIRECTION ( 'NONE',  ( 0.0000000000000000000, 0.0000000000000000000, 1.000000000000000000 ) ) ;
#26195 = ORIENTED_EDGE ( 'NONE', *, *, #22862, .F. ) ;
#26196 = CARTESIAN_POINT ( 'NONE',  ( 1.730000000000000000, 0.3700000000000018800, -0.5374539623124279200 ) ) ;
#26197 = CARTESIAN_POINT ( 'NONE',  ( 2.099999999999997900, 0.0000000000000000000, -1.099999999999993200 ) ) ;
#26198 = CARTESIAN_POINT ( 'NONE',  ( -2.000000000135483600, 1.292337343850129800, -10.00000000000000200 ) ) ;
#26199 = DIRECTION ( 'NONE',  ( -0.0000000000000000000, -0.5000000000000011100, -0.8660254037844380400 ) ) ;
#26200 = CARTESIAN_POINT ( 'NONE',  ( 34.71601219613041400, -5.693388944684622600, -10.32443869827317700 ) ) ;
#26201 = CARTESIAN_POINT ( 'NONE',  ( 36.90557549682544200, 1.194793133907327900, -10.00063096405507700 ) ) ;
#26202 = CARTESIAN_POINT ( 'NONE',  ( 28.61222598574990200, 10.75260947993161200, -10.23559657464882000 ) ) ;
#26203 = CARTESIAN_POINT ( 'NONE',  ( 36.56558733009772800, -2.181899017783715400, -10.02523023223241700 ) ) ;
#26204 = ORIENTED_EDGE ( 'NONE', *, *, #7526, .F. ) ;
#26205 = ORIENTED_EDGE ( 'NONE', *, *, #24759, .T. ) ;
#26206 = DIRECTION ( 'NONE',  ( -1.000000000000000000, 3.337079578194263100E-017, -0.0000000000000000000 ) ) ;
#26207 = VERTEX_POINT ( 'NONE', #14711 ) ;
#26208 = CARTESIAN_POINT ( 'NONE',  ( -8.628147643569237200, -20.39340049501301500, 4.520695740158252800 ) ) ;
#26209 = CARTESIAN_POINT ( 'NONE',  ( 4.000000000000670600, 36.51154474957209600, 1.474999999994124100 ) ) ;
#26210 = FACE_OUTER_BOUND ( 'NONE', #2631, .T. ) ;
#26211 = LINE ( 'NONE', #14448, #23661 ) ;
#26212 = DIRECTION ( 'NONE',  ( 0.0000000000000000000, -1.215464885709676600E-015, -1.000000000000000000 ) ) ;
#26213 = VECTOR ( 'NONE', #18109, 1000.000000000000000 ) ;
#26214 = PLANE ( 'NONE',  #24504 ) ;
#26215 = CARTESIAN_POINT ( 'NONE',  ( 34.55505110348337900, -7.173486521274453400, -10.00063392174473600 ) ) ;
#26216 = VECTOR ( 'NONE', #12997, 1000.000000000000000 ) ;
#26217 = CARTESIAN_POINT ( 'NONE',  ( 36.42529617776254000, -3.540038412016749600, -10.00010723466507500 ) ) ;
#26218 = VERTEX_POINT ( 'NONE', #23849 ) ;
#26219 = AXIS2_PLACEMENT_3D ( 'NONE', #6585, #1844, #2703 ) ;
#26220 = ORIENTED_EDGE ( 'NONE', *, *, #15016, .F. ) ;
#26221 = ORIENTED_EDGE ( 'NONE', *, *, #2550, .T. ) ;
#26222 = CARTESIAN_POINT ( 'NONE',  ( 1.000000000000000000, 0.0000000000000000000, 0.7724999999999999600 ) ) ;
#26223 = DIRECTION ( 'NONE',  ( -1.000000000000000000, -0.0000000000000000000, -0.0000000000000000000 ) ) ;
#26224 = EDGE_CURVE ( 'NONE', #2490, #5625, #8646, .T. ) ;
#26225 = LINE ( 'NONE', #14486, #5772 ) ;
#26226 = CARTESIAN_POINT ( 'NONE',  ( 2.000000000000000000, 1.773042676681337200, -5.637851296924623100E-015 ) ) ;
#26227 = APPLICATION_PROTOCOL_DEFINITION ( 'draft international standard', 'automotive_design', 1998, #7868 ) ;
#26228 = ADVANCED_FACE ( 'NONE', ( #6084 ), #11459, .F. ) ;
#26229 = DIRECTION ( 'NONE',  ( -0.0000000000000000000, 0.0000000000000000000, -1.000000000000000000 ) ) ;
#26230 = DIRECTION ( 'NONE',  ( 0.0000000000000000000, 0.0000000000000000000, -1.000000000000000000 ) ) ;
#26231 = CARTESIAN_POINT ( 'NONE',  ( -31.44837038703277800, -10.00000000000001100, -55.00289488391941000 ) ) ;
#26232 = EDGE_CURVE ( 'NONE', #2112, #25349, #24539, .T. ) ;
#26233 = SURFACE_STYLE_FILL_AREA ( #24499 ) ;
#26234 = CARTESIAN_POINT ( 'NONE',  ( 34.13483610771249500, -7.709726551032679800, -10.00063450810055700 ) ) ;
#26235 = CARTESIAN_POINT ( 'NONE',  ( 30.75816169173531400, -9.625022600694864000, -10.35868407260841200 ) ) ;
#26236 = CIRCLE ( 'NONE', #22563, 1.500000000000000000 ) ;
#26237 =( BOUNDED_CURVE ( )  B_SPLINE_CURVE ( 3, ( #18440, #22402, #10696, #21975 ),
 .UNSPECIFIED., .F., .F. ) 
 B_SPLINE_CURVE_WITH_KNOTS ( ( 4, 4 ),
 ( 5.985440083231695900, 6.580930531127476600 ),
 .UNSPECIFIED. ) 
 CURVE ( )  GEOMETRIC_REPRESENTATION_ITEM ( )  RATIONAL_B_SPLINE_CURVE ( ( 1.000000000000000000, 0.9706669279829204200, 0.9706669279829204200, 1.000000000000000000 ) ) 
 REPRESENTATION_ITEM ( '' )  );
#26238 = ORIENTED_EDGE ( 'NONE', *, *, #24759, .F. ) ;
#26239 = ORIENTED_EDGE ( 'NONE', *, *, #23994, .F. ) ;
#26240 = CARTESIAN_POINT ( 'NONE',  ( 1.686734319869261700, 0.0000000000000000000, 0.5590254310781094200 ) ) ;
#26241 = EDGE_CURVE ( 'NONE', #6498, #15204, #26386, .T. ) ;
#26242 = ORIENTED_EDGE ( 'NONE', *, *, #26332, .T. ) ;
#26243 = AXIS2_PLACEMENT_3D ( 'NONE', #18830, #24561, #6776 ) ;
#26244 =( BOUNDED_SURFACE ( )  B_SPLINE_SURFACE ( 3, 3, ( 
 ( #24083, #11089, #6322, #21464 ),
 ( #715, #23221, #18820, #24992 ),
 ( #11534, #14929, #4177, #22343 ),
 ( #6754, #3288, #19260, #10220 ) ),
 .UNSPECIFIED., .F., .F., .F. ) 
 B_SPLINE_SURFACE_WITH_KNOTS ( ( 4, 4 ),
 ( 4, 4 ),
 ( 0.0000000000000000000, 1.000000000000000000 ),
 ( 0.0000000000000000000, 1.000000000000000000 ),
 .UNSPECIFIED. ) 
 GEOMETRIC_REPRESENTATION_ITEM ( )  RATIONAL_B_SPLINE_SURFACE ( (
 ( 1.000000000000000000, 0.9983100339871661100, 0.9983100339871661100, 1.000000000000000000),
 ( 0.8047378541243679400, 0.8033778745016568700, 0.8033778745016568700, 0.8047378541243679400),
 ( 0.8047378541243679400, 0.8033778745016568700, 0.8033778745016568700, 0.8047378541243679400),
 ( 1.000000000000000000, 0.9983100339871661100, 0.9983100339871661100, 1.000000000000000000) ) ) 
 REPRESENTATION_ITEM ( '' )  SURFACE ( )  );
#26245 = CARTESIAN_POINT ( 'NONE',  ( 30.00000000000001400, 11.25678526478706400, 8.000000000000007100 ) ) ;
#26246 = CARTESIAN_POINT ( 'NONE',  ( 22.99038105676659100, -6.505213034913026600E-015, -17.49999999999996800 ) ) ;
#26247 = CARTESIAN_POINT ( 'NONE',  ( 18.05768021247298400, 9.836702068773876200, -10.00000000000000200 ) ) ;
#26248 = CARTESIAN_POINT ( 'NONE',  ( 23.17914572325299400, 3.505000000000009700, -17.36649621794979100 ) ) ;
#26249 = ITEM_DEFINED_TRANSFORMATION ( 'NONE', 'NONE', #15,  #17256 ) ;
#26250 = VECTOR ( 'NONE', #24400, 1000.000000000000000 ) ;
#26251 = CLOSED_SHELL ( 'NONE', ( #9246, #5138, #22993, #16802, #16362, #11958, #11477, #14823, #3874, #8863, #22653, #12012, #11345, #19365, #3166, #3455, #17978, #21378, #16604, #10217, #24511, #16289, #3021, #4879, #13249, #20772, #13752, #3342, #6545, #1035, #10843, #10618, #10929, #22510, #14659, #224, #13088, #21924, #3867, #3269, #16698, #4948, #19623, #22919, #14564, #14031 ) ) ;
#26252 = DIRECTION ( 'NONE',  ( -1.000000000000000000, -0.0000000000000000000, -0.0000000000000000000 ) ) ;
#26253 = CARTESIAN_POINT ( 'NONE',  ( 33.66832166453077200, -8.209951132704578200, -10.00116251592899300 ) ) ;
#26254 = CARTESIAN_POINT ( 'NONE',  ( -21.75572871301651600, 24.81306648049831400, -60.00289488391940300 ) ) ;
#26255 = ORIENTED_EDGE ( 'NONE', *, *, #19494, .F. ) ;
#26256 = B_SPLINE_CURVE_WITH_KNOTS ( 'NONE', 3,
 ( #5037, #21931, #4765, #16434, #26455, #22518, #889, #16837, #15111, #22972 ),
 .UNSPECIFIED., .F., .F.,
 ( 4, 2, 1, 1, 1, 1, 4 ),
 ( 1.422579022190208800E-017, 0.004875205129783734600, 0.008775369233610710500, 0.009019129490099895400, 0.009262889746589085500, 0.009506650003078270400, 0.009750410259567455400 ),
 .UNSPECIFIED. ) ;
#26257 = CIRCLE ( 'NONE', #1728, 0.07999999999999998800 ) ;
#26258 = DIRECTION ( 'NONE',  ( 0.0000000000000000000, 0.0000000000000000000, 1.000000000000000000 ) ) ;
#26259 = ORIENTED_EDGE ( 'NONE', *, *, #24239, .T. ) ;
#26260 = CARTESIAN_POINT ( 'NONE',  ( -14.16848407006058300, 21.23523423105818300, -33.89795916673799100 ) ) ;
#26261 = PLANE ( 'NONE',  #24179 ) ;
#26262 = CARTESIAN_POINT ( 'NONE',  ( 19.95929214352102600, -1.931702534730837000, -15.74999999999999600 ) ) ;
#26263 = CARTESIAN_POINT ( 'NONE',  ( 13.20943472518137400, 3.012519722175890800, -33.41443845180540300 ) ) ;
#26264 = EDGE_CURVE ( 'NONE', #12542, #2726, #18743, .T. ) ;
#26265 = CARTESIAN_POINT ( 'NONE',  ( 15.46982466226890700, -2.220460684672779000, -34.72249627519263300 ) ) ;
#26266 = EDGE_CURVE ( 'NONE', #13310, #15186, #4369, .T. ) ;
#26267 = CARTESIAN_POINT ( 'NONE',  ( -6.000000000000000900, 17.66242805447220800, 1.000000000000000000 ) ) ;
#26268 = DIRECTION ( 'NONE',  ( -1.000000000000000000, 5.421010862427522200E-017, -0.0000000000000000000 ) ) ;
#26269 = LINE ( 'NONE', #5031, #2675 ) ;
#26270 = CARTESIAN_POINT ( 'NONE',  ( 33.08663040574021600, -8.115397180509308600, -10.15395924931243100 ) ) ;
#26271 = EDGE_CURVE ( 'NONE', #13789, #1951, #2843, .T. ) ;
#26272 = ORIENTED_EDGE ( 'NONE', *, *, #4413, .F. ) ;
#26273 = CIRCLE ( 'NONE', #9354, 3.139999999999992600 ) ;
#26274 = FACE_OUTER_BOUND ( 'NONE', #24448, .T. ) ;
#26275 = CARTESIAN_POINT ( 'NONE',  ( 18.19101268463364500, -8.695622241457757100, -11.08010574949517700 ) ) ;
#26276 = ORIENTED_EDGE ( 'NONE', *, *, #17139, .F. ) ;
#26277 = DIRECTION ( 'NONE',  ( -1.000000000000000000, 0.0000000000000000000, -0.0000000000000000000 ) ) ;
#26278 = EDGE_CURVE ( 'NONE', #23732, #22484, #22274, .T. ) ;
#26279 = CARTESIAN_POINT ( 'NONE',  ( 12.49038105676658700, -5.575966313397407400E-015, -35.68653347947321900 ) ) ;
#26280 = DIRECTION ( 'NONE',  ( -1.000000000000000000, 0.0000000000000000000, 0.0000000000000000000 ) ) ;
#26281 = EDGE_CURVE ( 'NONE', #25996, #9837, #5826, .T. ) ;
#26282 = CARTESIAN_POINT ( 'NONE',  ( 35.14906133677951800, 19.09302194895589700, -5.749453788291903700 ) ) ;
#26283 = CARTESIAN_POINT ( 'NONE',  ( 35.96685863823494600, 17.51243803041100500, -4.021857628707716800 ) ) ;
#26284 = CARTESIAN_POINT ( 'NONE',  ( 17.48321647559693700, 2.800184509592345900, -22.40334081524489200 ) ) ;
#26285 = EDGE_CURVE ( 'NONE', #18906, #24483, #20107, .T. ) ;
#26286 = CARTESIAN_POINT ( 'NONE',  ( -0.03473512794611438600, 39.99998533008167800, -59.96780787080071900 ) ) ;
#26287 = CARTESIAN_POINT ( 'NONE',  ( 32.70313835731244700, -8.189618604462127700, -10.32626756698940100 ) ) ;
#26288 = EDGE_CURVE ( 'NONE', #19129, #18342, #19942, .T. ) ;
#26289 = CARTESIAN_POINT ( 'NONE',  ( -20.00000000000000400, -6.599999999999999600, 0.0000000000000000000 ) ) ;
#26290 = B_SPLINE_CURVE_WITH_KNOTS ( 'NONE', 3,
 ( #21263, #4839, #19964, #17735, #6962, #12618, #23873, #18157, #6113, #5238 ),
 .UNSPECIFIED., .F., .F.,
 ( 4, 1, 1, 1, 1, 2, 4 ),
 ( 0.0000000000000000000, 0.02499999999999991100, 0.05000000000000004400, 0.07499999999999995600, 0.1000000000000000900, 0.5000000000000000000, 1.000000000000000000 ),
 .UNSPECIFIED. ) ;
#26291 = UNCERTAINTY_MEASURE_WITH_UNIT (LENGTH_MEASURE( 1.000000000000000100E-005 ), #17030, 'distance_accuracy_value', 'NONE');
#26292 = ORIENTED_EDGE ( 'NONE', *, *, #22219, .F. ) ;
#26293 = CARTESIAN_POINT ( 'NONE',  ( 13.77123616632944600, -0.5033638170574491500, -11.33333333333376000 ) ) ;
#26294 = CARTESIAN_POINT ( 'NONE',  ( -15.82778676809156000, -39.97442620698232200, 1.431371204051058400 ) ) ;
#26295 = ORIENTED_EDGE ( 'NONE', *, *, #20179, .T. ) ;
#26296 = CARTESIAN_POINT ( 'NONE',  ( 31.32854535087919200, 9.044983280627285200, -10.73266096042984200 ) ) ;
#26297 = CARTESIAN_POINT ( 'NONE',  ( 35.46111272117090600, 17.04232853711821600, -2.381061452095855700 ) ) ;
#26298 = DIRECTION ( 'NONE',  ( 1.000000000000000000, 0.0000000000000000000, 0.0000000000000000000 ) ) ;
#26299 = CARTESIAN_POINT ( 'NONE',  ( 35.66151245500646600, 18.00188780479481200, -4.153458813958629000 ) ) ;
#26300 = DIRECTION ( 'NONE',  ( 0.0000000000000000000, -1.000000000000000000, 0.0000000000000000000 ) ) ;
#26301 = DIRECTION ( 'NONE',  ( 0.0000000000000000000, 0.0000000000000000000, 1.000000000000000000 ) ) ;
#26302 = CARTESIAN_POINT ( 'NONE',  ( 20.82531754730548800, 4.999999999999996400, -16.25000000000000000 ) ) ;
#26303 = CARTESIAN_POINT ( 'NONE',  ( 32.66726342697933200, -9.153207207880923200, -10.00202762668416800 ) ) ;
#26304 = CARTESIAN_POINT ( 'NONE',  ( 34.35198755007021300, -5.760942300097461600, -10.96622148393652000 ) ) ;
#26305 = VECTOR ( 'NONE', #11711, 1000.000000000000000 ) ;
#26306 = VERTEX_POINT ( 'NONE', #22291 ) ;
#26307 = DIRECTION ( 'NONE',  ( 1.000000000000000000, 0.0000000000000000000, 0.0000000000000000000 ) ) ;
#26308 = ORIENTED_EDGE ( 'NONE', *, *, #18718, .T. ) ;
#26309 = CARTESIAN_POINT ( 'NONE',  ( 20.41219004007950800, -10.06178376923273100, -11.04013790445924000 ) ) ;
#26310 = CARTESIAN_POINT ( 'NONE',  ( 32.39788137891259400, 9.385398381373283500, -10.00063718263487500 ) ) ;
#26311 = FACE_BOUND ( 'NONE', #8175, .T. ) ;
#26312 = DIRECTION ( 'NONE',  ( 0.0000000000000000000, 0.0000000000000000000, 1.000000000000000000 ) ) ;
#26313 = CARTESIAN_POINT ( 'NONE',  ( 31.15365128078977700, 18.00188780480465000, -3.580089778865617900 ) ) ;
#26314 = CARTESIAN_POINT ( 'NONE',  ( -10.00000000000000700, 33.11818269470715100, 2.799999999999999800 ) ) ;
#26315 = VERTEX_POINT ( 'NONE', #9737 ) ;
#26316 = CARTESIAN_POINT ( 'NONE',  ( 13.95675544093700900, -3.035865384298701600, -33.84657187320933500 ) ) ;
#26317 = EDGE_LOOP ( 'NONE', ( #25957, #2697, #11679 ) ) ;
#26318 = DIRECTION ( 'NONE',  ( 0.9166595351652341300, -0.3996689837736434600, -0.0000000000000000000 ) ) ;
#26319 = CARTESIAN_POINT ( 'NONE',  ( 31.24689919729050300, -9.466403869767811200, -10.23314789312014700 ) ) ;
#26320 = ADVANCED_FACE ( 'NONE', ( #20126 ), #22307, .F. ) ;
#26321 = FACE_OUTER_BOUND ( 'NONE', #7554, .T. ) ;
#26322 = EDGE_CURVE ( 'NONE', #13780, #2229, #14491, .T. ) ;
#26323 = CARTESIAN_POINT ( 'NONE',  ( -23.00000000000000000, -0.4999999999999938400, -45.00000000000000700 ) ) ;
#26324 = DIRECTION ( 'NONE',  ( 1.000000000000000000, 0.0000000000000000000, 0.0000000000000000000 ) ) ;
#26325 = ORIENTED_EDGE ( 'NONE', *, *, #25056, .F. ) ;
#26326 = EDGE_CURVE ( 'NONE', #18742, #10912, #24284, .T. ) ;
#26327 = CARTESIAN_POINT ( 'NONE',  ( 22.99038105676657700, 3.500000000000010200, -17.50000000000001100 ) ) ;
#26328 = CARTESIAN_POINT ( 'NONE',  ( 32.27418300414368000, 8.707325547412768400, -10.23235546141296100 ) ) ;
#26329 = EDGE_CURVE ( 'NONE', #2054, #11652, #25837, .T. ) ;
#26330 = CARTESIAN_POINT ( 'NONE',  ( -29.20503446638574000, -1.324301315478786400, 75.07428518731200000 ) ) ;
#26331 = CYLINDRICAL_SURFACE ( 'NONE', #14406, 40.00000000000000000 ) ;
#26332 = EDGE_CURVE ( 'NONE', #21762, #24334, #18036, .T. ) ;
#26333 = ORIENTED_EDGE ( 'NONE', *, *, #19251, .F. ) ;
#26334 = LINE ( 'NONE', #21109, #7106 ) ;
#26335 = ORIENTED_EDGE ( 'NONE', *, *, #8774, .T. ) ;
#26336 = EDGE_CURVE ( 'NONE', #17322, #14509, #8556, .T. ) ;
#26337 = CARTESIAN_POINT ( 'NONE',  ( -34.99965042139867000, 18.03065063300814000, -3.600030188498511300 ) ) ;
#26338 = CARTESIAN_POINT ( 'NONE',  ( 29.78031803634593200, -10.95663949202061000, -10.00064209481984500 ) ) ;
#26339 = DIRECTION ( 'NONE',  ( -0.0000000000000000000, -0.0000000000000000000, -1.000000000000000000 ) ) ;
#26340 = B_SPLINE_CURVE_WITH_KNOTS ( 'NONE', 3,
 ( #1696, #25958, #4293, #19383, #399, #14210, #15466, #20718 ),
 .UNSPECIFIED., .F., .F.,
 ( 4, 2, 2, 4 ),
 ( 0.002182693438858593000, 0.002785775365862667300, 0.003087316329364700500, 0.003388857292866733800 ),
 .UNSPECIFIED. ) ;
#26341 = CIRCLE ( 'NONE', #21495, 2.750000000000000900 ) ;
#26342 = VERTEX_POINT ( 'NONE', #5771 ) ;
#26343 = EDGE_CURVE ( 'NONE', #5158, #13502, #26465, .T. ) ;
#26344 = CARTESIAN_POINT ( 'NONE',  ( 22.37713240271472200, 1.471773359794926300, -25.22884449315774100 ) ) ;
#26345 = VECTOR ( 'NONE', #11978, 1000.000000000000000 ) ;
#26346 = CARTESIAN_POINT ( 'NONE',  ( 32.29822606566320100, 8.246303799252039800, -10.79140642386409400 ) ) ;
#26347 = VECTOR ( 'NONE', #806, 1000.000000000000000 ) ;
#26348 = PLANE ( 'NONE',  #2954 ) ;
#26349 = CARTESIAN_POINT ( 'NONE',  ( 22.19877151779302000, -2.151297254424929600, -4.250000000000002700 ) ) ;
#26350 = LINE ( 'NONE', #2139, #21031 ) ;
#26351 = CARTESIAN_POINT ( 'NONE',  ( 28.99577286322080700, -27.55440356938448000, 18.50000000000000000 ) ) ;
#26352 = AXIS2_PLACEMENT_3D ( 'NONE', #4216, #24606, #1214 ) ;
#26353 = CARTESIAN_POINT ( 'NONE',  ( -38.72983346207416800, -10.00000000000000000, 90.00000000000000000 ) ) ;
#26354 = ORIENTED_EDGE ( 'NONE', *, *, #8114, .F. ) ;
#26355 = LINE ( 'NONE', #21556, #551 ) ;
#26356 = EDGE_LOOP ( 'NONE', ( #18108, #16890, #13142, #3703 ) ) ;
#26357 = CARTESIAN_POINT ( 'NONE',  ( 36.52768376589290300, 1.156902963725479700, -10.08772560352061700 ) ) ;
#26358 = CYLINDRICAL_SURFACE ( 'NONE', #10382, 3.499999999999999600 ) ;
#26359 = VECTOR ( 'NONE', #24005, 1000.000000000000000 ) ;
#26360 = ORIENTED_EDGE ( 'NONE', *, *, #3924, .F. ) ;
#26361 = CARTESIAN_POINT ( 'NONE',  ( 10.68393293371393000, 2.520166058633109600, -34.64358016935163700 ) ) ;
#26362 = CIRCLE ( 'NONE', #12430, 33.00000000000000000 ) ;
#26363 = AXIS2_PLACEMENT_3D ( 'NONE', #7561, #6697, #9305 ) ;
#26364 = CARTESIAN_POINT ( 'NONE',  ( 32.95447796660307900, 8.483958251947584000, -10.06532227719477600 ) ) ;
#26365 = AXIS2_PLACEMENT_3D ( 'NONE', #24318, #2665, #10023 ) ;
#26366 = DIRECTION ( 'NONE',  ( 0.0000000000000000000, 0.0000000000000000000, -1.000000000000000000 ) ) ;
#26367 = CARTESIAN_POINT ( 'NONE',  ( 25.68300156071121500, -7.320336031349912200, -19.29288743629522100 ) ) ;
#26368 = AXIS2_PLACEMENT_3D ( 'NONE', #18637, #8728, #23504 ) ;
#26369 = LINE ( 'NONE', #20698, #1337 ) ;
#26370 = VERTEX_POINT ( 'NONE', #20741 ) ;
#26371 = VERTEX_POINT ( 'NONE', #18086 ) ;
#26372 = DIRECTION ( 'NONE',  ( -1.000000000000000000, 0.0000000000000000000, 0.0000000000000000000 ) ) ;
#26373 = PLANE ( 'NONE',  #7276 ) ;
#26374 = CARTESIAN_POINT ( 'NONE',  ( -15.42851236636159500, 21.36712283393374500, 33.81488588355540500 ) ) ;
#26375 = EDGE_CURVE ( 'NONE', #10111, #15019, #12540, .T. ) ;
#26376 = ADVANCED_FACE ( 'NONE', ( #23364 ), #14331, .F. ) ;
#26377 = CARTESIAN_POINT ( 'NONE',  ( 14.79934320646906600, -6.497146657209830400, -10.00000000000000200 ) ) ;
#26378 = DIRECTION ( 'NONE',  ( 0.0000000000000000000, -1.000000000000000000, 0.0000000000000000000 ) ) ;
#26379 = DIRECTION ( 'NONE',  ( -0.0000000000000000000, -0.0000000000000000000, -1.000000000000000000 ) ) ;
#26380 = EDGE_LOOP ( 'NONE', ( #17760, #18138, #4119, #13418 ) ) ;
#26381 = CARTESIAN_POINT ( 'NONE',  ( 2.000000000000000000, -8.199999999999999300, -1.734723475976807100E-015 ) ) ;
#26382 = CIRCLE ( 'NONE', #14250, 11.50000000000001100 ) ;
#26383 = CARTESIAN_POINT ( 'NONE',  ( -39.99188852056814600, -0.9330253322585931900, 2.759802049544109800 ) ) ;
#26384 = DIRECTION ( 'NONE',  ( -1.000000000000000000, -0.0000000000000000000, -0.0000000000000000000 ) ) ;
#26385 = DIRECTION ( 'NONE',  ( 1.000000000000000000, 0.0000000000000000000, 0.0000000000000000000 ) ) ;
#26386 = LINE ( 'NONE', #25973, #12051 ) ;
#26387 = LINE ( 'NONE', #14647, #12147 ) ;
#26388 = CARTESIAN_POINT ( 'NONE',  ( 10.00000000000000200, 0.0000000000000000000, 0.0000000000000000000 ) ) ;
#26389 = EDGE_LOOP ( 'NONE', ( #19538, #14824 ) ) ;
#26390 = ORIENTED_EDGE ( 'NONE', *, *, #9129, .T. ) ;
#26391 = DIRECTION ( 'NONE',  ( 0.0000000000000000000, 1.000000000000000000, 0.0000000000000000000 ) ) ;
#26392 = AXIS2_PLACEMENT_3D ( 'NONE', #14874, #7992, #10163 ) ;
#26393 = EDGE_CURVE ( 'NONE', #8913, #25576, #6891, .T. ) ;
#26394 = DIRECTION ( 'NONE',  ( 0.0000000000000000000, 0.0000000000000000000, 1.000000000000000000 ) ) ;
#26395 = DIRECTION ( 'NONE',  ( 0.0000000000000000000, 0.0000000000000000000, 1.000000000000000000 ) ) ;
#26396 =( GEOMETRIC_REPRESENTATION_CONTEXT ( 3 ) GLOBAL_UNCERTAINTY_ASSIGNED_CONTEXT ( ( #6763 ) ) GLOBAL_UNIT_ASSIGNED_CONTEXT ( ( #17848, #9691, #20083 ) ) REPRESENTATION_CONTEXT ( 'NONE', 'WORKASPACE' ) );
#26397 = ORIENTED_EDGE ( 'NONE', *, *, #15381, .F. ) ;
#26398 = ORIENTED_EDGE ( 'NONE', *, *, #21789, .T. ) ;
#26399 = AXIS2_PLACEMENT_3D ( 'NONE', #20277, #18941, #9898 ) ;
#26400 = CARTESIAN_POINT ( 'NONE',  ( 20.09520401871603200, -7.396563505728771300, -16.41527223391595700 ) ) ;
#26401 = CARTESIAN_POINT ( 'NONE',  ( 34.65838239837234600, 5.676405145442116100, -10.37635853733340100 ) ) ;
#26402 = CARTESIAN_POINT ( 'NONE',  ( -28.47316194951245200, -28.09438470921122300, 19.49849454213214300 ) ) ;
#26403 = PRODUCT ( 'Anaesthetic Unit', 'Anaesthetic Unit', '', ( #20591 ) ) ;
#26404 = CARTESIAN_POINT ( 'NONE',  ( 1.730000000000000000, 0.5374539623124294800, -0.3700000000000000000 ) ) ;
#26405 = CARTESIAN_POINT ( 'NONE',  ( 33.80048192043361900, 7.026402477871230600, -10.32522424265804900 ) ) ;
#26406 = CARTESIAN_POINT ( 'NONE',  ( 0.0000000000000000000, 36.48295627896228400, -69.50000000004423800 ) ) ;
#26407 = CARTESIAN_POINT ( 'NONE',  ( 0.0000000000000000000, 0.0000000000000000000, -10.00000000000000200 ) ) ;
#26408 = CARTESIAN_POINT ( 'NONE',  ( 22.74101912673191000, 3.492158512673665200, -17.35603082256885100 ) ) ;
#26409 = DIRECTION ( 'NONE',  ( 0.0000000000000000000, -2.168404342546620400E-016, -1.000000000000000000 ) ) ;
#26410 = AXIS2_PLACEMENT_3D ( 'NONE', #12282, #1449, #20459 ) ;
#26411 = ORIENTED_EDGE ( 'NONE', *, *, #23173, .F. ) ;
#26412 = ORIENTED_EDGE ( 'NONE', *, *, #4419, .T. ) ;
#26413 = CARTESIAN_POINT ( 'NONE',  ( 13.46410161508996400, 22.00000000002758700, -11.99999999997240300 ) ) ;
#26414 = CARTESIAN_POINT ( 'NONE',  ( 31.41834570910861000, -10.88048422847879200, -14.28522926145104500 ) ) ;
#26415 = CARTESIAN_POINT ( 'NONE',  ( 2.754995462791182300, -26.50000000000000000, 79.99066376115479200 ) ) ;
#26416 = EDGE_LOOP ( 'NONE', ( #18035, #11882, #3178, #5553 ) ) ;
#26417 = VERTEX_POINT ( 'NONE', #22488 ) ;
#26418 = FILL_AREA_STYLE ('',( #11687 ) ) ;
#26419 = DIRECTION ( 'NONE',  ( -1.647646561580708400E-017, -1.000000000000000000, -0.0000000000000000000 ) ) ;
#26420 = CARTESIAN_POINT ( 'NONE',  ( -31.74999999999995700, 0.0000000000000000000, 0.0000000000000000000 ) ) ;
#26421 = LINE ( 'NONE', #390, #25717 ) ;
#26422 = VECTOR ( 'NONE', #15878, 1000.000000000000000 ) ;
#26423 = FACE_OUTER_BOUND ( 'NONE', #5451, .T. ) ;
#26424 = CARTESIAN_POINT ( 'NONE',  ( 26.15078889134645100, 11.99676777427757600, -10.00000000000000200 ) ) ;
#26425 = DIRECTION ( 'NONE',  ( -1.000000000000000000, 0.0000000000000000000, 0.0000000000000000000 ) ) ;
#26426 = CARTESIAN_POINT ( 'NONE',  ( -14.14520833578761500, 29.42584147863688000, -50.77882513199328700 ) ) ;
#26427 = CARTESIAN_POINT ( 'NONE',  ( 0.7999999999999577400, 24.37000000000000500, 84.99999999999994300 ) ) ;
#26428 = FACE_OUTER_BOUND ( 'NONE', #25647, .T. ) ;
#26429 = AXIS2_PLACEMENT_3D ( 'NONE', #17346, #16923, #19099 ) ;
#26430 = DIRECTION ( 'NONE',  ( 1.000000000000000000, 0.0000000000000000000, 0.0000000000000000000 ) ) ;
#26431 = ORIENTED_EDGE ( 'NONE', *, *, #2413, .F. ) ;
#26432 = DIRECTION ( 'NONE',  ( 0.0000000000000000000, 0.0000000000000000000, -1.000000000000000000 ) ) ;
#26433 = AXIS2_PLACEMENT_3D ( 'NONE', #12433, #1635, #16295 ) ;
#26434 = DIRECTION ( 'NONE',  ( -0.0000000000000000000, -0.5000000000000011100, -0.8660254037844380400 ) ) ;
#26435 = DIRECTION ( 'NONE',  ( 0.0000000000000000000, -1.000000000000000000, 1.008646552553689200E-016 ) ) ;
#26436 = ADVANCED_FACE ( 'NONE', ( #25982 ), #19411, .F. ) ;
#26437 = LINE ( 'NONE', #18106, #12443 ) ;
#26438 = ORIENTED_EDGE ( 'NONE', *, *, #13303, .T. ) ;
#26439 = CARTESIAN_POINT ( 'NONE',  ( 29.83134037981404400, -9.925909433087126000, -10.00000000000149900 ) ) ;
#26440 = EDGE_LOOP ( 'NONE', ( #6968, #19362, #24272, #3337, #11725, #13335, #19844, #5221 ) ) ;
#26441 = ORIENTED_EDGE ( 'NONE', *, *, #25208, .F. ) ;
#26442 = CARTESIAN_POINT ( 'NONE',  ( -40.00000064487553400, 9.913341573397203700E-008, 14.61523205586184900 ) ) ;
#26443 = CARTESIAN_POINT ( 'NONE',  ( 34.94802089748380800, 4.749094608364770500, -10.72547089415458800 ) ) ;
#26444 = EDGE_CURVE ( 'NONE', #11510, #21226, #6912, .T. ) ;
#26445 = CARTESIAN_POINT ( 'NONE',  ( 34.80186323761280000, 6.142872081199477000, -10.08807073873508600 ) ) ;
#26446 = ORIENTED_EDGE ( 'NONE', *, *, #12599, .T. ) ;
#26447 = AXIS2_PLACEMENT_3D ( 'NONE', #10143, #26628, #19193 ) ;
#26448 = ORIENTED_EDGE ( 'NONE', *, *, #16079, .F. ) ;
#26449 = EDGE_CURVE ( 'NONE', #20946, #23702, #22084, .T. ) ;
#26450 = CARTESIAN_POINT ( 'NONE',  ( 38.37185354695480300, -13.44712977351590900, 86.97375508630017300 ) ) ;
#26451 = EDGE_CURVE ( 'NONE', #23263, #8963, #5179, .T. ) ;
#26452 = CARTESIAN_POINT ( 'NONE',  ( 33.23496051493918900, 18.00188780480464600, -5.000000000000000000 ) ) ;
#26453 = ORIENTED_EDGE ( 'NONE', *, *, #24234, .T. ) ;
#26454 = EDGE_LOOP ( 'NONE', ( #4691, #2518, #1908, #22567 ) ) ;
#26455 = CARTESIAN_POINT ( 'NONE',  ( 16.86851362914679000, 2.620172648261390500, -32.44074680678851100 ) ) ;
#26456 = CARTESIAN_POINT ( 'NONE',  ( 22.56506830832921700, 0.6543697108982001700, -0.0000000000000000000 ) ) ;
#26457 = ORIENTED_EDGE ( 'NONE', *, *, #25935, .F. ) ;
#26458 = ORIENTED_EDGE ( 'NONE', *, *, #16253, .F. ) ;
#26459 = ADVANCED_FACE ( 'NONE', ( #12999, #10819 ), #11696, .T. ) ;
#26460 = PRODUCT_RELATED_PRODUCT_CATEGORY ( 'part', '', ( #20820 ) ) ;
#26461 = CARTESIAN_POINT ( 'NONE',  ( -20.98283317970432200, -17.49999999999999600, 90.00000000000000000 ) ) ;
#26462 = FACE_OUTER_BOUND ( 'NONE', #10597, .T. ) ;
#26463 = CARTESIAN_POINT ( 'NONE',  ( 19.65662234345638400, 2.328105675115775200, -23.65815727811182300 ) ) ;
#26464 = CARTESIAN_POINT ( 'NONE',  ( 16.90295136570659200, 7.542908427977538500, -11.11618335699319500 ) ) ;
#26465 = CIRCLE ( 'NONE', #10356, 3.000000000000009800 ) ;
#26466 = CARTESIAN_POINT ( 'NONE',  ( -23.99999999999995700, -20.99999999999998900, -10.00000000000000200 ) ) ;
#26467 = ORIENTED_EDGE ( 'NONE', *, *, #4897, .F. ) ;
#26468 = VECTOR ( 'NONE', #18904, 1000.000000000000000 ) ;
#26469 = VERTEX_POINT ( 'NONE', #2187 ) ;
#26470 = CARTESIAN_POINT ( 'NONE',  ( 38.69831243797183600, -13.21618830307965500, 86.81350793549171400 ) ) ;
#26471 = AXIS2_PLACEMENT_3D ( 'NONE', #15917, #4260, #18932 ) ;
#26472 = B_SPLINE_CURVE_WITH_KNOTS ( 'NONE', 3,
 ( #23178, #11498, #24494, #7296, #6418, #14199, #9458, #22898, #10736, #22436, #2542, #21564, #21133, #19371, #7733, #12944, #8150, #11651, #5552, #18034, #22012, #3403, #9888, #1682, #10320, #13788, #2132, #17192, #20283, #18067 ),
 .UNSPECIFIED., .F., .F.,
 ( 4, 2, 1, 1, 2, 2, 2, 2, 1, 1, 2, 2, 2, 2, 2, 2, 4 ),
 ( 0.0000000000000000000, 0.06250000000051261800, 0.09375000000077939000, 0.1093750000009221800, 0.1171875000010055400, 0.1250000000010889100, 0.1875000000016661100, 0.2187500000019687300, 0.2343750000021478700, 0.2421875000022131700, 0.2460937500022052600, 0.2500000000021973500, 0.3750000000018257600, 0.4375000000016366900, 0.5000000000014476200, 0.7500000000007238700, 1.000000000000000000 ),
 .UNSPECIFIED. ) ;
#26473 = CARTESIAN_POINT ( 'NONE',  ( 26.02146997001212700, 0.0000000000000000000, -19.24999999999997900 ) ) ;
#26474 = CARTESIAN_POINT ( 'NONE',  ( 5.000000000000000000, 982.3860056702915200, -5.000000000000004400 ) ) ;
#26475 = CARTESIAN_POINT ( 'NONE',  ( 9.999999999999994700, 33.11818269470715100, 5.000000000000000000 ) ) ;
#26476 = EDGE_LOOP ( 'NONE', ( #4931, #4868, #3115, #8117 ) ) ;
#26477 = VERTEX_POINT ( 'NONE', #17252 ) ;
#26478 = LINE ( 'NONE', #3064, #24706 ) ;
#26479 = ORIENTED_EDGE ( 'NONE', *, *, #5336, .F. ) ;
#26480 = VERTEX_POINT ( 'NONE', #24261 ) ;
#26481 = DIRECTION ( 'NONE',  ( -1.000000000000000000, -0.0000000000000000000, -0.0000000000000000000 ) ) ;
#26482 = CYLINDRICAL_SURFACE ( 'NONE', #10090, 1.024999999999984400 ) ;
#26483 = DIRECTION ( 'NONE',  ( 0.0000000000000000000, -1.734723457804813900E-016, 1.000000000000000000 ) ) ;
#26484 = CARTESIAN_POINT ( 'NONE',  ( 2.999999999999455100, -8.485281374238761400, -8.000000000000000000 ) ) ;
#26485 = EDGE_LOOP ( 'NONE', ( #10337, #6102, #3162, #19798, #9204, #26166, #19628, #26579, #16391 ) ) ;
#26486 = FACE_OUTER_BOUND ( 'NONE', #20293, .T. ) ;
#26487 = CARTESIAN_POINT ( 'NONE',  ( -16.48334940712005900, 19.36395703662947600, -35.00067355292732400 ) ) ;
#26488 = ORIENTED_EDGE ( 'NONE', *, *, #7370, .T. ) ;
#26489 = ORIENTED_EDGE ( 'NONE', *, *, #16706, .T. ) ;
#26490 = CARTESIAN_POINT ( 'NONE',  ( 32.73496051491951400, 15.00188780478498700, -5.000000000000000000 ) ) ;
#26491 = ORIENTED_EDGE ( 'NONE', *, *, #18115, .T. ) ;
#26492 = DIRECTION ( 'NONE',  ( -1.000000000000000000, 0.0000000000000000000, 0.0000000000000000000 ) ) ;
#26493 = AXIS2_PLACEMENT_3D ( 'NONE', #16780, #23749, #16349 ) ;
#26494 = AXIS2_PLACEMENT_3D ( 'NONE', #24225, #836, #9003 ) ;
#26495 = ORIENTED_EDGE ( 'NONE', *, *, #21095, .T. ) ;
#26496 = FACE_OUTER_BOUND ( 'NONE', #14436, .T. ) ;
#26497 = CARTESIAN_POINT ( 'NONE',  ( -2.999999999999999600, 20.51242805000000000, 5.000000000000000000 ) ) ;
#26498 = ORIENTED_EDGE ( 'NONE', *, *, #14589, .T. ) ;
#26499 = CARTESIAN_POINT ( 'NONE',  ( -10.94410261786253900, -19.67378322625513600, 6.104589860832698300 ) ) ;
#26500 = CARTESIAN_POINT ( 'NONE',  ( 10.81181211617694300, -32.42222547838557700, -65.64008387075966800 ) ) ;
#26501 = ORIENTED_EDGE ( 'NONE', *, *, #14068, .F. ) ;
#26502 = PRODUCT_DEFINITION_SHAPE ( 'NONE', 'NONE',  #26804 ) ;
#26503 = DIRECTION ( 'NONE',  ( -0.0000000000000000000, 0.0000000000000000000, -1.000000000000000000 ) ) ;
#26504 = PLANE ( 'NONE',  #234 ) ;
#26505 = DIRECTION ( 'NONE',  ( -1.000000000000000000, 0.0000000000000000000, 0.0000000000000000000 ) ) ;
#26506 = VECTOR ( 'NONE', #17334, 1000.000000000000000 ) ;
#26507 = DIRECTION ( 'NONE',  ( 0.8571673006731065400, 1.049727191103096800E-016, -0.5150380749583277600 ) ) ;
#26508 = EDGE_CURVE ( 'NONE', #21086, #9826, #24741, .T. ) ;
#26509 = EDGE_CURVE ( 'NONE', #13379, #1343, #22925, .T. ) ;
#26511 = VERTEX_POINT ( 'NONE', #1324 ) ;
#26510 = FACE_OUTER_BOUND ( 'NONE', #9887, .T. ) ;
#26512 = SURFACE_STYLE_USAGE ( .BOTH. , #19969 ) ;
#26513 = DIRECTION ( 'NONE',  ( 0.0000000000000000000, 0.0000000000000000000, -1.000000000000000000 ) ) ;
#26514 = VERTEX_POINT ( 'NONE', #12167 ) ;
#26515 = DIRECTION ( 'NONE',  ( 1.000000000000000000, 0.0000000000000000000, 0.0000000000000000000 ) ) ;
#26516 = ADVANCED_FACE ( 'NONE', ( #16010 ), #16432, .F. ) ;
#26517 = B_SPLINE_CURVE_WITH_KNOTS ( 'NONE', 3,
 ( #5242, #12623, #26049, #3941, #7846, #10428, #8246, #19040, #926, #19060, #23012, #4386, #19488, #24763, #10847, #11326, #25629, #26487, #14735, #14307, #17721, #18163, #6095, #21693, #13049, #1359, #16466, #25206, #13472, #19948 ),
 .UNSPECIFIED., .F., .F.,
 ( 4, 2, 2, 2, 2, 2, 2, 2, 2, 2, 2, 2, 2, 2, 4 ),
 ( 0.0000000000000000000, 0.0003224500431464595000, 0.0006449000862929190000, 0.0009673501294393785500, 0.001289800172585838000, 0.001934700258878758400, 0.002579600345171678600, 0.002902050388318133500, 0.003224500431464588000, 0.003546950474611043300, 0.003869400517757498200, 0.004191850560903953100, 0.004514300604050407500, 0.004836750647196872400, 0.005159200690343336400 ),
 .UNSPECIFIED. ) ;
#26518 = CARTESIAN_POINT ( 'NONE',  ( 1.000000000000000000, -0.4460030829489872200, 0.7724999999999974100 ) ) ;
#26519 = ADVANCED_FACE ( 'NONE', ( #22970 ), #13446, .T. ) ;
#26520 = CARTESIAN_POINT ( 'NONE',  ( 28.70996051492061300, 18.93419009996370400, -4.756252038991739500 ) ) ;
#26521 = VERTEX_POINT ( 'NONE', #19030 ) ;
#26523 = VERTEX_POINT ( 'NONE', #15110 ) ;
#26522 = AXIS2_PLACEMENT_3D ( 'NONE', #10317, #8148, #18928 ) ;
#26524 = CARTESIAN_POINT ( 'NONE',  ( 24.49575449264384000, 2.100138382194245400, -18.36912775843461200 ) ) ;
#26525 = ORIENTED_EDGE ( 'NONE', *, *, #6524, .T. ) ;
#26526 = CYLINDRICAL_SURFACE ( 'NONE', #17434, 40.00000000000000000 ) ;
#26527 = DIRECTION ( 'NONE',  ( -0.0000000000000000000, 0.0000000000000000000, -1.000000000000000000 ) ) ;
#26528 = CARTESIAN_POINT ( 'NONE',  ( 21.00000000000000000, -4.955844122715714000, -55.00000000000000000 ) ) ;
#26529 = VERTEX_POINT ( 'NONE', #22089 ) ;
#26530 = ADVANCED_FACE ( 'NONE', ( #10394 ), #15626, .F. ) ;
#26531 = CARTESIAN_POINT ( 'NONE',  ( 28.37516247144804600, -28.19341106249319000, 47.47488711400185200 ) ) ;
#26532 = CARTESIAN_POINT ( 'NONE',  ( 35.73188208674145000, 2.342256396062834400, -10.90529187915295500 ) ) ;
#26533 = ADVANCED_FACE ( 'NONE', ( #22998 ), #2647, .F. ) ;
#26534 = CARTESIAN_POINT ( 'NONE',  ( 14.76953547845141700, 2.771425413197119000, -34.31520051237550500 ) ) ;
#26535 = DIRECTION ( 'NONE',  ( -0.0000000000000000000, -0.0000000000000000000, 1.000000000000000000 ) ) ;
#26536 = CARTESIAN_POINT ( 'NONE',  ( 6.974813436299106300, -26.50000000000000000, 65.00000000000000000 ) ) ;
#26537 = UNCERTAINTY_MEASURE_WITH_UNIT (LENGTH_MEASURE( 1.000000000000000100E-005 ), #9217, 'distance_accuracy_value', 'NONE');
#26538 = VECTOR ( 'NONE', #174, 1000.000000000000000 ) ;
#26539 = DIRECTION ( 'NONE',  ( 0.0000000000000000000, 0.0000000000000000000, 1.000000000000000000 ) ) ;
#26540 = CARTESIAN_POINT ( 'NONE',  ( -33.00000000000000000, -1.382357769919018200E-015, 1.781607024816108400 ) ) ;
#26541 = DIRECTION ( 'NONE',  ( 1.000000000000000000, 0.0000000000000000000, 0.0000000000000000000 ) ) ;
#26542 = CARTESIAN_POINT ( 'NONE',  ( -6.000000000000000900, 16.46242805000000000, 0.0000000000000000000 ) ) ;
#26543 = ORIENTED_EDGE ( 'NONE', *, *, #5441, .T. ) ;
#26544 = CARTESIAN_POINT ( 'NONE',  ( 15.99999999999999600, 2.350496694187739000, -43.45000000000001000 ) ) ;
#26545 = AXIS2_PLACEMENT_3D ( 'NONE', #3167, #18252, #6620 ) ;
#26546 = AXIS2_PLACEMENT_3D ( 'NONE', #4208, #1205, #19313 ) ;
#26547 = CARTESIAN_POINT ( 'NONE',  ( 17.22273014931778300, -7.700298769823085400, -10.00000000000000200 ) ) ;
#26548 = CARTESIAN_POINT ( 'NONE',  ( -37.55458276045612800, 13.83386296707582900, 0.3060405988924768700 ) ) ;
#26549 = ORIENTED_EDGE ( 'NONE', *, *, #23231, .T. ) ;
#26550 = CARTESIAN_POINT ( 'NONE',  ( 13.90103287935040700, -1.173205160887619900, -36.50097368897478100 ) ) ;
#26551 = DIRECTION ( 'NONE',  ( -0.0000000000000000000, -0.0000000000000000000, -1.000000000000000000 ) ) ;
#26552 = VECTOR ( 'NONE', #14154, 1000.000000000000000 ) ;
#26553 = CARTESIAN_POINT ( 'NONE',  ( 23.43301919781965400, -23.23600408952022500, -51.02511260355444700 ) ) ;
#26554 = VERTEX_POINT ( 'NONE', #11315 ) ;
#26555 = DIRECTION ( 'NONE',  ( -0.0000000000000000000, 1.000000000000000000, -0.0000000000000000000 ) ) ;
#26556 = PLANE ( 'NONE',  #12134 ) ;
#26557 = DIRECTION ( 'NONE',  ( -1.000000000000000000, 1.865174681370263300E-014, 0.0000000000000000000 ) ) ;
#26558 = FACE_OUTER_BOUND ( 'NONE', #2189, .T. ) ;
#26559 = ORIENTED_EDGE ( 'NONE', *, *, #9860, .T. ) ;
#26560 = CARTESIAN_POINT ( 'NONE',  ( 1.599999999999999900, 1.102182119232611000E-016, 0.8999999999999943600 ) ) ;
#26561 = ORIENTED_EDGE ( 'NONE', *, *, #17742, .T. ) ;
#26562 = CARTESIAN_POINT ( 'NONE',  ( -4.200000000000000200, 13.66242805000000100, 2.000000000000000900 ) ) ;
#26563 = DIRECTION ( 'NONE',  ( -0.0000000000000000000, -0.0000000000000000000, 1.000000000000000000 ) ) ;
#26564 = AXIS2_PLACEMENT_3D ( 'NONE', #18783, #7163, #21864 ) ;
#26565 = CARTESIAN_POINT ( 'NONE',  ( -10.88628993037419200, 38.50683349007815100, -44.80105376599732400 ) ) ;
#26566 = EDGE_LOOP ( 'NONE', ( #11846, #25065, #10513, #23544, #6852 ) ) ;
#26567 = SURFACE_STYLE_FILL_AREA ( #17386 ) ;
#26568 = PLANE ( 'NONE',  #14577 ) ;
#26569 = APPLICATION_CONTEXT ( 'automotive_design' ) ;
#26570 = CARTESIAN_POINT ( 'NONE',  ( 36.83748091278772600, -18.00000000000000400, 0.0000000000000000000 ) ) ;
#26571 = AXIS2_PLACEMENT_3D ( 'NONE', #12960, #23346, #814 ) ;
#26572 = CARTESIAN_POINT ( 'NONE',  ( 37.19724974310570100, 29.42584147863776800, -50.77882513199395500 ) ) ;
#26573 = VERTEX_POINT ( 'NONE', #25194 ) ;
#26574 = CARTESIAN_POINT ( 'NONE',  ( 5.024864895323990100, 38.40265137724435400, 2.363455055327166000 ) ) ;
#26575 = VECTOR ( 'NONE', #7009, 1000.000000000000000 ) ;
#26576 = EDGE_CURVE ( 'NONE', #26051, #22948, #10410, .T. ) ;
#26577 = DIRECTION ( 'NONE',  ( 0.0000000000000000000, 0.0000000000000000000, 1.000000000000000000 ) ) ;
#26578 = CARTESIAN_POINT ( 'NONE',  ( -27.56386685001412600, -29.00489388490660400, -20.00000000000001800 ) ) ;
#26579 = ORIENTED_EDGE ( 'NONE', *, *, #11361, .T. ) ;
#26580 = ORIENTED_EDGE ( 'NONE', *, *, #1674, .T. ) ;
#26581 = CIRCLE ( 'NONE', #21733, 0.1000000000000000500 ) ;
#26582 = DIRECTION ( 'NONE',  ( 0.0000000000000000000, 0.0000000000000000000, -1.000000000000000000 ) ) ;
#26583 = B_SPLINE_CURVE_WITH_KNOTS ( 'NONE', 3,
 ( #734, #19266, #13694, #24998, #3315, #7626, #17539, #17112, #14110, #2460, #5907, #14528, #2862, #6330, #18394, #22796 ),
 .UNSPECIFIED., .F., .F.,
 ( 4, 2, 2, 2, 2, 2, 2, 4 ),
 ( 0.003204811036790398500, 0.003605321670472804800, 0.004005832304155210500, 0.004406342937837617200, 0.004806853571520023000, 0.005207364205202428800, 0.005607874838884835400, 0.006408896106249629600 ),
 .UNSPECIFIED. ) ;
#26584 = AXIS2_PLACEMENT_3D ( 'NONE', #23671, #8466, #13283 ) ;
#26585 = CARTESIAN_POINT ( 'NONE',  ( 1.730000000000000000, 0.5374539623124294800, -0.3700000000000000000 ) ) ;
#26586 = CARTESIAN_POINT ( 'NONE',  ( -0.1503221479613925900, 39.99977778956002100, -59.80994219503784100 ) ) ;
#26587 = ORIENTED_EDGE ( 'NONE', *, *, #19290, .F. ) ;
#26588 = VECTOR ( 'NONE', #8318, 1000.000000000000000 ) ;
#26589 = CARTESIAN_POINT ( 'NONE',  ( 10.00000000000003900, 28.98318269470715000, 0.0000000000000000000 ) ) ;
#26590 = CARTESIAN_POINT ( 'NONE',  ( 29.38567575887148600, 10.09914240727190000, -10.79907361423362200 ) ) ;
#26591 = DIRECTION ( 'NONE',  ( 0.0000000000000000000, 0.0000000000000000000, 1.000000000000000000 ) ) ;
#26592 = ADVANCED_FACE ( 'NONE', ( #15126 ), #15150, .F. ) ;
#26594 = AXIS2_PLACEMENT_3D ( 'NONE', #22185, #19568, #12686 ) ;
#26593 = CARTESIAN_POINT ( 'NONE',  ( 26.04750652564568000, 10.97128937089569200, -10.87345135169506200 ) ) ;
#26595 = AXIS2_PLACEMENT_3D ( 'NONE', #20187, #12860, #25004 ) ;
#26596 = DIRECTION ( 'NONE',  ( 1.000000000000000000, -0.0000000000000000000, -0.0000000000000000000 ) ) ;
#26597 = AXIS2_PLACEMENT_3D ( 'NONE', #20495, #8794, #4087 ) ;
#26598 = VERTEX_POINT ( 'NONE', #19429 ) ;
#26599 = VECTOR ( 'NONE', #26199, 1000.000000000000100 ) ;
#26600 = EDGE_LOOP ( 'NONE', ( #5614, #11964, #8917, #16748 ) ) ;
#26601 = EDGE_CURVE ( 'NONE', #20830, #26674, #13840, .T. ) ;
#26602 = CARTESIAN_POINT ( 'NONE',  ( 5.000000000000000000, -11.99811219520519100, -3.975000000000011600 ) ) ;
#26603 = LINE ( 'NONE', #24891, #18622 ) ;
#26604 = CARTESIAN_POINT ( 'NONE',  ( 12.14510478653920200, 38.12837635778883100, -43.05184728041408000 ) ) ;
#26605 = EDGE_CURVE ( 'NONE', #4855, #10093, #22130, .T. ) ;
#26606 = VERTEX_POINT ( 'NONE', #13055 ) ;
#26607 =( NAMED_UNIT ( * ) PLANE_ANGLE_UNIT ( ) SI_UNIT ( $, .RADIAN. ) );
#26608 = DIRECTION ( 'NONE',  ( -0.8660254037844392600, 0.0000000000000000000, 0.4999999999999987200 ) ) ;
#26609 = CARTESIAN_POINT ( 'NONE',  ( -0.0000000000000000000, -16.65537750998158000, 0.0000000000000000000 ) ) ;
#26610 = LINE ( 'NONE', #10996, #4966 ) ;
#26611 = CARTESIAN_POINT ( 'NONE',  ( 29.74501626449598000, 10.92302082509616800, -10.00326748293462700 ) ) ;
#26612 = CARTESIAN_POINT ( 'NONE',  ( 18.50000000000001100, 11.25678526478706400, 0.0000000000000000000 ) ) ;
#26613 = VERTEX_POINT ( 'NONE', #3530 ) ;
#26614 = CARTESIAN_POINT ( 'NONE',  ( 35.29259928264856000, -3.844818030026441400, -10.96428757380708200 ) ) ;
#26615 = CARTESIAN_POINT ( 'NONE',  ( 27.47853309533184100, 11.60982269332567900, -10.00965208989048300 ) ) ;
#26616 = CARTESIAN_POINT ( 'NONE',  ( 36.33024305951257600, -0.8067237540251888100, -10.22986468182765700 ) ) ;
#26617 = DIRECTION ( 'NONE',  ( 6.938893903907198800E-016, -1.000000000000000000, 0.0000000000000000000 ) ) ;
#26618 = AXIS2_PLACEMENT_3D ( 'NONE', #922, #8670, #11322 ) ;
#26619 = ORIENTED_EDGE ( 'NONE', *, *, #18660, .F. ) ;
#26620 = DIRECTION ( 'NONE',  ( 1.000000000000000000, -0.0000000000000000000, -0.0000000000000000000 ) ) ;
#26621 = VERTEX_POINT ( 'NONE', #10368 ) ;
#26622 = CARTESIAN_POINT ( 'NONE',  ( 25.45731198921860300, 3.504060666829958800, -4.250000000000002700 ) ) ;
#26623 =( NAMED_UNIT ( * ) PLANE_ANGLE_UNIT ( ) SI_UNIT ( $, .RADIAN. ) );
#26624 = ORIENTED_EDGE ( 'NONE', *, *, #6788, .F. ) ;
#26625 = SHAPE_REPRESENTATION_RELATIONSHIP ( 'NONE' , 'NONE' ,  #24829, #11093 ) ;
#26626 = CARTESIAN_POINT ( 'NONE',  ( 23.77901666125629300, -22.88159380372661300, -20.81984269054139200 ) ) ;
#26627 = CARTESIAN_POINT ( 'NONE',  ( -3.602711151258656500, 13.79011988792211200, 1.505090643833069600 ) ) ;
#26628 = DIRECTION ( 'NONE',  ( 0.0000000000000000000, 0.0000000000000000000, -1.000000000000000000 ) ) ;
#26629 = AXIS2_PLACEMENT_3D ( 'NONE', #1230, #23284, #17141 ) ;
#26630 = CARTESIAN_POINT ( 'NONE',  ( 35.95216460968848800, -4.821477895104382400, -10.00010732803715800 ) ) ;
#26631 = CARTESIAN_POINT ( 'NONE',  ( 28.85577807764542500, 10.48018975812737000, -10.44000551411609100 ) ) ;
#26632 = EDGE_CURVE ( 'NONE', #9386, #11041, #11760, .T. ) ;
#26633 = CARTESIAN_POINT ( 'NONE',  ( 8.701660140194656300, -20.37339638745605800, 4.347133006027255500 ) ) ;
#26634 = CARTESIAN_POINT ( 'NONE',  ( 36.30287073232654600, -2.808399650273968100, -10.06478886710255300 ) ) ;
#26635 = CARTESIAN_POINT ( 'NONE',  ( -18.82521004692482300, 35.30008573526091500, -33.62659497789626100 ) ) ;
#26636 = VERTEX_POINT ( 'NONE', #16409 ) ;
#26637 = ORIENTED_EDGE ( 'NONE', *, *, #19748, .F. ) ;
#26638 = FILL_AREA_STYLE_COLOUR ( '', #3015 ) ;
#26639 = VERTEX_POINT ( 'NONE', #5601 ) ;
#26640 = EDGE_CURVE ( 'NONE', #14919, #20946, #26257, .T. ) ;
#26641 = PRODUCT_DEFINITION_SHAPE ( 'NONE', 'NONE',  #18229 ) ;
#26642 = CARTESIAN_POINT ( 'NONE',  ( 23.00000000000000000, -0.4999999999999940600, -55.00000000000000000 ) ) ;
#26643 = CARTESIAN_POINT ( 'NONE',  ( 12.49038105676661700, 3.000000000000003600, -35.68653347947320500 ) ) ;
#26644 = CARTESIAN_POINT ( 'NONE',  ( 30.00000000000001400, 11.25678526478706400, 0.0000000000000000000 ) ) ;
#26645 = CARTESIAN_POINT ( 'NONE',  ( 0.0000000000000000000, 0.0000000000000000000, 0.0000000000000000000 ) ) ;
#26646 = CARTESIAN_POINT ( 'NONE',  ( -28.37865023399664800, -28.18989341003126700, 49.52504739175878300 ) ) ;
#26647 = DIRECTION ( 'NONE',  ( -1.000000000000000000, -0.0000000000000000000, -0.0000000000000000000 ) ) ;
#26648 = ADVANCED_FACE ( 'NONE', ( #11268 ), #22514, .T. ) ;
#26649 = DIRECTION ( 'NONE',  ( -1.000000000000000000, 1.647646561580708400E-017, 0.0000000000000000000 ) ) ;
#26650 = CARTESIAN_POINT ( 'NONE',  ( 34.51147010494966600, -5.573667738209043600, -10.78686771869832800 ) ) ;
#26651 = ADVANCED_FACE ( 'NONE', ( #7806 ), #3485, .T. ) ;
#26652 = CIRCLE ( 'NONE', #12221, 38.72999999999999700 ) ;
#26653 = CARTESIAN_POINT ( 'NONE',  ( 29.08345781897029500, 11.09575084596433000, -10.01498055638341700 ) ) ;
#26654 = CARTESIAN_POINT ( 'NONE',  ( 36.41120996808913200, -3.535677998925276900, -10.00063154240896600 ) ) ;
#26655 = ORIENTED_EDGE ( 'NONE', *, *, #6478, .T. ) ;
#26656 = AXIS2_PLACEMENT_3D ( 'NONE', #11385, #16944, #26557 ) ;
#26657 = ORIENTED_EDGE ( 'NONE', *, *, #20710, .F. ) ;
#26658 = DIRECTION ( 'NONE',  ( 0.0000000000000000000, 1.000000000000000000, -7.993605777301122400E-015 ) ) ;
#26659 = ORIENTED_EDGE ( 'NONE', *, *, #8227, .F. ) ;
#26660 = ADVANCED_FACE ( 'NONE', ( #17690 ), #21967, .F. ) ;
#26661 = CARTESIAN_POINT ( 'NONE',  ( -8.560035402358686000, -20.41175526460770600, 4.804132643118671300 ) ) ;
#26662 = CARTESIAN_POINT ( 'NONE',  ( 1.353234713057822300E-015, -6.599999999999999600, 39.06999999999999300 ) ) ;
#26663 = DIRECTION ( 'NONE',  ( -0.0000000000000000000, -0.0000000000000000000, 1.000000000000000000 ) ) ;
#26664 = CARTESIAN_POINT ( 'NONE',  ( 33.60185709677433200, -9.999999999997220000, 25.46766706279689500 ) ) ;
#26665 = AXIS2_PLACEMENT_3D ( 'NONE', #5796, #22691, #9257 ) ;
#26666 = CARTESIAN_POINT ( 'NONE',  ( 28.50047559396287900, 0.001827981548358015300, -5.750000000000000900 ) ) ;
#26667 = DIRECTION ( 'NONE',  ( 0.0000000000000000000, 0.0000000000000000000, -1.000000000000000000 ) ) ;
#26668 = CARTESIAN_POINT ( 'NONE',  ( 18.79588630749771400, 3.239690801852322700, -23.16121109604990700 ) ) ;
#26669 = CARTESIAN_POINT ( 'NONE',  ( -13.39249272822468800, -39.99818422940970200, -0.4304739777327927200 ) ) ;
#26670 = CARTESIAN_POINT ( 'NONE',  ( 34.39778624658943300, -7.055572361004863100, -10.02534965070797700 ) ) ;
#26671 = ADVANCED_FACE ( 'NONE', ( #3906 ), #1321, .F. ) ;
#26672 = DIRECTION ( 'NONE',  ( 1.224646799147353200E-016, -1.000000000000000000, 0.0000000000000000000 ) ) ;
#26673 = CARTESIAN_POINT ( 'NONE',  ( 35.89725645953659900, -4.070451412722198900, -10.06484606557611400 ) ) ;
#26674 = VERTEX_POINT ( 'NONE', #14272 ) ;
#26675 = ORIENTED_EDGE ( 'NONE', *, *, #2508, .T. ) ;
#26676 = ORIENTED_EDGE ( 'NONE', *, *, #24166, .F. ) ;
#26677 = CARTESIAN_POINT ( 'NONE',  ( 1.000000000000002700, 16.46242805000000000, 3.299999999999999800 ) ) ;
#26678 = CARTESIAN_POINT ( 'NONE',  ( -7.265496979889740600, 34.66158582837242400, 0.0000000000000000000 ) ) ;
#26679 = CARTESIAN_POINT ( 'NONE',  ( 15.99038105676660300, 3.166666666666672700, -29.62435565298213900 ) ) ;
#26680 = AXIS2_PLACEMENT_3D ( 'NONE', #17446, #9238, #22257 ) ;
#26681 = CARTESIAN_POINT ( 'NONE',  ( 40.00000000000000700, 0.0000000000000000000, -1.499999999999997800 ) ) ;
#26682 = SURFACE_STYLE_FILL_AREA ( #17074 ) ;
#26683 = PLANE ( 'NONE',  #839 ) ;
#26684 = CARTESIAN_POINT ( 'NONE',  ( 12.49038105676661700, 3.000000000000003600, -35.68653347947320500 ) ) ;
#26685 = CYLINDRICAL_SURFACE ( 'NONE', #19271, 30.45776904605882500 ) ;
#26686 = AXIS2_PLACEMENT_3D ( 'NONE', #23220, #13654, #13251 ) ;
#26687 = CARTESIAN_POINT ( 'NONE',  ( 34.35081094249262200, -7.445873203842158000, -10.00063420335213100 ) ) ;
#26688 = VERTEX_POINT ( 'NONE', #21211 ) ;
#26689 = ORIENTED_EDGE ( 'NONE', *, *, #9317, .T. ) ;
#26690 = DIRECTION ( 'NONE',  ( -1.000000000000000000, 0.0000000000000000000, -0.0000000000000000000 ) ) ;
#26691 = VERTEX_POINT ( 'NONE', #9080 ) ;
#26692 = ADVANCED_FACE ( 'NONE', ( #12579, #25172 ), #7832, .T. ) ;
#26693 = CARTESIAN_POINT ( 'NONE',  ( -28.38471650899425900, -28.18379217429434600, -51.02488639460877100 ) ) ;
#26694 = CARTESIAN_POINT ( 'NONE',  ( 0.0000000000000000000, -18.24999999999970500, 27.60992723813217600 ) ) ;
#26695 = CARTESIAN_POINT ( 'NONE',  ( 17.89713965902208100, -3.333333333333326400, -22.64231947661922800 ) ) ;
#26696 = AXIS2_PLACEMENT_3D ( 'NONE', #1649, #769, #2082 ) ;
#26697 = APPLICATION_PROTOCOL_DEFINITION ( 'draft international standard', 'automotive_design', 1998, #24945 ) ;
#26698 = FILL_AREA_STYLE ('',( #19721 ) ) ;
#26699 = CARTESIAN_POINT ( 'NONE',  ( 24.76636948454787700, -11.04316545349594100, -10.70223170313183300 ) ) ;
#26700 = APPLICATION_CONTEXT ( 'automotive_design' ) ;
#26701 = EDGE_CURVE ( 'NONE', #9513, #14575, #6388, .T. ) ;
#26702 = DIRECTION ( 'NONE',  ( 0.0000000000000000000, -1.000000000000000000, 0.0000000000000000000 ) ) ;
#26703 = CARTESIAN_POINT ( 'NONE',  ( 33.20433788646793300, -7.337538017176748400, -10.78944347334635800 ) ) ;
#26704 = EDGE_CURVE ( 'NONE', #4379, #7734, #12201, .T. ) ;
#26705 = CIRCLE ( 'NONE', #12286, 0.07999999999999998800 ) ;
#26706 = B_SPLINE_CURVE_WITH_KNOTS ( 'NONE', 3,
 ( #6083, #4378, #23848, #13882, #2226, #9558, #19473, #24753, #13041, #1350, #16455, #23445, #26500, #6975, #20399, #22132, #5666, #7856 ),
 .UNSPECIFIED., .F., .F.,
 ( 4, 2, 2, 2, 2, 2, 2, 2, 4 ),
 ( 0.003388857292866733800, 0.003797195329267115900, 0.004205533365667498000, 0.004613871402067879300, 0.005022209438468261400, 0.005430547474868643500, 0.005838885511269025600, 0.006247223547669407800, 0.006655561584069789900 ),
 .UNSPECIFIED. ) ;
#26707 = ORIENTED_EDGE ( 'NONE', *, *, #22504, .F. ) ;
#26708 = ORIENTED_EDGE ( 'NONE', *, *, #13095, .F. ) ;
#26709 = EDGE_CURVE ( 'NONE', #5919, #9214, #6549, .T. ) ;
#26710 = CIRCLE ( 'NONE', #1841, 0.4000000000000001900 ) ;
#26711 = CARTESIAN_POINT ( 'NONE',  ( 30.71111622943925900, 10.55030534184542500, -10.00000000000000500 ) ) ;
#26712 = FACE_BOUND ( 'NONE', #21575, .T. ) ;
#26713 = DIRECTION ( 'NONE',  ( 0.0000000000000000000, 0.0000000000000000000, -1.000000000000000000 ) ) ;
#26714 = EDGE_CURVE ( 'NONE', #5867, #17725, #11992, .T. ) ;
#26715 = CARTESIAN_POINT ( 'NONE',  ( 12.04067358850950100, 2.424299686030853900, -32.74162140109274300 ) ) ;
#26716 = CARTESIAN_POINT ( 'NONE',  ( -1.999999999999993100, -10.99811219520519000, -16.00000000000000000 ) ) ;
#26717 = DIRECTION ( 'NONE',  ( 1.000000000000000000, 0.0000000000000000000, 0.0000000000000000000 ) ) ;
#26718 = LINE ( 'NONE', #11088, #10212 ) ;
#26719 = CARTESIAN_POINT ( 'NONE',  ( 0.5000000000000161000, 19.94941210991731900, 5.000000000000000000 ) ) ;
#26720 = CARTESIAN_POINT ( 'NONE',  ( -6.349999999999990800, 0.0000000000000000000, 0.0000000000000000000 ) ) ;
#26721 = CARTESIAN_POINT ( 'NONE',  ( 32.56348601575913200, -8.041414164987276800, -10.66854957095058500 ) ) ;
#26722 = EDGE_CURVE ( 'NONE', #25372, #22115, #21561, .T. ) ;
#26723 = AXIS2_PLACEMENT_3D ( 'NONE', #16049, #4398, #6128 ) ;
#26724 = ORIENTED_EDGE ( 'NONE', *, *, #25117, .T. ) ;
#26725 = CARTESIAN_POINT ( 'NONE',  ( 1.730000000000000000, 0.5374539623124294800, -0.3700000000000000000 ) ) ;
#26726 = CARTESIAN_POINT ( 'NONE',  ( 13.77123627277045500, -2.246256702348078000E-011, -11.33333089158029800 ) ) ;
#26727 = DIRECTION ( 'NONE',  ( -1.000000000000000000, -0.0000000000000000000, -0.0000000000000000000 ) ) ;
#26728 = VERTEX_POINT ( 'NONE', #25642 ) ;
#26729 = CARTESIAN_POINT ( 'NONE',  ( 31.31002760501917900, 10.20844820950112300, -10.00000000000000500 ) ) ;
#26730 = CARTESIAN_POINT ( 'NONE',  ( 40.45728643531450100, 6.654581428930394600, 89.34283244685747100 ) ) ;
#26731 = CARTESIAN_POINT ( 'NONE',  ( 42.73112339025312400, 4.812104381039173300, 89.96756564942400300 ) ) ;
#26732 = CARTESIAN_POINT ( 'NONE',  ( -19.83359110024791900, -22.00000000000000000, -4.999999999999997300 ) ) ;
#26733 = DIRECTION ( 'NONE',  ( -0.0000000000000000000, -1.000000000000000000, -0.0000000000000000000 ) ) ;
#26734 = DIRECTION ( 'NONE',  ( 2.081668171172168500E-015, -1.000000000000000000, 0.0000000000000000000 ) ) ;
#26735 = ORIENTED_EDGE ( 'NONE', *, *, #18884, .T. ) ;
#26736 = CARTESIAN_POINT ( 'NONE',  ( -0.02628871048824254700, 39.99999241311908800, -59.97993502553958900 ) ) ;
#26737 = CARTESIAN_POINT ( 'NONE',  ( 31.05597068011542900, -9.177816513488528100, -10.85546724259418000 ) ) ;
#26738 = AXIS2_PLACEMENT_3D ( 'NONE', #15764, #20550, #19686 ) ;
#26739 = ORIENTED_EDGE ( 'NONE', *, *, #6055, .T. ) ;
#26740 = CARTESIAN_POINT ( 'NONE',  ( 22.50000000000000400, 0.0000000000000000000, 25.04857813861700000 ) ) ;
#26741 = CARTESIAN_POINT ( 'NONE',  ( -2.000000000135483600, 1.292337343850129800, -16.00000000000000000 ) ) ;
#26742 = EDGE_LOOP ( 'NONE', ( #17684, #8678 ) ) ;
#26743 = EDGE_CURVE ( 'NONE', #15237, #1196, #23442, .T. ) ;
#26744 = CARTESIAN_POINT ( 'NONE',  ( 31.84933042483943700, 8.690872262685395800, -10.60977760621782900 ) ) ;
#26745 = CARTESIAN_POINT ( 'NONE',  ( -20.98283317970432200, -17.49999999999999600, 89.00000000000000000 ) ) ;
#26746 = CIRCLE ( 'NONE', #21906, 33.00000000000000000 ) ;
#26747 = CARTESIAN_POINT ( 'NONE',  ( 11.19031551369779500, -1.115636576888044100, -32.24811108611593400 ) ) ;
#26748 = VECTOR ( 'NONE', #16552, 1000.000000000000000 ) ;
#26749 = DIRECTION ( 'NONE',  ( 0.0000000000000000000, 0.4999999999999981700, -0.8660254037844397100 ) ) ;
#26750 = DIRECTION ( 'NONE',  ( 2.150835875192944100E-016, 1.000000000000000000, 0.0000000000000000000 ) ) ;
#26751 = LINE ( 'NONE', #1577, #21258 ) ;
#26752 = EDGE_LOOP ( 'NONE', ( #23587, #21310, #105, #23 ) ) ;
#26753 = CARTESIAN_POINT ( 'NONE',  ( 27.50000000000000400, 0.0000000000000000000, -13.08974247405132400 ) ) ;
#26754 = CARTESIAN_POINT ( 'NONE',  ( 30.76360062927223300, -9.918652524968434700, -10.15510519727024500 ) ) ;
#26755 = CARTESIAN_POINT ( 'NONE',  ( -38.72983346207416800, -18.68154169226938100, 90.00000000000000000 ) ) ;
#26756 = CYLINDRICAL_SURFACE ( 'NONE', #11139, 5.000000000000004400 ) ;
#26757 = DIRECTION ( 'NONE',  ( -1.000000000000000000, 0.0000000000000000000, 0.0000000000000000000 ) ) ;
#26758 = ORIENTED_EDGE ( 'NONE', *, *, #26097, .T. ) ;
#26759 = CARTESIAN_POINT ( 'NONE',  ( 16.21599423155987600, 3.159571987657121100, -29.75461348018175700 ) ) ;
#26760 = DIRECTION ( 'NONE',  ( 1.000000000000000000, 0.0000000000000000000, 0.0000000000000000000 ) ) ;
#26761 = CARTESIAN_POINT ( 'NONE',  ( 32.05994347666631200, 8.451384045662845100, -10.79195125712525000 ) ) ;
#26762 = CARTESIAN_POINT ( 'NONE',  ( 12.64072655866523200, -2.822948705846810100, -33.08565975673082000 ) ) ;
#26763 = CARTESIAN_POINT ( 'NONE',  ( 21.62545555447487200, -11.00062919626637000, -20.00000777222734500 ) ) ;
#26764 = ADVANCED_FACE ( 'NONE', ( #12189 ), #18172, .F. ) ;
#26765 = CARTESIAN_POINT ( 'NONE',  ( -30.45776904606449900, -8.411650003814960600, 74.29372833150438300 ) ) ;
#26766 = CARTESIAN_POINT ( 'NONE',  ( -21.33359110024790800, -33.24346388039944600, -4.999999999999990200 ) ) ;
#26767 = ADVANCED_FACE ( 'NONE', ( #23019, #10857 ), #3083, .T. ) ;
#26768 = LINE ( 'NONE', #17147, #21055 ) ;
#26769 = EDGE_LOOP ( 'NONE', ( #2022, #23209, #13522, #1969, #3056, #15637 ) ) ;
#26770 = ORIENTED_EDGE ( 'NONE', *, *, #10462, .F. ) ;
#26771 = CARTESIAN_POINT ( 'NONE',  ( 29.46258085652012300, -10.23127476740700600, -10.43887810115259300 ) ) ;
#26772 = AXIS2_PLACEMENT_3D ( 'NONE', #3250, #10185, #18338 ) ;
#26773 = DIRECTION ( 'NONE',  ( 0.0000000000000000000, 1.000000000000000000, -1.337011374280644200E-015 ) ) ;
#26774 = CARTESIAN_POINT ( 'NONE',  ( 22.84970837099675500, 2.799286853548292900, -5.750000000000002700 ) ) ;
#26775 = VERTEX_POINT ( 'NONE', #17726 ) ;
#26776 = VECTOR ( 'NONE', #15807, 999.9999999999998900 ) ;
#26777 = CARTESIAN_POINT ( 'NONE',  ( -1.499999999999988700, 17.46242805000000000, 0.9767868506544519200 ) ) ;
#26778 = CARTESIAN_POINT ( 'NONE',  ( 35.74926852087863000, 2.612243435948900400, -10.60672047071810900 ) ) ;
#26779 = CARTESIAN_POINT ( 'NONE',  ( 28.50047559385554800, -2.483531858268380200E-007, -4.250000000000002700 ) ) ;
#26780 = CARTESIAN_POINT ( 'NONE',  ( 15.08845726811992800, 1.324596023815430400, -37.18653347947319800 ) ) ;
#26781 = CARTESIAN_POINT ( 'NONE',  ( 28.64288677280597600, -27.92132687113238300, 17.60420566194127500 ) ) ;
#26782 = VERTEX_POINT ( 'NONE', #13479 ) ;
#26783 = CARTESIAN_POINT ( 'NONE',  ( 38.72983346207416100, -10.00000000000000200, -55.33600086038950400 ) ) ;
#26784 = ORIENTED_EDGE ( 'NONE', *, *, #20352, .T. ) ;
#26785 = AXIS2_PLACEMENT_3D ( 'NONE', #26766, #14173, #1650 ) ;
#26786 = FACE_BOUND ( 'NONE', #847, .T. ) ;
#26787 = CARTESIAN_POINT ( 'NONE',  ( 0.6999999999999999600, -0.4460030829489872200, 0.7724999999999970800 ) ) ;
#26788 = CARTESIAN_POINT ( 'NONE',  ( -9.087160303209399700, -31.72417875412654500, -65.00000000000000000 ) ) ;
#26789 = ORIENTED_EDGE ( 'NONE', *, *, #14344, .T. ) ;
#26790 = LINE ( 'NONE', #15020, #8945 ) ;
#26791 = CARTESIAN_POINT ( 'NONE',  ( 12.27664225959404500, 2.993278725148850800, -35.56313132738935000 ) ) ;
#26792 = DIRECTION ( 'NONE',  ( 0.0000000000000000000, 0.0000000000000000000, -1.000000000000000000 ) ) ;
#26793 = CARTESIAN_POINT ( 'NONE',  ( 14.59999999999999300, -3.836665218650174000, -10.81216087889349200 ) ) ;
#26794 = DIRECTION ( 'NONE',  ( -0.0000000000000000000, 1.000000000000000000, -0.0000000000000000000 ) ) ;
#26795 = CARTESIAN_POINT ( 'NONE',  ( 28.05828983288990100, -1.763019507477563600, -4.250000000000000900 ) ) ;
#26796 = VECTOR ( 'NONE', #8649, 1000.000000000000000 ) ;
#26797 = DIRECTION ( 'NONE',  ( 0.7071067812267289900, 0.0000000000000000000, 0.7071067811463660500 ) ) ;
#26798 = CARTESIAN_POINT ( 'NONE',  ( -29.75307655729438500, -31.04497230981471700, 47.96380064318387300 ) ) ;
#26799 = EDGE_CURVE ( 'NONE', #8790, #20802, #19741, .T. ) ;
#26800 = ORIENTED_EDGE ( 'NONE', *, *, #25275, .T. ) ;
#26801 = DIRECTION ( 'NONE',  ( -0.0000000000000000000, -1.000000000000000000, -0.0000000000000000000 ) ) ;
#26802 = VERTEX_POINT ( 'NONE', #12210 ) ;
#26803 = NEXT_ASSEMBLY_USAGE_OCCURRENCE ( 'NAUO1', ' ', ' ', #22882, #3391, $ ) ;
#26804 = NEXT_ASSEMBLY_USAGE_OCCURRENCE ( 'NAUO2', ' ', ' ', #22882, #5629, $ ) ;
#26805 = NEXT_ASSEMBLY_USAGE_OCCURRENCE ( 'NAUO3', ' ', ' ', #22882, #11558, $ ) ;
#26806 = NEXT_ASSEMBLY_USAGE_OCCURRENCE ( 'NAUO4', ' ', ' ', #22882, #26118, $ ) ;
#26807 = NEXT_ASSEMBLY_USAGE_OCCURRENCE ( 'NAUO5', ' ', ' ', #22882, #19829, $ ) ;
#26808 = NEXT_ASSEMBLY_USAGE_OCCURRENCE ( 'NAUO6', ' ', ' ', #22882, #18229, $ ) ;
#26809 = NEXT_ASSEMBLY_USAGE_OCCURRENCE ( 'NAUO7', ' ', ' ', #22882, #24024, $ ) ;
#26810 = NEXT_ASSEMBLY_USAGE_OCCURRENCE ( 'NAUO8', ' ', ' ', #22882, #21925, $ ) ;
#26811 = NEXT_ASSEMBLY_USAGE_OCCURRENCE ( 'NAUO9', ' ', ' ', #22882, #24381, $ ) ;
#26812 = NEXT_ASSEMBLY_USAGE_OCCURRENCE ( 'NAUO10', ' ', ' ', #22882, #24381, $ ) ;
#26813 = NEXT_ASSEMBLY_USAGE_OCCURRENCE ( 'NAUO11', ' ', ' ', #22882, #24381, $ ) ;
#26814 = NEXT_ASSEMBLY_USAGE_OCCURRENCE ( 'NAUO12', ' ', ' ', #22882, #24381, $ ) ;
#26815 = NEXT_ASSEMBLY_USAGE_OCCURRENCE ( 'NAUO13', ' ', ' ', #22882, #5567, $ ) ;
#26816 = NEXT_ASSEMBLY_USAGE_OCCURRENCE ( 'NAUO14', ' ', ' ', #22882, #5567, $ ) ;
#26817 = NEXT_ASSEMBLY_USAGE_OCCURRENCE ( 'NAUO15', ' ', ' ', #22882, #16197, $ ) ;
#26818 = NEXT_ASSEMBLY_USAGE_OCCURRENCE ( 'NAUO16', ' ', ' ', #22882, #24757, $ ) ;
#26819 = NEXT_ASSEMBLY_USAGE_OCCURRENCE ( 'NAUO17', ' ', ' ', #22882, #24757, $ ) ;
#26820 = NEXT_ASSEMBLY_USAGE_OCCURRENCE ( 'NAUO18', ' ', ' ', #22882, #24757, $ ) ;
#26821 = NEXT_ASSEMBLY_USAGE_OCCURRENCE ( 'NAUO19', ' ', ' ', #22882, #14702, $ ) ;
#26822 = NEXT_ASSEMBLY_USAGE_OCCURRENCE ( 'NAUO20', ' ', ' ', #22882, #14702, $ ) ;
ENDSEC;
END-ISO-10303-21;
```
