## Supplementary material for "Development of a micro-CT mouse holder for a femur defect mouse model": Drawings and Datasheets: Bottom Cable Clamp.STEP

```
ISO-10303-21;
HEADER;
FILE_DESCRIPTION (( 'STEP AP214' ),
    '1' );
FILE_NAME ('BottomCableClamp.STEP',
    '2020-02-04T13:04:45',
    ( '' ),
    ( '' ),
    'SwSTEP 2.0',
    'SolidWorks 2016',
    '' );
FILE_SCHEMA (( 'AUTOMOTIVE_DESIGN' ));
ENDSEC;

DATA;
#1 = EDGE_CURVE ( 'NONE', #350, #376, #520, .T. ) ;
#2 = CYLINDRICAL_SURFACE ( 'NONE', #543, 1.449999999999980000 ) ;
#3 = FACE_OUTER_BOUND ( 'NONE', #20, .T. ) ;
#4 = DIRECTION ( 'NONE',  ( -1.000000000000000000, 0.0000000000000000000, 0.0000000000000000000 ) ) ;
#5 = ORIENTED_EDGE ( 'NONE', *, *, #548, .T. ) ;
#6 = ORIENTED_EDGE ( 'NONE', *, *, #90, .F. ) ;
#7 = ORIENTED_EDGE ( 'NONE', *, *, #71, .T. ) ;
#8 = CARTESIAN_POINT ( 'NONE',  ( 0.0000000000000000000, 0.0000000000000000000, 0.0000000000000000000 ) ) ;
#9 = CLOSED_SHELL ( 'NONE', ( #554, #249, #237, #299, #109, #398, #382, #49, #231, #517, #111, #461, #410, #506, #443, #466 ) ) ;
#10 = ORIENTED_EDGE ( 'NONE', *, *, #533, .F. ) ;
#11 = CARTESIAN_POINT ( 'NONE',  ( 40.00000000000000000, 5.628392632393531200, 8.000000000000000000 ) ) ;
#12 = DIRECTION ( 'NONE',  ( -1.000000000000000000, 0.0000000000000000000, 0.0000000000000000000 ) ) ;
#13 = CARTESIAN_POINT ( 'NONE',  ( 0.0000000000000000000, 11.25678526478706400, 0.0000000000000000000 ) ) ;
#14 = DIRECTION ( 'NONE',  ( -1.000000000000000000, 0.0000000000000000000, 0.0000000000000000000 ) ) ;
#15 = ORIENTED_EDGE ( 'NONE', *, *, #136, .F. ) ;
#16 = FACE_BOUND ( 'NONE', #482, .T. ) ;
#17 = ORIENTED_EDGE ( 'NONE', *, *, #367, .T. ) ;
#18 = EDGE_CURVE ( 'NONE', #145, #441, #38, .T. ) ;
#19 = VECTOR ( 'NONE', #4, 1000.000000000000000 ) ;
#20 = EDGE_LOOP ( 'NONE', ( #511, #406, #6, #161 ) ) ;
#21 = VECTOR ( 'NONE', #484, 1000.000000000000000 ) ;
#22 = DIRECTION ( 'NONE',  ( -1.000000000000000000, 0.0000000000000000000, 0.0000000000000000000 ) ) ;
#23 = ORIENTED_EDGE ( 'NONE', *, *, #337, .F. ) ;
#24 = ORIENTED_EDGE ( 'NONE', *, *, #36, .F. ) ;
#25 =( LENGTH_UNIT ( ) NAMED_UNIT ( * ) SI_UNIT ( .MILLI., .METRE. ) );
#26 = VERTEX_POINT ( 'NONE', #188 ) ;
#27 = DIRECTION ( 'NONE',  ( 0.0000000000000000000, 0.0000000000000000000, 1.000000000000000000 ) ) ;
#28 = FACE_OUTER_BOUND ( 'NONE', #173, .T. ) ;
#29 = DIRECTION ( 'NONE',  ( -0.0000000000000000000, -1.000000000000000000, -0.0000000000000000000 ) ) ;
#30 = PRODUCT_DEFINITION_FORMATION_WITH_SPECIFIED_SOURCE ( 'ANY', '', #430, .NOT_KNOWN. ) ;
#31 = LINE ( 'NONE', #171, #81 ) ;
#32 = ORIENTED_EDGE ( 'NONE', *, *, #373, .T. ) ;
#33 = ORIENTED_EDGE ( 'NONE', *, *, #181, .T. ) ;
#34 = ORIENTED_EDGE ( 'NONE', *, *, #79, .F. ) ;
#35 = VECTOR ( 'NONE', #445, 1000.000000000000000 ) ;
#36 = EDGE_CURVE ( 'NONE', #134, #376, #68, .T. ) ;
#37 = AXIS2_PLACEMENT_3D ( 'NONE', #141, #285, #389 ) ;
#38 = CIRCLE ( 'NONE', #228, 1.449999999999980000 ) ;
#39 = CARTESIAN_POINT ( 'NONE',  ( 40.00000000000000000, 11.25678526478706400, 0.0000000000000000000 ) ) ;
#40 = CARTESIAN_POINT ( 'NONE',  ( 9.999999999999987600, 11.25678526478706400, 0.0000000000000000000 ) ) ;
#41 = FACE_BOUND ( 'NONE', #174, .T. ) ;
#42 = DIRECTION ( 'NONE',  ( 0.0000000000000000000, 0.0000000000000000000, 1.000000000000000000 ) ) ;
#43 = CARTESIAN_POINT ( 'NONE',  ( 0.0000000000000000000, 11.25678526478706400, 0.0000000000000000000 ) ) ;
#44 =( NAMED_UNIT ( * ) SI_UNIT ( $, .STERADIAN. ) SOLID_ANGLE_UNIT ( ) );
#45 = CARTESIAN_POINT ( 'NONE',  ( 32.00000000000000000, 11.25678526478706400, 8.000000000000007100 ) ) ;
#46 = LINE ( 'NONE', #463, #496 ) ;
#47 = ORIENTED_EDGE ( 'NONE', *, *, #409, .F. ) ;
#48 = CARTESIAN_POINT ( 'NONE',  ( 33.99999999999998600, 11.25678526478706400, 8.000000000000007100 ) ) ;
#49 = ADVANCED_FACE ( 'NONE', ( #126 ), #284, .T. ) ;
#50 = VECTOR ( 'NONE', #295, 1000.000000000000000 ) ;
#51 = EDGE_CURVE ( 'NONE', #236, #494, #177, .T. ) ;
#52 = AXIS2_PLACEMENT_3D ( 'NONE', #467, #459, #256 ) ;
#53 = PLANE ( 'NONE',  #497 ) ;
#54 = PLANE ( 'NONE',  #458 ) ;
#55 = DIRECTION ( 'NONE',  ( -0.0000000000000000000, -1.000000000000000000, -0.0000000000000000000 ) ) ;
#56 = DIRECTION ( 'NONE',  ( -0.0000000000000000000, 1.000000000000000000, -0.0000000000000000000 ) ) ;
#57 = ORIENTED_EDGE ( 'NONE', *, *, #191, .T. ) ;
#58 = ORIENTED_EDGE ( 'NONE', *, *, #51, .F. ) ;
#59 = VECTOR ( 'NONE', #232, 1000.000000000000000 ) ;
#60 = VERTEX_POINT ( 'NONE', #39 ) ;
#61 = SURFACE_STYLE_FILL_AREA ( #330 ) ;
#62 = EDGE_CURVE ( 'NONE', #197, #106, #96, .T. ) ;
#63 = CARTESIAN_POINT ( 'NONE',  ( 40.00000000000000000, 5.628392632393531200, 8.000000000000000000 ) ) ;
#64 = LINE ( 'NONE', #11, #146 ) ;
#65 = VERTEX_POINT ( 'NONE', #274 ) ;
#66 = ORIENTED_EDGE ( 'NONE', *, *, #357, .F. ) ;
#67 = LINE ( 'NONE', #437, #257 ) ;
#68 = LINE ( 'NONE', #379, #392 ) ;
#69 = DIRECTION ( 'NONE',  ( 0.0000000000000000000, 0.0000000000000000000, -1.000000000000000000 ) ) ;
#70 = CIRCLE ( 'NONE', #163, 1.499999999999990900 ) ;
#71 = EDGE_CURVE ( 'NONE', #145, #147, #423, .T. ) ;
#72 = ORIENTED_EDGE ( 'NONE', *, *, #169, .T. ) ;
#73 = DIRECTION ( 'NONE',  ( -0.0000000000000000000, -0.0000000000000000000, -1.000000000000000000 ) ) ;
#74 = DIRECTION ( 'NONE',  ( 0.0000000000000000000, 0.0000000000000000000, -1.000000000000000000 ) ) ;
#75 = EDGE_CURVE ( 'NONE', #88, #252, #542, .T. ) ;
#76 =( LENGTH_UNIT ( ) NAMED_UNIT ( * ) SI_UNIT ( .MILLI., .METRE. ) );
#77 = ORIENTED_EDGE ( 'NONE', *, *, #510, .T. ) ;
#78 = ORIENTED_EDGE ( 'NONE', *, *, #51, .T. ) ;
#79 = EDGE_CURVE ( 'NONE', #401, #147, #451, .T. ) ;
#80 = EDGE_LOOP ( 'NONE', ( #456, #288, #339, #10 ) ) ;
#81 = VECTOR ( 'NONE', #413, 1000.000000000000000 ) ;
#82 = CIRCLE ( 'NONE', #528, 1.449999999999979100 ) ;
#83 = VERTEX_POINT ( 'NONE', #275 ) ;
#84 = CARTESIAN_POINT ( 'NONE',  ( 4.000000000000003600, 11.25678526478706600, 4.000000000000022200 ) ) ;
#85 = CARTESIAN_POINT ( 'NONE',  ( 8.000000000000000000, 11.25678526478706400, -1.310372075087665000E-015 ) ) ;
#86 = PLANE ( 'NONE',  #421 ) ;
#87 = CARTESIAN_POINT ( 'NONE',  ( 4.000000000000003600, 5.628392632393527600, 4.000000000000022200 ) ) ;
#88 = VERTEX_POINT ( 'NONE', #167 ) ;
#89 = EDGE_LOOP ( 'NONE', ( #47, #294, #261, #117 ) ) ;
#90 = EDGE_CURVE ( 'NONE', #212, #376, #139, .T. ) ;
#91 = SURFACE_STYLE_FILL_AREA ( #283 ) ;
#92 = LINE ( 'NONE', #179, #457 ) ;
#93 = AXIS2_PLACEMENT_3D ( 'NONE', #293, #241, #287 ) ;
#94 = CARTESIAN_POINT ( 'NONE',  ( 33.99999999999998600, 11.25678526478706400, 0.0000000000000000000 ) ) ;
#95 = EDGE_LOOP ( 'NONE', ( #529, #552, #386, #436, #33, #152, #391, #153, #133, #58 ) ) ;
#96 = CIRCLE ( 'NONE', #52, 1.449999999999979100 ) ;
#97 = EDGE_LOOP ( 'NONE', ( #302, #502, #267, #523 ) ) ;
#98 = PRODUCT_CONTEXT ( 'NONE', #189, 'mechanical' ) ;
#99 = MECHANICAL_DESIGN_GEOMETRIC_PRESENTATION_REPRESENTATION (  '', ( #300 ), #553 ) ;
#100 = DIRECTION ( 'NONE',  ( 0.0000000000000000000, 0.0000000000000000000, 1.000000000000000000 ) ) ;
#101 = CARTESIAN_POINT ( 'NONE',  ( 4.000000000000003600, 11.25678526478706400, 2.550000000000041600 ) ) ;
#102 = DIRECTION ( 'NONE',  ( 0.0000000000000000000, 0.0000000000000000000, 1.000000000000000000 ) ) ;
#103 = PLANE ( 'NONE',  #383 ) ;
#104 = FACE_OUTER_BOUND ( 'NONE', #358, .T. ) ;
#105 = ORIENTED_EDGE ( 'NONE', *, *, #260, .T. ) ;
#106 = VERTEX_POINT ( 'NONE', #509 ) ;
#107 = AXIS2_PLACEMENT_3D ( 'NONE', #349, #214, #22 ) ;
#108 = AXIS2_PLACEMENT_3D ( 'NONE', #84, #157, #303 ) ;
#109 = ADVANCED_FACE ( 'NONE', ( #3 ), #53, .T. ) ;
#110 = MECHANICAL_DESIGN_GEOMETRIC_PRESENTATION_REPRESENTATION (  '', ( #507 ), #356 ) ;
#111 = ADVANCED_FACE ( 'NONE', ( #222, #310 ), #325, .T. ) ;
#112 = CARTESIAN_POINT ( 'NONE',  ( 4.000000000000003600, 11.25678526478706600, 2.550000000000041100 ) ) ;
#113 = CARTESIAN_POINT ( 'NONE',  ( 0.0000000000000000000, 5.628392632393531200, 8.000000000000000000 ) ) ;
#114 = CARTESIAN_POINT ( 'NONE',  ( 30.00000000000001400, 11.25678526478706400, 8.000000000000007100 ) ) ;
#115 = VECTOR ( 'NONE', #369, 1000.000000000000000 ) ;
#116 = ORIENTED_EDGE ( 'NONE', *, *, #1, .F. ) ;
#117 = ORIENTED_EDGE ( 'NONE', *, *, #367, .F. ) ;
#118 = DIRECTION ( 'NONE',  ( 0.0000000000000000000, 0.0000000000000000000, -1.000000000000000000 ) ) ;
#119 = DIRECTION ( 'NONE',  ( 0.0000000000000000000, 0.0000000000000000000, 1.000000000000000000 ) ) ;
#120 = DIRECTION ( 'NONE',  ( -1.000000000000000000, 0.0000000000000000000, -0.0000000000000000000 ) ) ;
#121 = ORIENTED_EDGE ( 'NONE', *, *, #18, .F. ) ;
#122 = EDGE_LOOP ( 'NONE', ( #348, #374, #478, #419 ) ) ;
#123 = APPLICATION_PROTOCOL_DEFINITION ( 'draft international standard', 'automotive_design', 1998, #189 ) ;
#124 = CARTESIAN_POINT ( 'NONE',  ( 20.00000000000000000, 11.25678526478706400, 8.000000000000007100 ) ) ;
#125 = EDGE_CURVE ( 'NONE', #162, #296, #230, .T. ) ;
#126 = FACE_OUTER_BOUND ( 'NONE', #341, .T. ) ;
#127 = VECTOR ( 'NONE', #551, 1000.000000000000000 ) ;
#128 = DIRECTION ( 'NONE',  ( -0.0000000000000000000, -0.0000000000000000000, -1.000000000000000000 ) ) ;
#129 = AXIS2_PLACEMENT_3D ( 'NONE', #396, #158, #102 ) ;
#130 = CYLINDRICAL_SURFACE ( 'NONE', #247, 1.449999999999979100 ) ;
#131 = ORIENTED_EDGE ( 'NONE', *, *, #357, .T. ) ;
#132 = FACE_OUTER_BOUND ( 'NONE', #122, .T. ) ;
#133 = ORIENTED_EDGE ( 'NONE', *, *, #332, .F. ) ;
#134 = VERTEX_POINT ( 'NONE', #248 ) ;
#135 = DIRECTION ( 'NONE',  ( 0.0000000000000000000, 1.000000000000000000, -0.0000000000000000000 ) ) ;
#136 = EDGE_CURVE ( 'NONE', #147, #401, #329, .T. ) ;
#137 = AXIS2_PLACEMENT_3D ( 'NONE', #431, #198, #498 ) ;
#138 = DIRECTION ( 'NONE',  ( -0.0000000000000000000, -0.0000000000000000000, -1.000000000000000000 ) ) ;
#139 = LINE ( 'NONE', #282, #347 ) ;
#140 = DIRECTION ( 'NONE',  ( 0.0000000000000000000, 0.0000000000000000000, -1.000000000000000000 ) ) ;
#141 = CARTESIAN_POINT ( 'NONE',  ( 0.0000000000000000000, 5.628392632393531200, 8.000000000000000000 ) ) ;
#142 = CARTESIAN_POINT ( 'NONE',  ( 18.50000000000001400, 11.25678526478706400, 8.000000000000007100 ) ) ;
#143 = CARTESIAN_POINT ( 'NONE',  ( 30.00000000000001400, 11.25678526478706400, 0.0000000000000000000 ) ) ;
#144 = CIRCLE ( 'NONE', #375, 1.999999999999989600 ) ;
#145 = VERTEX_POINT ( 'NONE', #403 ) ;
#146 = VECTOR ( 'NONE', #319, 1000.000000000000000 ) ;
#147 = VERTEX_POINT ( 'NONE', #112 ) ;
#148 = LINE ( 'NONE', #525, #154 ) ;
#149 = DIRECTION ( 'NONE',  ( -0.0000000000000000000, -0.0000000000000000000, -1.000000000000000000 ) ) ;
#150 = DIRECTION ( 'NONE',  ( 0.0000000000000000000, 0.0000000000000000000, 1.000000000000000000 ) ) ;
#151 = COLOUR_RGB ( '',0.7921568627450980000, 0.8196078431372548800, 0.9333333333333333500 ) ;
#152 = ORIENTED_EDGE ( 'NONE', *, *, #253, .F. ) ;
#153 = ORIENTED_EDGE ( 'NONE', *, *, #544, .F. ) ;
#154 = VECTOR ( 'NONE', #432, 1000.000000000000000 ) ;
#155 = EDGE_CURVE ( 'NONE', #252, #88, #185, .T. ) ;
#156 = EDGE_CURVE ( 'NONE', #106, #197, #82, .T. ) ;
#157 = DIRECTION ( 'NONE',  ( -0.0000000000000000000, 1.000000000000000000, -0.0000000000000000000 ) ) ;
#158 = DIRECTION ( 'NONE',  ( 0.0000000000000000000, 1.000000000000000000, -0.0000000000000000000 ) ) ;
#159 = DIRECTION ( 'NONE',  ( 0.0000000000000000000, 0.0000000000000000000, 1.000000000000000000 ) ) ;
#160 = DIRECTION ( 'NONE',  ( 1.000000000000000000, 0.0000000000000000000, 0.0000000000000000000 ) ) ;
#161 = ORIENTED_EDGE ( 'NONE', *, *, #544, .T. ) ;
#162 = VERTEX_POINT ( 'NONE', #210 ) ;
#163 = AXIS2_PLACEMENT_3D ( 'NONE', #491, #149, #460 ) ;
#164 = EDGE_CURVE ( 'NONE', #323, #204, #336, .T. ) ;
#165 = VECTOR ( 'NONE', #118, 1000.000000000000000 ) ;
#166 = MANIFOLD_SOLID_BREP ( '�4.0 (4) Diameter Hole1', #9 ) ;
#167 = CARTESIAN_POINT ( 'NONE',  ( 36.00000000000001400, 5.628392632393529400, 2.550000000000021100 ) ) ;
#168 = CARTESIAN_POINT ( 'NONE',  ( 30.00000000000001400, 11.25678526478706400, -1.310372075087665000E-015 ) ) ;
#169 = EDGE_CURVE ( 'NONE', #197, #88, #384, .T. ) ;
#170 = CARTESIAN_POINT ( 'NONE',  ( 36.00000000000001400, 5.628392632393531200, 5.449999999999978900 ) ) ;
#171 = CARTESIAN_POINT ( 'NONE',  ( 40.00000000000000000, 5.628392632393531200, 0.0000000000000000000 ) ) ;
#172 = LINE ( 'NONE', #417, #50 ) ;
#173 = EDGE_LOOP ( 'NONE', ( #415, #314, #234, #24, #438, #372, #399, #264, #131, #365 ) ) ;
#174 = EDGE_LOOP ( 'NONE', ( #493, #280 ) ) ;
#175 = AXIS2_PLACEMENT_3D ( 'NONE', #450, #73, #351 ) ;
#176 = EDGE_CURVE ( 'NONE', #441, #401, #92, .T. ) ;
#177 = LINE ( 'NONE', #359, #115 ) ;
#178 = CARTESIAN_POINT ( 'NONE',  ( 4.000000000000003600, 11.25678526478706400, 4.000000000000022200 ) ) ;
#179 = CARTESIAN_POINT ( 'NONE',  ( 4.000000000000003600, 11.25678526478706400, 5.450000000000002000 ) ) ;
#180 = ORIENTED_EDGE ( 'NONE', *, *, #90, .T. ) ;
#181 = EDGE_CURVE ( 'NONE', #65, #263, #371, .T. ) ;
#182 = ORIENTED_EDGE ( 'NONE', *, *, #378, .F. ) ;
#183 = DIRECTION ( 'NONE',  ( 1.000000000000000000, 0.0000000000000000000, 0.0000000000000000000 ) ) ;
#184 =( LENGTH_UNIT ( ) NAMED_UNIT ( * ) SI_UNIT ( .MILLI., .METRE. ) );
#185 = CIRCLE ( 'NONE', #219, 1.449999999999979100 ) ;
#186 = AXIS2_PLACEMENT_3D ( 'NONE', #540, #377, #74 ) ;
#187 = VECTOR ( 'NONE', #29, 1000.000000000000000 ) ;
#188 = CARTESIAN_POINT ( 'NONE',  ( 6.000000000000012400, 11.25678526478706400, 0.0000000000000000000 ) ) ;
#189 = APPLICATION_CONTEXT ( 'automotive_design' ) ;
#190 = DIRECTION ( 'NONE',  ( -0.0000000000000000000, 1.000000000000000000, -0.0000000000000000000 ) ) ;
#191 = EDGE_CURVE ( 'NONE', #296, #60, #462, .T. ) ;
#192 = FACE_OUTER_BOUND ( 'NONE', #550, .T. ) ;
#193 = AXIS2_PLACEMENT_3D ( 'NONE', #250, #416, #14 ) ;
#194 = ORIENTED_EDGE ( 'NONE', *, *, #169, .F. ) ;
#195 = VERTEX_POINT ( 'NONE', #405 ) ;
#196 = AXIS2_PLACEMENT_3D ( 'NONE', #124, #138, #394 ) ;
#197 = VERTEX_POINT ( 'NONE', #404 ) ;
#198 = DIRECTION ( 'NONE',  ( -0.0000000000000000000, -1.000000000000000000, -0.0000000000000000000 ) ) ;
#199 = CARTESIAN_POINT ( 'NONE',  ( 40.00000000000000000, 5.628392632393531200, 0.0000000000000000000 ) ) ;
#200 = CARTESIAN_POINT ( 'NONE',  ( 4.000000000000003600, 5.628392632393527600, 5.450000000000002000 ) ) ;
#201 = FACE_OUTER_BOUND ( 'NONE', #480, .T. ) ;
#202 = ORIENTED_EDGE ( 'NONE', *, *, #332, .T. ) ;
#203 = LINE ( 'NONE', #355, #165 ) ;
#204 = VERTEX_POINT ( 'NONE', #442 ) ;
#205 = EDGE_CURVE ( 'NONE', #538, #366, #229, .T. ) ;
#206 = EDGE_CURVE ( 'NONE', #195, #26, #144, .T. ) ;
#207 = UNCERTAINTY_MEASURE_WITH_UNIT (LENGTH_MEASURE( 1.000000000000000100E-005 ), #184, 'distance_accuracy_value', 'NONE');
#208 = DIRECTION ( 'NONE',  ( -0.0000000000000000000, -0.0000000000000000000, -1.000000000000000000 ) ) ;
#209 = EDGE_CURVE ( 'NONE', #134, #195, #547, .T. ) ;
#210 = CARTESIAN_POINT ( 'NONE',  ( 40.00000000000000000, 5.628392632393531200, 8.000000000000000000 ) ) ;
#211 = DIRECTION ( 'NONE',  ( 0.0000000000000000000, 0.0000000000000000000, 1.000000000000000000 ) ) ;
#212 = VERTEX_POINT ( 'NONE', #518 ) ;
#213 = ORIENTED_EDGE ( 'NONE', *, *, #215, .F. ) ;
#214 = DIRECTION ( 'NONE',  ( 0.0000000000000000000, 0.0000000000000000000, -1.000000000000000000 ) ) ;
#215 = EDGE_CURVE ( 'NONE', #236, #366, #508, .T. ) ;
#216 = EDGE_LOOP ( 'NONE', ( #23, #427, #512, #464 ) ) ;
#217 =( NAMED_UNIT ( * ) PLANE_ANGLE_UNIT ( ) SI_UNIT ( $, .RADIAN. ) );
#218 = PRODUCT_DEFINITION_SHAPE ( 'NONE', 'NONE',  #322 ) ;
#219 = AXIS2_PLACEMENT_3D ( 'NONE', #361, #223, #69 ) ;
#220 = DIRECTION ( 'NONE',  ( 1.000000000000000000, 0.0000000000000000000, 0.0000000000000000000 ) ) ;
#221 = DIRECTION ( 'NONE',  ( -0.0000000000000000000, 1.000000000000000000, -0.0000000000000000000 ) ) ;
#222 = FACE_OUTER_BOUND ( 'NONE', #216, .T. ) ;
#223 = DIRECTION ( 'NONE',  ( -0.0000000000000000000, -1.000000000000000000, -0.0000000000000000000 ) ) ;
#224 = CARTESIAN_POINT ( 'NONE',  ( 0.0000000000000000000, 11.25678526478706400, 0.0000000000000000000 ) ) ;
#225 = CARTESIAN_POINT ( 'NONE',  ( 21.49999999999999300, 11.25678526478706400, -1.371604415045033300E-015 ) ) ;
#226 = ORIENTED_EDGE ( 'NONE', *, *, #373, .F. ) ;
#227 = DIRECTION ( 'NONE',  ( -1.000000000000000000, 0.0000000000000000000, 0.0000000000000000000 ) ) ;
#228 = AXIS2_PLACEMENT_3D ( 'NONE', #490, #402, #100 ) ;
#229 = CIRCLE ( 'NONE', #342, 1.999999999999988000 ) ;
#230 = LINE ( 'NONE', #63, #272 ) ;
#231 = ADVANCED_FACE ( 'NONE', ( #522 ), #86, .T. ) ;
#232 = DIRECTION ( 'NONE',  ( 0.0000000000000000000, 1.000000000000000000, 0.0000000000000000000 ) ) ;
#233 = ORIENTED_EDGE ( 'NONE', *, *, #548, .F. ) ;
#234 = ORIENTED_EDGE ( 'NONE', *, *, #1, .T. ) ;
#235 = VECTOR ( 'NONE', #159, 1000.000000000000000 ) ;
#236 = VERTEX_POINT ( 'NONE', #168 ) ;
#237 = ADVANCED_FACE ( 'NONE', ( #519, #41 ), #103, .T. ) ;
#238 = CARTESIAN_POINT ( 'NONE',  ( 40.00000000000000000, 5.628392632393531200, 0.0000000000000000000 ) ) ;
#239 = DIRECTION ( 'NONE',  ( 0.0000000000000000000, 1.000000000000000000, -0.0000000000000000000 ) ) ;
#240 = AXIS2_PLACEMENT_3D ( 'NONE', #352, #444, #42 ) ;
#241 = DIRECTION ( 'NONE',  ( -0.0000000000000000000, -0.0000000000000000000, -1.000000000000000000 ) ) ;
#242 = ORIENTED_EDGE ( 'NONE', *, *, #75, .T. ) ;
#243 = FACE_OUTER_BOUND ( 'NONE', #89, .T. ) ;
#244 = CYLINDRICAL_SURFACE ( 'NONE', #186, 1.449999999999979100 ) ;
#245 = PRESENTATION_STYLE_ASSIGNMENT (( #452 ) ) ;
#246 = PRODUCT_DEFINITION_CONTEXT ( 'detailed design', #481, 'design' ) ;
#247 = AXIS2_PLACEMENT_3D ( 'NONE', #455, #55, #492 ) ;
#248 = CARTESIAN_POINT ( 'NONE',  ( 9.999999999999987600, 11.25678526478706400, 8.000000000000007100 ) ) ;
#249 = ADVANCED_FACE ( 'NONE', ( #424 ), #2, .F. ) ;
#250 = CARTESIAN_POINT ( 'NONE',  ( 8.000000000000000000, 11.25678526478706400, 0.0000000000000000000 ) ) ;
#251 = ORIENTED_EDGE ( 'NONE', *, *, #333, .F. ) ;
#252 = VERTEX_POINT ( 'NONE', #311 ) ;
#253 = EDGE_CURVE ( 'NONE', #26, #263, #326, .T. ) ;
#254 = AXIS2_PLACEMENT_3D ( 'NONE', #13, #239, #346 ) ;
#255 = UNCERTAINTY_MEASURE_WITH_UNIT (LENGTH_MEASURE( 1.000000000000000100E-005 ), #76, 'distance_accuracy_value', 'NONE');
#256 = DIRECTION ( 'NONE',  ( 0.0000000000000000000, 0.0000000000000000000, -1.000000000000000000 ) ) ;
#257 = VECTOR ( 'NONE', #183, 1000.000000000000000 ) ;
#258 = CARTESIAN_POINT ( 'NONE',  ( 6.000000000000012400, 11.25678526478706400, 8.000000000000007100 ) ) ;
#259 = CARTESIAN_POINT ( 'NONE',  ( 6.000000000000011500, 11.25678526478706400, 0.0000000000000000000 ) ) ;
#260 = EDGE_CURVE ( 'NONE', #60, #485, #148, .T. ) ;
#261 = ORIENTED_EDGE ( 'NONE', *, *, #530, .F. ) ;
#262 = AXIS2_PLACEMENT_3D ( 'NONE', #534, #313, #304 ) ;
#263 = VERTEX_POINT ( 'NONE', #43 ) ;
#264 = ORIENTED_EDGE ( 'NONE', *, *, #530, .T. ) ;
#265 = DIRECTION ( 'NONE',  ( 0.0000000000000000000, 0.0000000000000000000, -1.000000000000000000 ) ) ;
#266 = DIRECTION ( 'NONE',  ( 0.0000000000000000000, 0.0000000000000000000, 1.000000000000000000 ) ) ;
#267 = ORIENTED_EDGE ( 'NONE', *, *, #215, .T. ) ;
#268 = EDGE_LOOP ( 'NONE', ( #182, #307, #17, #448 ) ) ;
#269 = AXIS2_PLACEMENT_3D ( 'NONE', #87, #527, #328 ) ;
#270 = PRODUCT_RELATED_PRODUCT_CATEGORY ( 'part', '', ( #430 ) ) ;
#271 = AXIS2_PLACEMENT_3D ( 'NONE', #549, #487, #400 ) ;
#272 = VECTOR ( 'NONE', #265, 1000.000000000000000 ) ;
#273 = ORIENTED_EDGE ( 'NONE', *, *, #286, .T. ) ;
#274 = CARTESIAN_POINT ( 'NONE',  ( 0.0000000000000000000, 5.628392632393531200, 0.0000000000000000000 ) ) ;
#275 = CARTESIAN_POINT ( 'NONE',  ( 40.00000000000000000, 11.25678526478706400, 8.000000000000000000 ) ) ;
#276 = CARTESIAN_POINT ( 'NONE',  ( 0.0000000000000000000, 5.628392632393531200, 0.0000000000000000000 ) ) ;
#277 = COLOUR_RGB ( '',0.7921568627450980000, 0.8196078431372548800, 0.9333333333333333500 ) ;
#278 = CYLINDRICAL_SURFACE ( 'NONE', #93, 1.999999999999988000 ) ;
#279 = CARTESIAN_POINT ( 'NONE',  ( 0.0000000000000000000, 5.628392632393531200, 0.0000000000000000000 ) ) ;
#280 = ORIENTED_EDGE ( 'NONE', *, *, #156, .T. ) ;
#281 = VECTOR ( 'NONE', #546, 1000.000000000000000 ) ;
#282 = CARTESIAN_POINT ( 'NONE',  ( 18.50000000000001100, 11.25678526478706400, 0.0000000000000000000 ) ) ;
#283 = FILL_AREA_STYLE ('',( #483 ) ) ;
#284 = PLANE ( 'NONE',  #262 ) ;
#285 = DIRECTION ( 'NONE',  ( 0.0000000000000000000, 0.0000000000000000000, 1.000000000000000000 ) ) ;
#286 = EDGE_CURVE ( 'NONE', #350, #494, #317, .T. ) ;
#287 = DIRECTION ( 'NONE',  ( -1.000000000000000000, 0.0000000000000000000, 0.0000000000000000000 ) ) ;
#288 = ORIENTED_EDGE ( 'NONE', *, *, #206, .T. ) ;
#289 = CARTESIAN_POINT ( 'NONE',  ( 0.0000000000000000000, 5.628392632393531200, 8.000000000000000000 ) ) ;
#290 = CARTESIAN_POINT ( 'NONE',  ( 0.0000000000000000000, 11.25678526478706400, 0.0000000000000000000 ) ) ;
#291 = DIRECTION ( 'NONE',  ( -0.0000000000000000000, -1.000000000000000000, -0.0000000000000000000 ) ) ;
#292 = CARTESIAN_POINT ( 'NONE',  ( 4.000000000000003600, 11.25678526478706600, 5.450000000000002800 ) ) ;
#293 = CARTESIAN_POINT ( 'NONE',  ( 32.00000000000000000, 11.25678526478706400, 0.0000000000000000000 ) ) ;
#294 = ORIENTED_EDGE ( 'NONE', *, *, #125, .F. ) ;
#295 = DIRECTION ( 'NONE',  ( 1.000000000000000000, 0.0000000000000000000, 0.0000000000000000000 ) ) ;
#296 = VERTEX_POINT ( 'NONE', #238 ) ;
#297 =( NAMED_UNIT ( * ) SI_UNIT ( $, .STERADIAN. ) SOLID_ANGLE_UNIT ( ) );
#298 = ADVANCED_BREP_SHAPE_REPRESENTATION ( 'BottomCableClamp', ( #166, #338 ), #331 ) ;
#299 = ADVANCED_FACE ( 'NONE', ( #28 ), #468, .T. ) ;
#300 = STYLED_ITEM ( 'NONE', ( #245 ), #298 ) ;
#301 = VECTOR ( 'NONE', #453, 1000.000000000000000 ) ;
#302 = ORIENTED_EDGE ( 'NONE', *, *, #333, .T. ) ;
#303 = DIRECTION ( 'NONE',  ( 0.0000000000000000000, 0.0000000000000000000, 1.000000000000000000 ) ) ;
#304 = DIRECTION ( 'NONE',  ( 0.0000000000000000000, 0.0000000000000000000, -1.000000000000000000 ) ) ;
#305 = CARTESIAN_POINT ( 'NONE',  ( 33.99999999999998600, 11.25678526478706400, 0.0000000000000000000 ) ) ;
#306 = VERTEX_POINT ( 'NONE', #258 ) ;
#307 = ORIENTED_EDGE ( 'NONE', *, *, #181, .F. ) ;
#308 = CARTESIAN_POINT ( 'NONE',  ( 40.00000000000000000, 11.25678526478706400, 0.0000000000000000000 ) ) ;
#309 = VECTOR ( 'NONE', #227, 1000.000000000000000 ) ;
#310 = FACE_BOUND ( 'NONE', #449, .T. ) ;
#311 = CARTESIAN_POINT ( 'NONE',  ( 36.00000000000001400, 5.628392632393529400, 5.449999999999978900 ) ) ;
#312 = PRESENTATION_STYLE_ASSIGNMENT (( #476 ) ) ;
#313 = DIRECTION ( 'NONE',  ( 1.000000000000000000, -0.0000000000000000000, 0.0000000000000000000 ) ) ;
#314 = ORIENTED_EDGE ( 'NONE', *, *, #541, .F. ) ;
#315 =( NAMED_UNIT ( * ) PLANE_ANGLE_UNIT ( ) SI_UNIT ( $, .RADIAN. ) );
#316 = CARTESIAN_POINT ( 'NONE',  ( 0.0000000000000000000, 11.25678526478706400, 0.0000000000000000000 ) ) ;
#317 = LINE ( 'NONE', #345, #21 ) ;
#318 = CIRCLE ( 'NONE', #269, 1.449999999999980000 ) ;
#319 = DIRECTION ( 'NONE',  ( 0.0000000000000000000, 1.000000000000000000, 0.0000000000000000000 ) ) ;
#320 = ORIENTED_EDGE ( 'NONE', *, *, #286, .F. ) ;
#321 = EDGE_LOOP ( 'NONE', ( #251, #77, #5, #105 ) ) ;
#322 = PRODUCT_DEFINITION ( 'UNKNOWN', '', #30, #246 ) ;
#323 = VERTEX_POINT ( 'NONE', #113 ) ;
#324 = DIRECTION ( 'NONE',  ( -0.0000000000000000000, -0.0000000000000000000, -1.000000000000000000 ) ) ;
#325 = PLANE ( 'NONE',  #129 ) ;
#326 = LINE ( 'NONE', #381, #19 ) ;
#327 = ORIENTED_EDGE ( 'NONE', *, *, #75, .F. ) ;
#328 = DIRECTION ( 'NONE',  ( 0.0000000000000000000, 0.0000000000000000000, 1.000000000000000000 ) ) ;
#329 = CIRCLE ( 'NONE', #240, 1.449999999999980900 ) ;
#330 = FILL_AREA_STYLE ('',( #473 ) ) ;
#331 =( GEOMETRIC_REPRESENTATION_CONTEXT ( 3 ) GLOBAL_UNCERTAINTY_ASSIGNED_CONTEXT ( ( #207 ) ) GLOBAL_UNIT_ASSIGNED_CONTEXT ( ( #184, #217, #297 ) ) REPRESENTATION_CONTEXT ( 'NONE', 'WORKASPACE' ) );
#332 = EDGE_CURVE ( 'NONE', #494, #212, #70, .T. ) ;
#333 = EDGE_CURVE ( 'NONE', #538, #485, #535, .T. ) ;
#334 = DIRECTION ( 'NONE',  ( -0.0000000000000000000, 1.000000000000000000, -0.0000000000000000000 ) ) ;
#335 = SURFACE_SIDE_STYLE ('',( #91 ) ) ;
#336 = LINE ( 'NONE', #411, #301 ) ;
#337 = EDGE_CURVE ( 'NONE', #26, #306, #353, .T. ) ;
#338 = AXIS2_PLACEMENT_3D ( 'NONE', #8, #524, #489 ) ;
#339 = ORIENTED_EDGE ( 'NONE', *, *, #337, .T. ) ;
#340 = LINE ( 'NONE', #308, #309 ) ;
#341 = EDGE_LOOP ( 'NONE', ( #233, #66, #471, #57 ) ) ;
#342 = AXIS2_PLACEMENT_3D ( 'NONE', #45, #324, #12 ) ;
#343 = VECTOR ( 'NONE', #128, 1000.000000000000000 ) ;
#344 = CARTESIAN_POINT ( 'NONE',  ( 36.00000000000001400, 11.25678526478706800, 4.000000000000000000 ) ) ;
#345 = CARTESIAN_POINT ( 'NONE',  ( 21.49999999999999300, 11.25678526478706400, 0.0000000000000000000 ) ) ;
#346 = DIRECTION ( 'NONE',  ( 0.0000000000000000000, 0.0000000000000000000, 1.000000000000000000 ) ) ;
#347 = VECTOR ( 'NONE', #266, 1000.000000000000000 ) ;
#348 = ORIENTED_EDGE ( 'NONE', *, *, #71, .F. ) ;
#349 = CARTESIAN_POINT ( 'NONE',  ( 32.00000000000000000, 11.25678526478706400, 0.0000000000000000000 ) ) ;
#350 = VERTEX_POINT ( 'NONE', #385 ) ;
#351 = DIRECTION ( 'NONE',  ( -1.000000000000000000, 0.0000000000000000000, 0.0000000000000000000 ) ) ;
#352 = CARTESIAN_POINT ( 'NONE',  ( 4.000000000000003600, 11.25678526478706600, 4.000000000000022200 ) ) ;
#353 = LINE ( 'NONE', #259, #433 ) ;
#354 = CYLINDRICAL_SURFACE ( 'NONE', #193, 1.999999999999988700 ) ;
#355 = CARTESIAN_POINT ( 'NONE',  ( 40.00000000000000000, 11.25678526478706400, 8.000000000000000000 ) ) ;
#356 =( GEOMETRIC_REPRESENTATION_CONTEXT ( 3 ) GLOBAL_UNCERTAINTY_ASSIGNED_CONTEXT ( ( #255 ) ) GLOBAL_UNIT_ASSIGNED_CONTEXT ( ( #76, #469, #44 ) ) REPRESENTATION_CONTEXT ( 'NONE', 'WORKASPACE' ) );
#357 = EDGE_CURVE ( 'NONE', #162, #83, #64, .T. ) ;
#358 = EDGE_LOOP ( 'NONE', ( #213, #78, #320, #539 ) ) ;
#359 = CARTESIAN_POINT ( 'NONE',  ( 40.00000000000000000, 11.25678526478706400, 0.0000000000000000000 ) ) ;
#360 = CIRCLE ( 'NONE', #107, 1.999999999999988000 ) ;
#361 = CARTESIAN_POINT ( 'NONE',  ( 36.00000000000001400, 5.628392632393529400, 4.000000000000000000 ) ) ;
#362 = DIRECTION ( 'NONE',  ( 0.0000000000000000000, 0.0000000000000000000, -1.000000000000000000 ) ) ;
#363 = FACE_OUTER_BOUND ( 'NONE', #97, .T. ) ;
#364 = ORIENTED_EDGE ( 'NONE', *, *, #18, .T. ) ;
#365 = ORIENTED_EDGE ( 'NONE', *, *, #510, .F. ) ;
#366 = VERTEX_POINT ( 'NONE', #114 ) ;
#367 = EDGE_CURVE ( 'NONE', #65, #323, #446, .T. ) ;
#368 = AXIS2_PLACEMENT_3D ( 'NONE', #279, #135, #420 ) ;
#369 = DIRECTION ( 'NONE',  ( -1.000000000000000000, 0.0000000000000000000, 0.0000000000000000000 ) ) ;
#370 = DIRECTION ( 'NONE',  ( 0.0000000000000000000, 0.0000000000000000000, 1.000000000000000000 ) ) ;
#371 = LINE ( 'NONE', #536, #35 ) ;
#372 = ORIENTED_EDGE ( 'NONE', *, *, #422, .F. ) ;
#373 = EDGE_CURVE ( 'NONE', #106, #252, #425, .T. ) ;
#374 = ORIENTED_EDGE ( 'NONE', *, *, #479, .F. ) ;
#375 = AXIS2_PLACEMENT_3D ( 'NONE', #85, #208, #395 ) ;
#376 = VERTEX_POINT ( 'NONE', #142 ) ;
#377 = DIRECTION ( 'NONE',  ( -0.0000000000000000000, -1.000000000000000000, -0.0000000000000000000 ) ) ;
#378 = EDGE_CURVE ( 'NONE', #263, #204, #454, .T. ) ;
#379 = CARTESIAN_POINT ( 'NONE',  ( 0.0000000000000000000, 11.25678526478706400, 8.000000000000000000 ) ) ;
#380 = DIRECTION ( 'NONE',  ( 0.0000000000000000000, 0.0000000000000000000, 1.000000000000000000 ) ) ;
#381 = CARTESIAN_POINT ( 'NONE',  ( 40.00000000000000000, 11.25678526478706400, 0.0000000000000000000 ) ) ;
#382 = ADVANCED_FACE ( 'NONE', ( #521 ), #54, .T. ) ;
#383 = AXIS2_PLACEMENT_3D ( 'NONE', #290, #499, #27 ) ;
#384 = LINE ( 'NONE', #412, #187 ) ;
#385 = CARTESIAN_POINT ( 'NONE',  ( 21.49999999999998900, 11.25678526478706400, 8.000000000000007100 ) ) ;
#386 = ORIENTED_EDGE ( 'NONE', *, *, #191, .F. ) ;
#387 = CIRCLE ( 'NONE', #175, 1.999999999999988000 ) ;
#388 = EDGE_LOOP ( 'NONE', ( #503, #32, #514, #194 ) ) ;
#389 = DIRECTION ( 'NONE',  ( 1.000000000000000000, 0.0000000000000000000, -0.0000000000000000000 ) ) ;
#390 = DIRECTION ( 'NONE',  ( 0.0000000000000000000, 0.0000000000000000000, 1.000000000000000000 ) ) ;
#391 = ORIENTED_EDGE ( 'NONE', *, *, #206, .F. ) ;
#392 = VECTOR ( 'NONE', #220, 1000.000000000000000 ) ;
#393 = PRESENTATION_LAYER_ASSIGNMENT (  '', '', ( #300 ) ) ;
#394 = DIRECTION ( 'NONE',  ( -1.000000000000000000, 0.0000000000000000000, 0.0000000000000000000 ) ) ;
#395 = DIRECTION ( 'NONE',  ( -1.000000000000000000, 0.0000000000000000000, 0.0000000000000000000 ) ) ;
#396 = CARTESIAN_POINT ( 'NONE',  ( 0.0000000000000000000, 11.25678526478706400, 0.0000000000000000000 ) ) ;
#397 = DIRECTION ( 'NONE',  ( -1.000000000000000000, 0.0000000000000000000, 0.0000000000000000000 ) ) ;
#398 = ADVANCED_FACE ( 'NONE', ( #104 ), #426, .T. ) ;
#399 = ORIENTED_EDGE ( 'NONE', *, *, #164, .F. ) ;
#400 = DIRECTION ( 'NONE',  ( -1.000000000000000000, 0.0000000000000000000, 0.0000000000000000000 ) ) ;
#401 = VERTEX_POINT ( 'NONE', #292 ) ;
#402 = DIRECTION ( 'NONE',  ( -0.0000000000000000000, 1.000000000000000000, -0.0000000000000000000 ) ) ;
#403 = CARTESIAN_POINT ( 'NONE',  ( 4.000000000000003600, 5.628392632393527600, 2.550000000000042000 ) ) ;
#404 = CARTESIAN_POINT ( 'NONE',  ( 36.00000000000001400, 11.25678526478706800, 2.550000000000021100 ) ) ;
#405 = CARTESIAN_POINT ( 'NONE',  ( 9.999999999999989300, 11.25678526478706400, -1.310372075087665000E-015 ) ) ;
#406 = ORIENTED_EDGE ( 'NONE', *, *, #36, .T. ) ;
#407 = ORIENTED_EDGE ( 'NONE', *, *, #155, .F. ) ;
#408 = SURFACE_SIDE_STYLE ('',( #61 ) ) ;
#409 = EDGE_CURVE ( 'NONE', #296, #65, #31, .T. ) ;
#410 = ADVANCED_FACE ( 'NONE', ( #192 ), #130, .F. ) ;
#411 = CARTESIAN_POINT ( 'NONE',  ( 0.0000000000000000000, 5.628392632393531200, 8.000000000000000000 ) ) ;
#412 = CARTESIAN_POINT ( 'NONE',  ( 36.00000000000001400, 5.628392632393531200, 2.550000000000021100 ) ) ;
#413 = DIRECTION ( 'NONE',  ( -1.000000000000000000, 0.0000000000000000000, 0.0000000000000000000 ) ) ;
#414 = AXIS2_PLACEMENT_3D ( 'NONE', #501, #56, #390 ) ;
#415 = ORIENTED_EDGE ( 'NONE', *, *, #205, .T. ) ;
#416 = DIRECTION ( 'NONE',  ( -0.0000000000000000000, -0.0000000000000000000, -1.000000000000000000 ) ) ;
#417 = CARTESIAN_POINT ( 'NONE',  ( 0.0000000000000000000, 11.25678526478706400, 8.000000000000000000 ) ) ;
#418 = VECTOR ( 'NONE', #221, 1000.000000000000000 ) ;
#419 = ORIENTED_EDGE ( 'NONE', *, *, #79, .T. ) ;
#420 = DIRECTION ( 'NONE',  ( 0.0000000000000000000, 0.0000000000000000000, 1.000000000000000000 ) ) ;
#421 = AXIS2_PLACEMENT_3D ( 'NONE', #276, #397, #119 ) ;
#422 = EDGE_CURVE ( 'NONE', #204, #306, #46, .T. ) ;
#423 = LINE ( 'NONE', #101, #418 ) ;
#424 = FACE_OUTER_BOUND ( 'NONE', #472, .T. ) ;
#425 = LINE ( 'NONE', #170, #281 ) ;
#426 = PLANE ( 'NONE',  #254 ) ;
#427 = ORIENTED_EDGE ( 'NONE', *, *, #253, .T. ) ;
#428 = CYLINDRICAL_SURFACE ( 'NONE', #271, 1.499999999999990900 ) ;
#429 = APPLICATION_PROTOCOL_DEFINITION ( 'draft international standard', 'automotive_design', 1998, #481 ) ;
#430 = PRODUCT ( 'BottomCableClamp', 'BottomCableClamp', '', ( #98 ) ) ;
#431 = CARTESIAN_POINT ( 'NONE',  ( 36.00000000000001400, 5.628392632393529400, 4.000000000000000000 ) ) ;
#432 = DIRECTION ( 'NONE',  ( -1.000000000000000000, 0.0000000000000000000, 0.0000000000000000000 ) ) ;
#433 = VECTOR ( 'NONE', #537, 1000.000000000000000 ) ;
#434 = CYLINDRICAL_SURFACE ( 'NONE', #414, 1.449999999999980000 ) ;
#435 = FACE_BOUND ( 'NONE', #531, .T. ) ;
#436 = ORIENTED_EDGE ( 'NONE', *, *, #409, .T. ) ;
#437 = CARTESIAN_POINT ( 'NONE',  ( 0.0000000000000000000, 11.25678526478706400, 8.000000000000000000 ) ) ;
#438 = ORIENTED_EDGE ( 'NONE', *, *, #533, .T. ) ;
#439 = FACE_OUTER_BOUND ( 'NONE', #388, .T. ) ;
#440 = VECTOR ( 'NONE', #211, 1000.000000000000000 ) ;
#441 = VERTEX_POINT ( 'NONE', #200 ) ;
#442 = CARTESIAN_POINT ( 'NONE',  ( 0.0000000000000000000, 11.25678526478706400, 8.000000000000000000 ) ) ;
#443 = ADVANCED_FACE ( 'NONE', ( #500 ), #354, .F. ) ;
#444 = DIRECTION ( 'NONE',  ( -0.0000000000000000000, 1.000000000000000000, -0.0000000000000000000 ) ) ;
#445 = DIRECTION ( 'NONE',  ( 0.0000000000000000000, 1.000000000000000000, 0.0000000000000000000 ) ) ;
#446 = LINE ( 'NONE', #477, #440 ) ;
#447 = ORIENTED_EDGE ( 'NONE', *, *, #176, .F. ) ;
#448 = ORIENTED_EDGE ( 'NONE', *, *, #164, .T. ) ;
#449 = EDGE_LOOP ( 'NONE', ( #34, #15 ) ) ;
#450 = CARTESIAN_POINT ( 'NONE',  ( 8.000000000000000000, 11.25678526478706400, 8.000000000000007100 ) ) ;
#451 = CIRCLE ( 'NONE', #108, 1.449999999999980900 ) ;
#452 = SURFACE_STYLE_USAGE ( .BOTH. , #408 ) ;
#453 = DIRECTION ( 'NONE',  ( 0.0000000000000000000, 1.000000000000000000, 0.0000000000000000000 ) ) ;
#454 = LINE ( 'NONE', #224, #475 ) ;
#455 = CARTESIAN_POINT ( 'NONE',  ( 36.00000000000001400, 5.628392632393531200, 4.000000000000000000 ) ) ;
#456 = ORIENTED_EDGE ( 'NONE', *, *, #209, .T. ) ;
#457 = VECTOR ( 'NONE', #190, 1000.000000000000000 ) ;
#458 = AXIS2_PLACEMENT_3D ( 'NONE', #470, #362, #120 ) ;
#459 = DIRECTION ( 'NONE',  ( -0.0000000000000000000, -1.000000000000000000, -0.0000000000000000000 ) ) ;
#460 = DIRECTION ( 'NONE',  ( -1.000000000000000000, 0.0000000000000000000, 0.0000000000000000000 ) ) ;
#461 = ADVANCED_FACE ( 'NONE', ( #132 ), #434, .F. ) ;
#462 = LINE ( 'NONE', #199, #59 ) ;
#463 = CARTESIAN_POINT ( 'NONE',  ( 0.0000000000000000000, 11.25678526478706400, 8.000000000000000000 ) ) ;
#464 = ORIENTED_EDGE ( 'NONE', *, *, #422, .T. ) ;
#465 = ORIENTED_EDGE ( 'NONE', *, *, #136, .T. ) ;
#466 = ADVANCED_FACE ( 'NONE', ( #363 ), #278, .F. ) ;
#467 = CARTESIAN_POINT ( 'NONE',  ( 36.00000000000001400, 11.25678526478706800, 4.000000000000000000 ) ) ;
#468 = PLANE ( 'NONE',  #37 ) ;
#469 =( NAMED_UNIT ( * ) PLANE_ANGLE_UNIT ( ) SI_UNIT ( $, .RADIAN. ) );
#470 = CARTESIAN_POINT ( 'NONE',  ( 40.00000000000000000, 5.628392632393531200, 0.0000000000000000000 ) ) ;
#471 = ORIENTED_EDGE ( 'NONE', *, *, #125, .T. ) ;
#472 = EDGE_LOOP ( 'NONE', ( #121, #7, #465, #447 ) ) ;
#473 = FILL_AREA_STYLE_COLOUR ( '', #151 ) ;
#474 = PRESENTATION_LAYER_ASSIGNMENT (  '', '', ( #507 ) ) ;
#475 = VECTOR ( 'NONE', #150, 1000.000000000000000 ) ;
#476 = SURFACE_STYLE_USAGE ( .BOTH. , #335 ) ;
#477 = CARTESIAN_POINT ( 'NONE',  ( 0.0000000000000000000, 5.628392632393531200, 0.0000000000000000000 ) ) ;
#478 = ORIENTED_EDGE ( 'NONE', *, *, #176, .T. ) ;
#479 = EDGE_CURVE ( 'NONE', #441, #145, #318, .T. ) ;
#480 = EDGE_LOOP ( 'NONE', ( #273, #202, #180, #116 ) ) ;
#481 = APPLICATION_CONTEXT ( 'automotive_design' ) ;
#482 = EDGE_LOOP ( 'NONE', ( #488, #364 ) ) ;
#483 = FILL_AREA_STYLE_COLOUR ( '', #277 ) ;
#484 = DIRECTION ( 'NONE',  ( -0.0000000000000000000, -0.0000000000000000000, -1.000000000000000000 ) ) ;
#485 = VERTEX_POINT ( 'NONE', #94 ) ;
#486 = VECTOR ( 'NONE', #532, 1000.000000000000000 ) ;
#487 = DIRECTION ( 'NONE',  ( -0.0000000000000000000, -0.0000000000000000000, -1.000000000000000000 ) ) ;
#488 = ORIENTED_EDGE ( 'NONE', *, *, #479, .T. ) ;
#489 = DIRECTION ( 'NONE',  ( 1.000000000000000000, 0.0000000000000000000, 0.0000000000000000000 ) ) ;
#490 = CARTESIAN_POINT ( 'NONE',  ( 4.000000000000003600, 5.628392632393527600, 4.000000000000022200 ) ) ;
#491 = CARTESIAN_POINT ( 'NONE',  ( 20.00000000000000000, 11.25678526478706400, -1.371604415045033300E-015 ) ) ;
#492 = DIRECTION ( 'NONE',  ( 0.0000000000000000000, 0.0000000000000000000, -1.000000000000000000 ) ) ;
#493 = ORIENTED_EDGE ( 'NONE', *, *, #62, .T. ) ;
#494 = VERTEX_POINT ( 'NONE', #225 ) ;
#495 =( NAMED_UNIT ( * ) SI_UNIT ( $, .STERADIAN. ) SOLID_ANGLE_UNIT ( ) );
#496 = VECTOR ( 'NONE', #160, 1000.000000000000000 ) ;
#497 = AXIS2_PLACEMENT_3D ( 'NONE', #316, #545, #380 ) ;
#498 = DIRECTION ( 'NONE',  ( 0.0000000000000000000, 0.0000000000000000000, -1.000000000000000000 ) ) ;
#499 = DIRECTION ( 'NONE',  ( 0.0000000000000000000, 1.000000000000000000, -0.0000000000000000000 ) ) ;
#500 = FACE_OUTER_BOUND ( 'NONE', #80, .T. ) ;
#501 = CARTESIAN_POINT ( 'NONE',  ( 4.000000000000003600, 11.25678526478706400, 4.000000000000022200 ) ) ;
#502 = ORIENTED_EDGE ( 'NONE', *, *, #505, .T. ) ;
#503 = ORIENTED_EDGE ( 'NONE', *, *, #156, .F. ) ;
#504 = SHAPE_DEFINITION_REPRESENTATION ( #218, #298 ) ;
#505 = EDGE_CURVE ( 'NONE', #485, #236, #360, .T. ) ;
#506 = ADVANCED_FACE ( 'NONE', ( #201 ), #428, .F. ) ;
#507 = STYLED_ITEM ( 'NONE', ( #312 ), #166 ) ;
#508 = LINE ( 'NONE', #143, #235 ) ;
#509 = CARTESIAN_POINT ( 'NONE',  ( 36.00000000000001400, 11.25678526478706800, 5.449999999999978900 ) ) ;
#510 = EDGE_CURVE ( 'NONE', #538, #83, #172, .T. ) ;
#511 = ORIENTED_EDGE ( 'NONE', *, *, #209, .F. ) ;
#512 = ORIENTED_EDGE ( 'NONE', *, *, #378, .T. ) ;
#513 = PLANE ( 'NONE',  #368 ) ;
#514 = ORIENTED_EDGE ( 'NONE', *, *, #155, .T. ) ;
#515 = LINE ( 'NONE', #289, #127 ) ;
#516 = UNCERTAINTY_MEASURE_WITH_UNIT (LENGTH_MEASURE( 1.000000000000000100E-005 ), #25, 'distance_accuracy_value', 'NONE');
#517 = ADVANCED_FACE ( 'NONE', ( #435, #16, #243 ), #513, .F. ) ;
#518 = CARTESIAN_POINT ( 'NONE',  ( 18.50000000000001100, 11.25678526478706400, 0.0000000000000000000 ) ) ;
#519 = FACE_OUTER_BOUND ( 'NONE', #321, .T. ) ;
#520 = CIRCLE ( 'NONE', #196, 1.499999999999987600 ) ;
#521 = FACE_OUTER_BOUND ( 'NONE', #95, .T. ) ;
#522 = FACE_OUTER_BOUND ( 'NONE', #268, .T. ) ;
#523 = ORIENTED_EDGE ( 'NONE', *, *, #205, .F. ) ;
#524 = DIRECTION ( 'NONE',  ( 0.0000000000000000000, 0.0000000000000000000, 1.000000000000000000 ) ) ;
#525 = CARTESIAN_POINT ( 'NONE',  ( 40.00000000000000000, 11.25678526478706400, 0.0000000000000000000 ) ) ;
#526 = ORIENTED_EDGE ( 'NONE', *, *, #62, .F. ) ;
#527 = DIRECTION ( 'NONE',  ( -0.0000000000000000000, 1.000000000000000000, -0.0000000000000000000 ) ) ;
#528 = AXIS2_PLACEMENT_3D ( 'NONE', #344, #291, #140 ) ;
#529 = ORIENTED_EDGE ( 'NONE', *, *, #505, .F. ) ;
#530 = EDGE_CURVE ( 'NONE', #323, #162, #515, .T. ) ;
#531 = EDGE_LOOP ( 'NONE', ( #327, #407 ) ) ;
#532 = DIRECTION ( 'NONE',  ( -0.0000000000000000000, -0.0000000000000000000, -1.000000000000000000 ) ) ;
#533 = EDGE_CURVE ( 'NONE', #134, #306, #387, .T. ) ;
#534 = CARTESIAN_POINT ( 'NONE',  ( 40.00000000000000000, 5.628392632393531200, 8.000000000000000000 ) ) ;
#535 = LINE ( 'NONE', #305, #343 ) ;
#536 = CARTESIAN_POINT ( 'NONE',  ( 0.0000000000000000000, 5.628392632393531200, 0.0000000000000000000 ) ) ;
#537 = DIRECTION ( 'NONE',  ( 0.0000000000000000000, 0.0000000000000000000, 1.000000000000000000 ) ) ;
#538 = VERTEX_POINT ( 'NONE', #48 ) ;
#539 = ORIENTED_EDGE ( 'NONE', *, *, #541, .T. ) ;
#540 = CARTESIAN_POINT ( 'NONE',  ( 36.00000000000001400, 5.628392632393531200, 4.000000000000000000 ) ) ;
#541 = EDGE_CURVE ( 'NONE', #350, #366, #67, .T. ) ;
#542 = CIRCLE ( 'NONE', #137, 1.449999999999979100 ) ;
#543 = AXIS2_PLACEMENT_3D ( 'NONE', #178, #334, #370 ) ;
#544 = EDGE_CURVE ( 'NONE', #212, #195, #340, .T. ) ;
#545 = DIRECTION ( 'NONE',  ( 0.0000000000000000000, 1.000000000000000000, -0.0000000000000000000 ) ) ;
#546 = DIRECTION ( 'NONE',  ( -0.0000000000000000000, -1.000000000000000000, -0.0000000000000000000 ) ) ;
#547 = LINE ( 'NONE', #40, #486 ) ;
#548 = EDGE_CURVE ( 'NONE', #83, #60, #203, .T. ) ;
#549 = CARTESIAN_POINT ( 'NONE',  ( 20.00000000000000000, 11.25678526478706400, 0.0000000000000000000 ) ) ;
#550 = EDGE_LOOP ( 'NONE', ( #226, #526, #72, #242 ) ) ;
#551 = DIRECTION ( 'NONE',  ( 1.000000000000000000, 0.0000000000000000000, 0.0000000000000000000 ) ) ;
#552 = ORIENTED_EDGE ( 'NONE', *, *, #260, .F. ) ;
#553 =( GEOMETRIC_REPRESENTATION_CONTEXT ( 3 ) GLOBAL_UNCERTAINTY_ASSIGNED_CONTEXT ( ( #516 ) ) GLOBAL_UNIT_ASSIGNED_CONTEXT ( ( #25, #315, #495 ) ) REPRESENTATION_CONTEXT ( 'NONE', 'WORKASPACE' ) );
#554 = ADVANCED_FACE ( 'NONE', ( #439 ), #244, .F. ) ;
ENDSEC;
END-ISO-10303-21;
```
