## Supplementary material for "Development of a micro-CT mouse holder for a femur defect mouse model": Drawings and Datasheets: Clamp.STEP

```
ISO-10303-21;
HEADER;
FILE_DESCRIPTION (( 'STEP AP214' ),
    '1' );
FILE_NAME ('Clamp.STEP',
    '2020-02-04T12:26:54',
    ( '' ),
    ( '' ),
    'SwSTEP 2.0',
    'SolidWorks 2016',
    '' );
FILE_SCHEMA (( 'AUTOMOTIVE_DESIGN' ));
ENDSEC;

DATA;
#1 = PLANE ( 'NONE',  #1095 ) ;
#2 = VECTOR ( 'NONE', #1088, 1000.000000000000000 ) ;
#3 = FACE_OUTER_BOUND ( 'NONE', #2858, .T. ) ;
#4 = EDGE_CURVE ( 'NONE', #1395, #1008, #508, .T. ) ;
#5 = CARTESIAN_POINT ( 'NONE',  ( -3.899999999999990100, 14.26242805000000200, 0.0000000000000000000 ) ) ;
#6 = VERTEX_POINT ( 'NONE', #1342 ) ;
#7 = ORIENTED_EDGE ( 'NONE', *, *, #1937, .T. ) ;
#8 = ORIENTED_EDGE ( 'NONE', *, *, #304, .T. ) ;
#9 = AXIS2_PLACEMENT_3D ( 'NONE', #1863, #2104, #592 ) ;
#10 = VERTEX_POINT ( 'NONE', #1612 ) ;
#11 = ORIENTED_EDGE ( 'NONE', *, *, #1418, .T. ) ;
#12 = DIRECTION ( 'NONE',  ( 0.0000000000000000000, 0.0000000000000000000, 1.000000000000000000 ) ) ;
#13 = B_SPLINE_CURVE_WITH_KNOTS ( 'NONE', 3,
 ( #2055, #1292, #2119, #327, #604, #2369 ),
 .UNSPECIFIED., .F., .F.,
 ( 4, 2, 4 ),
 ( 0.0000000000000000000, 0.0003611067584538186100, 0.0007222135169076372200 ),
 .UNSPECIFIED. ) ;
#14 = CARTESIAN_POINT ( 'NONE',  ( -4.200000000000000200, 17.26242805000000000, 0.9998989822836098500 ) ) ;
#15 = VERTEX_POINT ( 'NONE', #1861 ) ;
#16 = DIRECTION ( 'NONE',  ( 1.000000000000000000, 0.0000000000000000000, 0.0000000000000000000 ) ) ;
#17 = VERTEX_POINT ( 'NONE', #1828 ) ;
#18 = ORIENTED_EDGE ( 'NONE', *, *, #2248, .F. ) ;
#19 = CARTESIAN_POINT ( 'NONE',  ( 7.265496979889724600, 34.66158582837243100, 0.0000000000000000000 ) ) ;
#20 = ORIENTED_EDGE ( 'NONE', *, *, #3038, .T. ) ;
#21 = CARTESIAN_POINT ( 'NONE',  ( 10.00000000000003900, 28.98318269470715000, 0.0000000000000000000 ) ) ;
#22 = DIRECTION ( 'NONE',  ( 0.0000000000000000000, 0.0000000000000000000, 1.000000000000000000 ) ) ;
#23 = SURFACE_SIDE_STYLE ('',( #2702 ) ) ;
#24 = EDGE_CURVE ( 'NONE', #3070, #348, #1647, .T. ) ;
#25 = CARTESIAN_POINT ( 'NONE',  ( -7.500827540565892600, 27.51758452254970800, 0.0000000000000000000 ) ) ;
#26 = CARTESIAN_POINT ( 'NONE',  ( -7.800000000000006900, 33.11818269470715100, 2.799999999999999800 ) ) ;
#27 = AXIS2_PLACEMENT_3D ( 'NONE', #2861, #1100, #1311 ) ;
#28 = CARTESIAN_POINT ( 'NONE',  ( -1.099999999999989900, 14.26242805000000000, 5.000000000000000000 ) ) ;
#29 = VECTOR ( 'NONE', #1374, 1000.000000000000000 ) ;
#30 = PRODUCT ( 'Clamp', 'Clamp', '', ( #3196 ) ) ;
#31 = DIRECTION ( 'NONE',  ( 0.0000000000000000000, -1.000000000000000000, 0.0000000000000000000 ) ) ;
#32 = DIRECTION ( 'NONE',  ( 1.000000000000000000, -2.150835875192944100E-016, -0.0000000000000000000 ) ) ;
#33 = CYLINDRICAL_SURFACE ( 'NONE', #2740, 1.000000000000000000 ) ;
#34 = FACE_BOUND ( 'NONE', #2600, .T. ) ;
#35 = EDGE_CURVE ( 'NONE', #134, #2073, #13, .T. ) ;
#36 = FACE_OUTER_BOUND ( 'NONE', #2989, .T. ) ;
#37 = VECTOR ( 'NONE', #2563, 1000.000000000000000 ) ;
#38 = ORIENTED_EDGE ( 'NONE', *, *, #2772, .T. ) ;
#39 = DIRECTION ( 'NONE',  ( 0.0000000000000000000, 0.0000000000000000000, 1.000000000000000000 ) ) ;
#40 = ORIENTED_EDGE ( 'NONE', *, *, #1104, .T. ) ;
#41 = DIRECTION ( 'NONE',  ( -1.000000000000000000, 0.0000000000000000000, -0.0000000000000000000 ) ) ;
#42 = CARTESIAN_POINT ( 'NONE',  ( 0.8124515496597104500, 14.66242805000000300, 1.000000000000000400 ) ) ;
#43 = CARTESIAN_POINT ( 'NONE',  ( -3.899999999999990100, 14.06242805000000100, 0.0000000000000000000 ) ) ;
#44 = EDGE_LOOP ( 'NONE', ( #2351, #1841, #2871, #1925 ) ) ;
#45 = VERTEX_POINT ( 'NONE', #593 ) ;
#46 = EDGE_CURVE ( 'NONE', #737, #445, #253, .T. ) ;
#47 = VERTEX_POINT ( 'NONE', #2567 ) ;
#48 = DIRECTION ( 'NONE',  ( -0.0000000000000000000, -0.0000000000000000000, -1.000000000000000000 ) ) ;
#49 = VERTEX_POINT ( 'NONE', #1605 ) ;
#50 = ORIENTED_EDGE ( 'NONE', *, *, #2410, .F. ) ;
#51 = VERTEX_POINT ( 'NONE', #2615 ) ;
#52 = AXIS2_PLACEMENT_3D ( 'NONE', #2079, #817, #2843 ) ;
#53 = ORIENTED_EDGE ( 'NONE', *, *, #550, .F. ) ;
#54 = PLANE ( 'NONE',  #2132 ) ;
#55 = CARTESIAN_POINT ( 'NONE',  ( -1.099999999999989900, 14.26242805000000000, 0.0000000000000000000 ) ) ;
#56 = LINE ( 'NONE', #1897, #2524 ) ;
#57 = DIRECTION ( 'NONE',  ( 0.0000000000000000000, 0.0000000000000000000, -1.000000000000000000 ) ) ;
#58 = CARTESIAN_POINT ( 'NONE',  ( 0.1172339500860827800, 18.80788051478061000, -1.674698209902747900E-016 ) ) ;
#59 = EDGE_CURVE ( 'NONE', #1775, #1763, #1166, .T. ) ;
#60 = AXIS2_PLACEMENT_3D ( 'NONE', #282, #2579, #3084 ) ;
#61 = EDGE_LOOP ( 'NONE', ( #1723, #1884, #286, #107 ) ) ;
#62 = DIRECTION ( 'NONE',  ( 1.000000000000000000, -3.337079578194263100E-017, 0.0000000000000000000 ) ) ;
#63 = CARTESIAN_POINT ( 'NONE',  ( 9.999999999999994700, 33.11818269470715100, 2.799999999999999800 ) ) ;
#64 = CARTESIAN_POINT ( 'NONE',  ( 3.730156249393611100, 36.54110731696894000, 3.524999999999997700 ) ) ;
#65 = ORIENTED_EDGE ( 'NONE', *, *, #2195, .T. ) ;
#66 = CARTESIAN_POINT ( 'NONE',  ( 0.4550538907235611700, 18.36953483565874700, 0.2928932188134552000 ) ) ;
#67 = FACE_OUTER_BOUND ( 'NONE', #1278, .T. ) ;
#68 = CARTESIAN_POINT ( 'NONE',  ( 0.9999999999999991100, 13.66242805000000100, 2.000000000000000900 ) ) ;
#69 = DIRECTION ( 'NONE',  ( 0.0000000000000000000, -1.000000000000000000, 0.0000000000000000000 ) ) ;
#70 = EDGE_CURVE ( 'NONE', #1553, #810, #423, .T. ) ;
#71 = DIRECTION ( 'NONE',  ( 0.0000000000000000000, -1.040834085586084300E-014, 1.000000000000000000 ) ) ;
#72 = CARTESIAN_POINT ( 'NONE',  ( 6.394636145459717400, 35.15311548877537000, 0.0000000000000000000 ) ) ;
#73 = DIRECTION ( 'NONE',  ( 1.000000000000000000, -2.150835875192944100E-016, -0.0000000000000000000 ) ) ;
#74 = CARTESIAN_POINT ( 'NONE',  ( -3.699999999999998400, 17.26242805000000000, 0.0000000000000000000 ) ) ;
#75 = DIRECTION ( 'NONE',  ( 0.0000000000000000000, 0.7071067811865441300, -0.7071067811865507900 ) ) ;
#76 = CARTESIAN_POINT ( 'NONE',  ( -10.00000000000000700, 33.11818269470715100, 0.0000000000000000000 ) ) ;
#77 = CIRCLE ( 'NONE', #1851, 1.000000000000000000 ) ;
#78 = AXIS2_PLACEMENT_3D ( 'NONE', #2131, #613, #877 ) ;
#79 = ORIENTED_EDGE ( 'NONE', *, *, #647, .F. ) ;
#80 = CIRCLE ( 'NONE', #2682, 1.000000000000000000 ) ;
#81 = FACE_BOUND ( 'NONE', #1599, .T. ) ;
#82 = CARTESIAN_POINT ( 'NONE',  ( -0.3999999999999999700, 16.86242804999999800, 5.000000000000000000 ) ) ;
#83 = AXIS2_PLACEMENT_3D ( 'NONE', #1688, #2935, #1933 ) ;
#84 = DIRECTION ( 'NONE',  ( 1.000000000000000000, 0.0000000000000000000, 0.0000000000000000000 ) ) ;
#85 = LINE ( 'NONE', #316, #687 ) ;
#86 = DIRECTION ( 'NONE',  ( 1.000000000000000000, 0.0000000000000000000, 0.0000000000000000000 ) ) ;
#87 = VECTOR ( 'NONE', #2571, 1000.000000000000000 ) ;
#88 = CARTESIAN_POINT ( 'NONE',  ( -6.000000000000000900, 15.46242805000000200, 0.0000000000000000000 ) ) ;
#89 = CARTESIAN_POINT ( 'NONE',  ( 12.19999999999999600, 33.11818269470715100, 2.799999999999999800 ) ) ;
#90 = DIRECTION ( 'NONE',  ( 0.0000000000000000000, 0.0000000000000000000, -1.000000000000000000 ) ) ;
#91 = CARTESIAN_POINT ( 'NONE',  ( 3.371720777801904900, 38.58307461894406000, 1.678891316229443700 ) ) ;
#92 = DIRECTION ( 'NONE',  ( 0.0000000000000000000, 0.0000000000000000000, 1.000000000000000000 ) ) ;
#93 = VECTOR ( 'NONE', #2341, 1000.000000000000000 ) ;
#94 = EDGE_CURVE ( 'NONE', #1922, #1969, #2283, .T. ) ;
#95 = VECTOR ( 'NONE', #2809, 1000.000000000000000 ) ;
#96 = ORIENTED_EDGE ( 'NONE', *, *, #1653, .T. ) ;
#97 = ORIENTED_EDGE ( 'NONE', *, *, #1340, .F. ) ;
#98 = ORIENTED_EDGE ( 'NONE', *, *, #925, .F. ) ;
#99 = EDGE_LOOP ( 'NONE', ( #1518, #2250, #1196, #1804 ) ) ;
#100 = ORIENTED_EDGE ( 'NONE', *, *, #2545, .T. ) ;
#101 = ORIENTED_EDGE ( 'NONE', *, *, #3245, .F. ) ;
#102 = DIRECTION ( 'NONE',  ( -0.0000000000000000000, -0.0000000000000000000, 1.000000000000000000 ) ) ;
#103 = CARTESIAN_POINT ( 'NONE',  ( 2.500000000000012400, 25.97818269470715100, 0.0000000000000000000 ) ) ;
#104 = VERTEX_POINT ( 'NONE', #1440 ) ;
#105 = CARTESIAN_POINT ( 'NONE',  ( 4.000000000000009800, 38.72999999999999700, 2.500000000000000000 ) ) ;
#106 = DIRECTION ( 'NONE',  ( 1.445602896647339700E-016, -1.000000000000000000, 0.0000000000000000000 ) ) ;
#107 = ORIENTED_EDGE ( 'NONE', *, *, #444, .F. ) ;
#108 = VERTEX_POINT ( 'NONE', #66 ) ;
#109 = CARTESIAN_POINT ( 'NONE',  ( -3.899999999999990100, 14.66242805000000300, 5.000000000000000000 ) ) ;
#110 = VERTEX_POINT ( 'NONE', #838 ) ;
#111 = DIRECTION ( 'NONE',  ( -5.421010862427522200E-017, -1.000000000000000000, 2.168404342546620400E-016 ) ) ;
#112 = CARTESIAN_POINT ( 'NONE',  ( -8.850000000000008500, 33.11818269470715100, 0.0000000000000000000 ) ) ;
#113 = EDGE_CURVE ( 'NONE', #1119, #1924, #1855, .T. ) ;
#114 = ADVANCED_FACE ( 'NONE', ( #1528 ), #215, .F. ) ;
#115 = VECTOR ( 'NONE', #1875, 1000.000000000000000 ) ;
#116 = DIRECTION ( 'NONE',  ( -0.0000000000000000000, -0.0000000000000000000, 1.000000000000000000 ) ) ;
#117 = DIRECTION ( 'NONE',  ( -1.647646561580708400E-017, -1.000000000000000000, 0.0000000000000000000 ) ) ;
#118 = EDGE_CURVE ( 'NONE', #1848, #1194, #502, .T. ) ;
#119 = CARTESIAN_POINT ( 'NONE',  ( 4.267952179946715500, 38.49432218240431800, 1.501717523219942000 ) ) ;
#120 = DIRECTION ( 'NONE',  ( 0.0000000000000000000, -1.000000000000000000, 0.0000000000000000000 ) ) ;
#121 = DIRECTION ( 'NONE',  ( 1.000000000000000000, 0.0000000000000000000, 0.0000000000000000000 ) ) ;
#122 = LINE ( 'NONE', #2180, #2972 ) ;
#123 = CARTESIAN_POINT ( 'NONE',  ( -0.3999999999999999700, 15.46242805000000300, 8.163404592832057600E-016 ) ) ;
#124 = CARTESIAN_POINT ( 'NONE',  ( 0.0000000000000000000, 18.96000000000000800, 0.0000000000000000000 ) ) ;
#125 = AXIS2_PLACEMENT_3D ( 'NONE', #2604, #2854, #2588 ) ;
#126 = LINE ( 'NONE', #265, #1025 ) ;
#127 = ORIENTED_EDGE ( 'NONE', *, *, #1845, .F. ) ;
#128 = VECTOR ( 'NONE', #1184, 1000.000000000000000 ) ;
#129 = LINE ( 'NONE', #2842, #93 ) ;
#130 = VECTOR ( 'NONE', #1061, 1000.000000000000000 ) ;
#131 = EDGE_CURVE ( 'NONE', #2918, #1156, #3121, .T. ) ;
#132 = AXIS2_PLACEMENT_3D ( 'NONE', #2648, #3161, #2639 ) ;
#133 = ORIENTED_EDGE ( 'NONE', *, *, #1207, .F. ) ;
#134 = VERTEX_POINT ( 'NONE', #2698 ) ;
#135 = DIRECTION ( 'NONE',  ( -1.000000000000000000, -0.0000000000000000000, 0.0000000000000000000 ) ) ;
#136 = CARTESIAN_POINT ( 'NONE',  ( 0.0000000000000000000, 0.0000000000000000000, 5.000000000000000000 ) ) ;
#137 = DIRECTION ( 'NONE',  ( 0.0000000000000000000, -1.020425574104004200E-015, 1.000000000000000000 ) ) ;
#138 = ORIENTED_EDGE ( 'NONE', *, *, #1571, .F. ) ;
#139 = ORIENTED_EDGE ( 'NONE', *, *, #902, .F. ) ;
#140 = CARTESIAN_POINT ( 'NONE',  ( -6.999999999999997300, 16.46242805000000000, 3.299999999999999800 ) ) ;
#141 = ORIENTED_EDGE ( 'NONE', *, *, #1906, .T. ) ;
#142 = VERTEX_POINT ( 'NONE', #109 ) ;
#143 = EDGE_CURVE ( 'NONE', #380, #2203, #2442, .T. ) ;
#144 = VERTEX_POINT ( 'NONE', #414 ) ;
#145 = ORIENTED_EDGE ( 'NONE', *, *, #2005, .T. ) ;
#146 = VECTOR ( 'NONE', #2212, 1000.000000000000000 ) ;
#147 = CARTESIAN_POINT ( 'NONE',  ( -6.000000000000000900, 17.24821449209910900, 1.000000000000000000 ) ) ;
#148 = DIRECTION ( 'NONE',  ( -0.0000000000000000000, -0.0000000000000000000, 1.000000000000000000 ) ) ;
#149 = EDGE_CURVE ( 'NONE', #1553, #3063, #3281, .T. ) ;
#150 = EDGE_LOOP ( 'NONE', ( #618, #3154 ) ) ;
#151 = AXIS2_PLACEMENT_3D ( 'NONE', #1908, #644, #2412 ) ;
#152 = ORIENTED_EDGE ( 'NONE', *, *, #131, .F. ) ;
#153 = VECTOR ( 'NONE', #563, 1000.000000000000000 ) ;
#154 = EDGE_CURVE ( 'NONE', #108, #1639, #2839, .T. ) ;
#155 = DIRECTION ( 'NONE',  ( -1.000000000000000000, 5.421010862427522200E-017, -0.0000000000000000000 ) ) ;
#156 = CARTESIAN_POINT ( 'NONE',  ( -6.501655081131785300, 29.80923336046279100, 0.0000000000000000000 ) ) ;
#157 = DIRECTION ( 'NONE',  ( 1.000000000000000000, 0.0000000000000000000, 0.0000000000000000000 ) ) ;
#158 = ADVANCED_FACE ( 'NONE', ( #300 ), #3201, .F. ) ;
#159 = VECTOR ( 'NONE', #977, 1000.000000000000000 ) ;
#160 = EDGE_CURVE ( 'NONE', #1330, #667, #1930, .T. ) ;
#161 = FACE_OUTER_BOUND ( 'NONE', #1725, .T. ) ;
#162 = CIRCLE ( 'NONE', #441, 1.799999999999999600 ) ;
#163 = DIRECTION ( 'NONE',  ( -0.0000000000000000000, -0.0000000000000000000, 1.000000000000000000 ) ) ;
#164 = CARTESIAN_POINT ( 'NONE',  ( 0.2322682075831265500, 13.97890091330869400, 1.259495235517718700 ) ) ;
#165 = DIRECTION ( 'NONE',  ( -0.0000000000000000000, -0.0000000000000000000, -1.000000000000000000 ) ) ;
#166 = FACE_OUTER_BOUND ( 'NONE', #206, .T. ) ;
#167 = FACE_OUTER_BOUND ( 'NONE', #2879, .T. ) ;
#168 = CARTESIAN_POINT ( 'NONE',  ( -0.08989221510629157000, 19.07664161684530100, 0.0000000000000000000 ) ) ;
#169 = AXIS2_PLACEMENT_3D ( 'NONE', #376, #3195, #393 ) ;
#170 = CARTESIAN_POINT ( 'NONE',  ( -1.499999999999988700, 17.95532127328566200, 0.7071067811865450200 ) ) ;
#171 = LINE ( 'NONE', #2017, #2385 ) ;
#172 = EDGE_CURVE ( 'NONE', #3022, #2636, #1564, .T. ) ;
#173 = AXIS2_PLACEMENT_3D ( 'NONE', #2423, #2688, #408 ) ;
#174 = ORIENTED_EDGE ( 'NONE', *, *, #1774, .F. ) ;
#175 = ORIENTED_EDGE ( 'NONE', *, *, #1519, .T. ) ;
#176 = ORIENTED_EDGE ( 'NONE', *, *, #1914, .F. ) ;
#177 = ADVANCED_FACE ( 'NONE', ( #2169 ), #1, .F. ) ;
#178 = DIRECTION ( 'NONE',  ( 1.000000000000000000, 0.0000000000000000000, 0.0000000000000000000 ) ) ;
#179 = ORIENTED_EDGE ( 'NONE', *, *, #2961, .T. ) ;
#180 = ORIENTED_EDGE ( 'NONE', *, *, #550, .T. ) ;
#181 = CARTESIAN_POINT ( 'NONE',  ( 0.9999999999999997800, 15.46242805000000200, 5.000000000000000000 ) ) ;
#182 = ORIENTED_EDGE ( 'NONE', *, *, #1992, .T. ) ;
#183 = EDGE_CURVE ( 'NONE', #2316, #3158, #1089, .T. ) ;
#184 = ORIENTED_EDGE ( 'NONE', *, *, #2927, .T. ) ;
#185 = ORIENTED_EDGE ( 'NONE', *, *, #342, .F. ) ;
#186 = AXIS2_PLACEMENT_3D ( 'NONE', #1108, #3125, #3115 ) ;
#187 = CYLINDRICAL_SURFACE ( 'NONE', #600, 0.3999999999999999700 ) ;
#188 = ADVANCED_FACE ( 'NONE', ( #1240 ), #419, .F. ) ;
#189 = AXIS2_PLACEMENT_3D ( 'NONE', #1246, #776, #2319 ) ;
#190 = CARTESIAN_POINT ( 'NONE',  ( -0.8000000000000000400, 13.66242805000000100, 5.000000000000000000 ) ) ;
#191 = LINE ( 'NONE', #1931, #1383 ) ;
#192 = CARTESIAN_POINT ( 'NONE',  ( 4.997813884781753500, 38.40621659385783500, 2.229722342999352200 ) ) ;
#193 = ADVANCED_FACE ( 'NONE', ( #1161, #818 ), #2519, .T. ) ;
#194 = FACE_OUTER_BOUND ( 'NONE', #1153, .T. ) ;
#195 = LINE ( 'NONE', #2427, #1947 ) ;
#196 = VECTOR ( 'NONE', #2227, 1000.000000000000000 ) ;
#197 = CYLINDRICAL_SURFACE ( 'NONE', #2167, 0.7999999999999933800 ) ;
#198 = ADVANCED_FACE ( 'NONE', ( #2763, #1485, #587 ), #1043, .F. ) ;
#199 = CARTESIAN_POINT ( 'NONE',  ( -4.600000000000000500, 16.86242804999999800, 1.000000000000000200 ) ) ;
#200 = ORIENTED_EDGE ( 'NONE', *, *, #729, .T. ) ;
#201 = ORIENTED_EDGE ( 'NONE', *, *, #1358, .F. ) ;
#202 = DIRECTION ( 'NONE',  ( -0.0000000000000000000, -0.0000000000000000000, -1.000000000000000000 ) ) ;
#203 = CARTESIAN_POINT ( 'NONE',  ( -4.503217179097206600, 13.66242805000000300, 1.773995579839645800 ) ) ;
#204 = ORIENTED_EDGE ( 'NONE', *, *, #310, .F. ) ;
#205 = VERTEX_POINT ( 'NONE', #21 ) ;
#206 = EDGE_LOOP ( 'NONE', ( #246, #1204, #1834, #811 ) ) ;
#207 = EDGE_CURVE ( 'NONE', #2042, #2085, #1850, .T. ) ;
#208 = EDGE_LOOP ( 'NONE', ( #732, #1569 ) ) ;
#209 = ORIENTED_EDGE ( 'NONE', *, *, #973, .T. ) ;
#210 = ADVANCED_FACE ( 'NONE', ( #2920 ), #1803, .F. ) ;
#211 = CARTESIAN_POINT ( 'NONE',  ( 7.455990970666126000, 30.97818269470715100, 5.000000000000000000 ) ) ;
#212 = DIRECTION ( 'NONE',  ( 1.000000000000000000, 0.0000000000000000000, 0.0000000000000000000 ) ) ;
#213 = ORIENTED_EDGE ( 'NONE', *, *, #269, .F. ) ;
#214 = DIRECTION ( 'NONE',  ( 1.000000000000000000, 0.0000000000000000000, 0.0000000000000000000 ) ) ;
#215 = CYLINDRICAL_SURFACE ( 'NONE', #2737, 1.000000000000000000 ) ;
#216 = DIRECTION ( 'NONE',  ( -0.0000000000000000000, -0.0000000000000000000, 1.000000000000000000 ) ) ;
#217 = CARTESIAN_POINT ( 'NONE',  ( -5.369568576324112100, 14.08271704399022400, 1.172736804039847100 ) ) ;
#218 = ADVANCED_FACE ( 'NONE', ( #2089, #2685, #1410 ), #3065, .F. ) ;
#219 = EDGE_CURVE ( 'NONE', #1445, #899, #2003, .T. ) ;
#220 = ORIENTED_EDGE ( 'NONE', *, *, #118, .T. ) ;
#221 = ORIENTED_EDGE ( 'NONE', *, *, #2863, .T. ) ;
#222 = DIRECTION ( 'NONE',  ( 1.000000000000000000, 6.938893903907197800E-016, -0.0000000000000000000 ) ) ;
#223 = AXIS2_PLACEMENT_3D ( 'NONE', #63, #1092, #2595 ) ;
#224 = FACE_OUTER_BOUND ( 'NONE', #2726, .T. ) ;
#225 = DIRECTION ( 'NONE',  ( -1.000000000000000000, 0.0000000000000000000, 0.0000000000000000000 ) ) ;
#226 = CARTESIAN_POINT ( 'NONE',  ( -1.499999999999990000, 14.26242805000000000, 0.0000000000000000000 ) ) ;
#227 = CARTESIAN_POINT ( 'NONE',  ( 4.894423862168674000, 38.41952930136799400, 1.981648270649853900 ) ) ;
#228 = EDGE_CURVE ( 'NONE', #1758, #3070, #671, .T. ) ;
#229 = AXIS2_PLACEMENT_3D ( 'NONE', #3126, #2387, #871 ) ;
#230 = FACE_OUTER_BOUND ( 'NONE', #1675, .T. ) ;
#231 = CARTESIAN_POINT ( 'NONE',  ( -0.3999999999999999700, 14.66242805000000100, 5.000000000000000000 ) ) ;
#232 = CARTESIAN_POINT ( 'NONE',  ( 0.7742759287562756000, 17.95532127328566200, 0.7071067811865448000 ) ) ;
#233 = VECTOR ( 'NONE', #106, 1000.000000000000000 ) ;
#234 = CIRCLE ( 'NONE', #223, 1.149999999999998100 ) ;
#235 = DIRECTION ( 'NONE',  ( -0.0000000000000000000, -0.0000000000000000000, -1.000000000000000000 ) ) ;
#236 = EDGE_CURVE ( 'NONE', #2130, #2506, #309, .T. ) ;
#237 = CARTESIAN_POINT ( 'NONE',  ( -4.200000000000000200, 15.06242805000000100, 0.0000000000000000000 ) ) ;
#238 = FACE_OUTER_BOUND ( 'NONE', #2644, .T. ) ;
#239 = VECTOR ( 'NONE', #1209, 1000.000000000000000 ) ;
#240 = AXIS2_PLACEMENT_3D ( 'NONE', #1606, #1864, #821 ) ;
#241 = DIRECTION ( 'NONE',  ( 1.000000000000000000, -0.0000000000000000000, -0.0000000000000000000 ) ) ;
#242 = VERTEX_POINT ( 'NONE', #2033 ) ;
#243 = EDGE_LOOP ( 'NONE', ( #1047, #145 ) ) ;
#244 = ORIENTED_EDGE ( 'NONE', *, *, #2772, .F. ) ;
#245 = B_SPLINE_CURVE_WITH_KNOTS ( 'NONE', 3,
 ( #379, #388, #2186, #2166 ),
 .UNSPECIFIED., .F., .F.,
 ( 4, 4 ),
 ( 0.0000000000000000000, 0.0001066342183602016200 ),
 .UNSPECIFIED. ) ;
#246 = ORIENTED_EDGE ( 'NONE', *, *, #2244, .F. ) ;
#247 = ORIENTED_EDGE ( 'NONE', *, *, #2443, .F. ) ;
#248 = CARTESIAN_POINT ( 'NONE',  ( -1.099999999999989900, 13.66242805000000100, 0.0000000000000000000 ) ) ;
#249 = VERTEX_POINT ( 'NONE', #1836 ) ;
#250 = EDGE_CURVE ( 'NONE', #381, #1156, #349, .T. ) ;
#251 = DIRECTION ( 'NONE',  ( -0.0000000000000000000, 1.000000000000000000, -2.168404342546620400E-016 ) ) ;
#252 = CARTESIAN_POINT ( 'NONE',  ( 9.999999999999994700, 33.11818269470715100, 0.0000000000000000000 ) ) ;
#253 = LINE ( 'NONE', #2359, #1091 ) ;
#254 = DIRECTION ( 'NONE',  ( 0.0000000000000000000, -0.7071067811865441300, 0.7071067811865507900 ) ) ;
#255 = CARTESIAN_POINT ( 'NONE',  ( -7.265496979889740600, 34.66158582837242400, 0.0000000000000000000 ) ) ;
#256 = DIRECTION ( 'NONE',  ( 0.0000000000000000000, 1.000000000000000000, 0.0000000000000000000 ) ) ;
#257 = ORIENTED_EDGE ( 'NONE', *, *, #3211, .T. ) ;
#258 = DIRECTION ( 'NONE',  ( -0.0000000000000000000, -0.0000000000000000000, 1.000000000000000000 ) ) ;
#259 = CYLINDRICAL_SURFACE ( 'NONE', #2224, 0.3999999999999999700 ) ;
#260 = DIRECTION ( 'NONE',  ( 0.0000000000000000000, 0.0000000000000000000, 1.000000000000000000 ) ) ;
#261 = AXIS2_PLACEMENT_3D ( 'NONE', #2574, #532, #1304 ) ;
#262 = DIRECTION ( 'NONE',  ( -0.0000000000000000000, 0.0000000000000000000, 1.000000000000000000 ) ) ;
#263 = B_SPLINE_CURVE_WITH_KNOTS ( 'NONE', 3,
 ( #1825, #586, #622, #2641, #3131, #1326, #2609, #607, #868, #1580, #2619, #1618, #1608, #91, #1083, #1842, #1867, #2347 ),
 .UNSPECIFIED., .F., .F.,
 ( 4, 2, 2, 2, 2, 2, 2, 2, 4 ),
 ( 0.0000000000000000000, 0.0004014239409473728400, 0.0008028478818947456900, 0.001204271822842118500, 0.001605695763789491400, 0.002007119704736864300, 0.002408543645684236900, 0.002809967586631610100, 0.003211391527578982700 ),
 .UNSPECIFIED. ) ;
#264 = CARTESIAN_POINT ( 'NONE',  ( 4.998294953218877600, 36.38835884268914400, 2.231391913794863200 ) ) ;
#265 = CARTESIAN_POINT ( 'NONE',  ( -6.000000000000000900, 18.49853062139406000, 0.0000000000000000000 ) ) ;
#266 = CIRCLE ( 'NONE', #189, 0.3999999999999993000 ) ;
#267 =( BOUNDED_CURVE ( )  B_SPLINE_CURVE ( 3, ( #329, #2333, #1577, #294 ),
 .UNSPECIFIED., .F., .F. ) 
 B_SPLINE_CURVE_WITH_KNOTS ( ( 4, 4 ),
 ( 4.496502353465437800, 4.698174943857404500 ),
 .UNSPECIFIED. ) 
 CURVE ( )  GEOMETRIC_REPRESENTATION_ITEM ( )  RATIONAL_B_SPLINE_CURVE ( ( 1.000000000000000000, 0.9966135514221519100, 0.9966135514221519100, 1.000000000000000000 ) ) 
 REPRESENTATION_ITEM ( '' )  );
#268 = DIRECTION ( 'NONE',  ( 0.0000000000000000000, -0.0000000000000000000, -1.000000000000000000 ) ) ;
#269 = EDGE_CURVE ( 'NONE', #1645, #1796, #3130, .T. ) ;
#270 = FACE_OUTER_BOUND ( 'NONE', #1318, .T. ) ;
#271 = VECTOR ( 'NONE', #135, 1000.000000000000000 ) ;
#272 = CIRCLE ( 'NONE', #1016, 0.4000000000000001900 ) ;
#273 = VECTOR ( 'NONE', #1370, 1000.000000000000000 ) ;
#274 = CARTESIAN_POINT ( 'NONE',  ( -3.899999999999990100, 13.66242805000000100, 2.000000000000000900 ) ) ;
#275 = CARTESIAN_POINT ( 'NONE',  ( 0.08841009604762563300, 18.84528153927180200, -0.1828534847996050600 ) ) ;
#276 = CIRCLE ( 'NONE', #1198, 2.999999999999995600 ) ;
#277 = CIRCLE ( 'NONE', #760, 0.7999999999999882800 ) ;
#278 = CARTESIAN_POINT ( 'NONE',  ( -0.7999999999999999300, 16.86242804999999800, 5.000000000000000000 ) ) ;
#279 = CARTESIAN_POINT ( 'NONE',  ( 6.455990970666125200, 30.97818269470715100, 0.0000000000000000000 ) ) ;
#280 = EDGE_CURVE ( 'NONE', #3105, #1900, #1337, .T. ) ;
#281 = DIRECTION ( 'NONE',  ( 0.0000000000000000000, -1.000000000000000000, 0.0000000000000000000 ) ) ;
#282 = CARTESIAN_POINT ( 'NONE',  ( -1.749999999999988700, 23.76242805000000000, 0.0000000000000000000 ) ) ;
#283 = ORIENTED_EDGE ( 'NONE', *, *, #160, .F. ) ;
#284 = VERTEX_POINT ( 'NONE', #1343 ) ;
#285 = ORIENTED_EDGE ( 'NONE', *, *, #250, .T. ) ;
#286 = ORIENTED_EDGE ( 'NONE', *, *, #350, .F. ) ;
#287 = AXIS2_PLACEMENT_3D ( 'NONE', #5, #1471, #1022 ) ;
#288 = ORIENTED_EDGE ( 'NONE', *, *, #1390, .F. ) ;
#289 = CARTESIAN_POINT ( 'NONE',  ( -3.568740145475034700, 13.83109529046837800, 1.438302615000750700 ) ) ;
#290 = CARTESIAN_POINT ( 'NONE',  ( 0.9999999999999991100, 14.66242805000000300, 2.000000000000000900 ) ) ;
#291 = ORIENTED_EDGE ( 'NONE', *, *, #757, .F. ) ;
#292 = ORIENTED_EDGE ( 'NONE', *, *, #390, .F. ) ;
#293 = ORIENTED_EDGE ( 'NONE', *, *, #1267, .T. ) ;
#294 = CARTESIAN_POINT ( 'NONE',  ( -1.299999999999990100, 17.26242805000000000, 0.9998989822836096300 ) ) ;
#295 = EDGE_CURVE ( 'NONE', #901, #2007, #1168, .T. ) ;
#296 = STYLED_ITEM ( 'NONE', ( #3259 ), #3145 ) ;
#297 = ORIENTED_EDGE ( 'NONE', *, *, #1914, .T. ) ;
#298 = CARTESIAN_POINT ( 'NONE',  ( -6.000000000000000900, 16.46242805000000000, 3.299999999999999800 ) ) ;
#299 = CARTESIAN_POINT ( 'NONE',  ( 4.000000000000008900, 36.51154474957200300, 3.524999999999998600 ) ) ;
#300 = FACE_OUTER_BOUND ( 'NONE', #2163, .T. ) ;
#301 = ORIENTED_EDGE ( 'NONE', *, *, #1175, .F. ) ;
#302 = CARTESIAN_POINT ( 'NONE',  ( -6.501655081131785300, 29.80923336046279100, 0.0000000000000000000 ) ) ;
#303 = CARTESIAN_POINT ( 'NONE',  ( 9.999999999999994700, 33.11818269470715100, 0.0000000000000000000 ) ) ;
#304 = EDGE_CURVE ( 'NONE', #547, #3234, #1247, .T. ) ;
#305 = ORIENTED_EDGE ( 'NONE', *, *, #3127, .T. ) ;
#306 = CARTESIAN_POINT ( 'NONE',  ( 2.500000000000011500, 28.97818269470714700, 5.000000000000000000 ) ) ;
#307 = DIRECTION ( 'NONE',  ( 1.000000000000000000, 0.0000000000000000000, 0.0000000000000000000 ) ) ;
#308 = DIRECTION ( 'NONE',  ( 0.0000000000000000000, 1.000000000000000000, 0.0000000000000000000 ) ) ;
#309 = CIRCLE ( 'NONE', #9, 1.149999999999998100 ) ;
#310 = EDGE_CURVE ( 'NONE', #547, #1924, #1740, .T. ) ;
#311 = CARTESIAN_POINT ( 'NONE',  ( 2.500000000000012400, 29.97818269470715100, 0.0000000000000000000 ) ) ;
#312 = DIRECTION ( 'NONE',  ( 1.000000000000000000, 0.0000000000000000000, 0.0000000000000000000 ) ) ;
#313 = DIRECTION ( 'NONE',  ( 0.0000000000000000000, -1.000000000000000000, 0.0000000000000000000 ) ) ;
#314 = VECTOR ( 'NONE', #2371, 1000.000000000000000 ) ;
#315 = B_SPLINE_CURVE_WITH_KNOTS ( 'NONE', 3,
 ( #2831, #1279, #531, #289, #551, #2304, #2331, #274 ),
 .UNSPECIFIED., .F., .F.,
 ( 4, 2, 2, 4 ),
 ( 0.0000000000000000000, 0.0002553086622606214900, 0.0005106173245212429900, 0.001021234649042487300 ),
 .UNSPECIFIED. ) ;
#316 = CARTESIAN_POINT ( 'NONE',  ( -0.3999999999999999700, 14.66242805000000100, 5.000000000000000000 ) ) ;
#317 = CARTESIAN_POINT ( 'NONE',  ( -1.499999999999987600, 25.97818269470715100, 0.0000000000000000000 ) ) ;
#318 = ORIENTED_EDGE ( 'NONE', *, *, #310, .T. ) ;
#319 = CARTESIAN_POINT ( 'NONE',  ( 6.455990970666125200, 29.97818269470714700, 0.0000000000000000000 ) ) ;
#320 = LINE ( 'NONE', #848, #399 ) ;
#321 = EDGE_CURVE ( 'NONE', #284, #2911, #944, .T. ) ;
#322 = CYLINDRICAL_SURFACE ( 'NONE', #3254, 0.3999999999999999700 ) ;
#323 = LINE ( 'NONE', #1049, #1430 ) ;
#324 = ORIENTED_EDGE ( 'NONE', *, *, #1242, .F. ) ;
#325 = DIRECTION ( 'NONE',  ( 0.9166595351652341300, -0.3996689837736434600, -0.0000000000000000000 ) ) ;
#326 = DIRECTION ( 'NONE',  ( 0.0000000000000000000, -2.168404342546620400E-016, -1.000000000000000000 ) ) ;
#327 = CARTESIAN_POINT ( 'NONE',  ( 0.9027336060223586400, 17.76589752807286600, 0.8631148501564217500 ) ) ;
#328 = CARTESIAN_POINT ( 'NONE',  ( -0.4999999999999839600, 22.16242805000000300, 3.000000000000000000 ) ) ;
#329 = CARTESIAN_POINT ( 'NONE',  ( -1.499999999999988700, 17.46242805000000000, 0.9767868506544519200 ) ) ;
#330 = ORIENTED_EDGE ( 'NONE', *, *, #228, .F. ) ;
#331 = ORIENTED_EDGE ( 'NONE', *, *, #2766, .T. ) ;
#332 = EDGE_CURVE ( 'NONE', #2431, #901, #2963, .T. ) ;
#333 = CARTESIAN_POINT ( 'NONE',  ( -0.2920726815313414700, 19.33898531891636100, 0.0000000000000000000 ) ) ;
#334 = ORIENTED_EDGE ( 'NONE', *, *, #1974, .T. ) ;
#335 = ORIENTED_EDGE ( 'NONE', *, *, #2847, .F. ) ;
#336 = EDGE_LOOP ( 'NONE', ( #809, #247, #3046, #1681 ) ) ;
#337 = AXIS2_PLACEMENT_3D ( 'NONE', #505, #1466, #2980 ) ;
#338 = ORIENTED_EDGE ( 'NONE', *, *, #2618, .T. ) ;
#339 = CARTESIAN_POINT ( 'NONE',  ( 3.732300627665754900, 36.54008966674865600, 1.501642888039117900 ) ) ;
#340 = DIRECTION ( 'NONE',  ( 1.000000000000000000, 0.0000000000000000000, 0.0000000000000000000 ) ) ;
#341 = DIRECTION ( 'NONE',  ( -0.0000000000000000000, -0.0000000000000000000, 1.000000000000000000 ) ) ;
#342 = EDGE_CURVE ( 'NONE', #1194, #1645, #1939, .T. ) ;
#343 =( GEOMETRIC_REPRESENTATION_CONTEXT ( 3 ) GLOBAL_UNCERTAINTY_ASSIGNED_CONTEXT ( ( #2976 ) ) GLOBAL_UNIT_ASSIGNED_CONTEXT ( ( #1435, #3180, #3228 ) ) REPRESENTATION_CONTEXT ( 'NONE', 'WORKASPACE' ) );
#344 = VERTEX_POINT ( 'NONE', #3009 ) ;
#345 = CARTESIAN_POINT ( 'NONE',  ( -1.499999999999990000, 14.66242805000000100, 5.000000000000000000 ) ) ;
#346 = CARTESIAN_POINT ( 'NONE',  ( -1.846537977413532200E-017, 17.32180191508267300, 0.0000000000000000000 ) ) ;
#347 = CARTESIAN_POINT ( 'NONE',  ( -3.499999999999990200, 14.66242805000000300, 2.000000000000000900 ) ) ;
#348 = VERTEX_POINT ( 'NONE', #2762 ) ;
#349 = LINE ( 'NONE', #2332, #3291 ) ;
#350 = EDGE_CURVE ( 'NONE', #1610, #2678, #2330, .T. ) ;
#351 = DIRECTION ( 'NONE',  ( 0.0000000000000000000, -1.000000000000000000, 2.168404342546620400E-016 ) ) ;
#352 = FACE_OUTER_BOUND ( 'NONE', #395, .T. ) ;
#353 = AXIS2_PLACEMENT_3D ( 'NONE', #1510, #747, #2513 ) ;
#354 = ADVANCED_FACE ( 'NONE', ( #2849 ), #1210, .T. ) ;
#355 = VECTOR ( 'NONE', #1093, 1000.000000000000000 ) ;
#356 = VECTOR ( 'NONE', #1433, 1000.000000000000000 ) ;
#357 = AXIS2_PLACEMENT_3D ( 'NONE', #1817, #1027, #788 ) ;
#358 = VECTOR ( 'NONE', #1646, 1000.000000000000000 ) ;
#359 = CIRCLE ( 'NONE', #3050, 0.4000000000000001900 ) ;
#360 = DIRECTION ( 'NONE',  ( -0.0000000000000000000, 0.0000000000000000000, -1.000000000000000000 ) ) ;
#361 = DIRECTION ( 'NONE',  ( 1.000000000000000000, -2.150835875192944100E-016, -0.0000000000000000000 ) ) ;
#362 = DIRECTION ( 'NONE',  ( -0.0000000000000000000, -0.0000000000000000000, -1.000000000000000000 ) ) ;
#363 = DIRECTION ( 'NONE',  ( -0.0000000000000000000, -0.0000000000000000000, -1.000000000000000000 ) ) ;
#364 = LINE ( 'NONE', #2052, #1630 ) ;
#365 = CIRCLE ( 'NONE', #1477, 1.799999999999999600 ) ;
#366 = EDGE_LOOP ( 'NONE', ( #574, #2204, #1074, #2872 ) ) ;
#367 = ORIENTED_EDGE ( 'NONE', *, *, #1982, .T. ) ;
#368 = ORIENTED_EDGE ( 'NONE', *, *, #2941, .F. ) ;
#369 = ORIENTED_EDGE ( 'NONE', *, *, #910, .T. ) ;
#370 = EDGE_LOOP ( 'NONE', ( #2426, #98, #1068, #1918 ) ) ;
#371 = CARTESIAN_POINT ( 'NONE',  ( -6.573607210264073700, 36.13696982655247300, 0.0000000000000000000 ) ) ;
#372 = CARTESIAN_POINT ( 'NONE',  ( -3.499999999999999600, 17.46242805000000300, 0.9767868506544510300 ) ) ;
#373 = ORIENTED_EDGE ( 'NONE', *, *, #403, .F. ) ;
#374 = CARTESIAN_POINT ( 'NONE',  ( -0.4999999999999825700, 24.66242804999999900, 3.000000000000000000 ) ) ;
#375 = EDGE_LOOP ( 'NONE', ( #2481, #7, #338, #1037 ) ) ;
#376 = CARTESIAN_POINT ( 'NONE',  ( 9.999999999999994700, 33.11818269470715100, 5.000000000000000000 ) ) ;
#377 = EDGE_LOOP ( 'NONE', ( #20, #65, #38, #459 ) ) ;
#378 = EDGE_LOOP ( 'NONE', ( #2797, #3194, #2168, #1770 ) ) ;
#379 = CARTESIAN_POINT ( 'NONE',  ( -0.7999999999999999300, 17.26242805000000000, 0.9998989822836102900 ) ) ;
#380 = VERTEX_POINT ( 'NONE', #3249 ) ;
#381 = VERTEX_POINT ( 'NONE', #199 ) ;
#382 = AXIS2_PLACEMENT_3D ( 'NONE', #1172, #950, #1662 ) ;
#383 = ORIENTED_EDGE ( 'NONE', *, *, #1808, .F. ) ;
#384 = CARTESIAN_POINT ( 'NONE',  ( -0.4999999999999839600, 19.94941210991731900, 0.0000000000000000000 ) ) ;
#385 = DIRECTION ( 'NONE',  ( 0.0000000000000000000, 0.0000000000000000000, 1.000000000000000000 ) ) ;
#386 = EDGE_CURVE ( 'NONE', #2678, #814, #2770, .T. ) ;
#387 = ORIENTED_EDGE ( 'NONE', *, *, #2334, .F. ) ;
#388 = CARTESIAN_POINT ( 'NONE',  ( -0.7641352128364897700, 17.26242805000000000, 0.9998989822836098500 ) ) ;
#389 = FACE_OUTER_BOUND ( 'NONE', #1693, .T. ) ;
#390 = EDGE_CURVE ( 'NONE', #2397, #1922, #597, .T. ) ;
#391 = CARTESIAN_POINT ( 'NONE',  ( -3.499999999999999600, 17.46242805000000300, 5.000000000000000000 ) ) ;
#392 = CARTESIAN_POINT ( 'NONE',  ( -6.000000000000000000, 15.46242805000000000, 5.000000000000000000 ) ) ;
#393 = DIRECTION ( 'NONE',  ( 1.000000000000000000, 0.0000000000000000000, 0.0000000000000000000 ) ) ;
#394 = LINE ( 'NONE', #650, #1458 ) ;
#395 = EDGE_LOOP ( 'NONE', ( #2607, #458, #184, #1437 ) ) ;
#396 = DIRECTION ( 'NONE',  ( 0.0000000000000000000, 0.0000000000000000000, -1.000000000000000000 ) ) ;
#397 = AXIS2_PLACEMENT_3D ( 'NONE', #515, #281, #268 ) ;
#398 = CYLINDRICAL_SURFACE ( 'NONE', #60, 0.2500000000000000000 ) ;
#399 = VECTOR ( 'NONE', #148, 1000.000000000000000 ) ;
#400 = DIRECTION ( 'NONE',  ( -0.0000000000000000000, -0.0000000000000000000, 1.000000000000000000 ) ) ;
#401 = LINE ( 'NONE', #943, #196 ) ;
#402 = FACE_OUTER_BOUND ( 'NONE', #1094, .T. ) ;
#403 = EDGE_CURVE ( 'NONE', #45, #2353, #1655, .T. ) ;
#404 = PRESENTATION_LAYER_ASSIGNMENT (  '', '', ( #296 ) ) ;
#405 = DIRECTION ( 'NONE',  ( 0.0000000000000000000, 0.0000000000000000000, -1.000000000000000000 ) ) ;
#406 = EDGE_LOOP ( 'NONE', ( #544, #712, #1275, #2554, #1234 ) ) ;
#407 = ADVANCED_FACE ( 'NONE', ( #679 ), #259, .F. ) ;
#408 = DIRECTION ( 'NONE',  ( 1.000000000000000000, 0.0000000000000000000, 0.0000000000000000000 ) ) ;
#409 = ORIENTED_EDGE ( 'NONE', *, *, #994, .T. ) ;
#410 = ORIENTED_EDGE ( 'NONE', *, *, #280, .F. ) ;
#411 = DIRECTION ( 'NONE',  ( -1.000000000000000000, 0.0000000000000000000, 0.0000000000000000000 ) ) ;
#412 = ORIENTED_EDGE ( 'NONE', *, *, #386, .T. ) ;
#413 = CARTESIAN_POINT ( 'NONE',  ( -1.749999999999988700, 20.26242805000000000, 5.000000000000000000 ) ) ;
#414 = CARTESIAN_POINT ( 'NONE',  ( -6.000000000000000900, 16.46242805000000000, 5.000000000000000000 ) ) ;
#415 = ORIENTED_EDGE ( 'NONE', *, *, #1578, .T. ) ;
#416 = EDGE_CURVE ( 'NONE', #3155, #1802, #1540, .T. ) ;
#417 = VERTEX_POINT ( 'NONE', #2987 ) ;
#418 = VERTEX_POINT ( 'NONE', #1248 ) ;
#419 = CYLINDRICAL_SURFACE ( 'NONE', #2128, 0.2500000000000000000 ) ;
#420 = CARTESIAN_POINT ( 'NONE',  ( -2.999999999999999600, 20.51242805000000000, 0.0000000000000000000 ) ) ;
#421 = CARTESIAN_POINT ( 'NONE',  ( 0.7214418424055685200, 14.49609161426792900, 1.010858925385602000 ) ) ;
#422 = AXIS2_PLACEMENT_3D ( 'NONE', #1757, #2246, #731 ) ;
#423 = LINE ( 'NONE', #2413, #2958 ) ;
#424 = DIRECTION ( 'NONE',  ( 1.165062056692411700E-017, 0.7071067811865441300, -0.7071067811865507900 ) ) ;
#425 = DIRECTION ( 'NONE',  ( 1.000000000000000000, 0.0000000000000000000, 0.0000000000000000000 ) ) ;
#426 = ADVANCED_FACE ( 'NONE', ( #389 ), #187, .F. ) ;
#427 = AXIS2_PLACEMENT_3D ( 'NONE', #979, #3261, #1962 ) ;
#428 = ORIENTED_EDGE ( 'NONE', *, *, #1483, .T. ) ;
#429 = LINE ( 'NONE', #594, #2928 ) ;
#430 = EDGE_CURVE ( 'NONE', #2547, #2460, #2613, .T. ) ;
#431 = CARTESIAN_POINT ( 'NONE',  ( -3.000000000000000000, 23.51242805000000000, 0.0000000000000000000 ) ) ;
#432 = CARTESIAN_POINT ( 'NONE',  ( -10.00000000000000700, 33.11818269470715100, 5.000000000000000000 ) ) ;
#433 = CARTESIAN_POINT ( 'NONE',  ( 6.455990970666125200, 29.97818269470714700, 0.0000000000000000000 ) ) ;
#434 = VECTOR ( 'NONE', #1235, 1000.000000000000000 ) ;
#435 = VECTOR ( 'NONE', #137, 1000.000000000000000 ) ;
#436 = CIRCLE ( 'NONE', #1034, 1.149999999999998100 ) ;
#437 = ADVANCED_FACE ( 'NONE', ( #1532 ), #2098, .T. ) ;
#438 = DIRECTION ( 'NONE',  ( 0.0000000000000000000, 0.0000000000000000000, 1.000000000000000000 ) ) ;
#439 = CIRCLE ( 'NONE', #1176, 1.000000000000000000 ) ;
#440 = FACE_OUTER_BOUND ( 'NONE', #1966, .T. ) ;
#441 = AXIS2_PLACEMENT_3D ( 'NONE', #2901, #2182, #3169 ) ;
#442 = LINE ( 'NONE', #2449, #614 ) ;
#443 = FACE_OUTER_BOUND ( 'NONE', #2765, .T. ) ;
#444 = EDGE_CURVE ( 'NONE', #1481, #1610, #1417, .T. ) ;
#445 = VERTEX_POINT ( 'NONE', #3035 ) ;
#446 = VERTEX_POINT ( 'NONE', #3000 ) ;
#447 = ADVANCED_FACE ( 'NONE', ( #3210 ), #903, .T. ) ;
#448 = CARTESIAN_POINT ( 'NONE',  ( -6.000000000000000900, 13.66242804999999900, 0.0000000000000000000 ) ) ;
#449 = ORIENTED_EDGE ( 'NONE', *, *, #1358, .T. ) ;
#450 = DIRECTION ( 'NONE',  ( 1.000000000000000000, 0.0000000000000000000, 0.0000000000000000000 ) ) ;
#451 = VERTEX_POINT ( 'NONE', #3156 ) ;
#452 = CARTESIAN_POINT ( 'NONE',  ( 7.312031799007641600, 31.49509090726753500, 5.000000000000000000 ) ) ;
#453 = ORIENTED_EDGE ( 'NONE', *, *, #1858, .T. ) ;
#454 = ORIENTED_EDGE ( 'NONE', *, *, #1368, .F. ) ;
#455 = CARTESIAN_POINT ( 'NONE',  ( 6.394636145459717400, 35.15311548877537000, 5.000000000000000000 ) ) ;
#456 = ADVANCED_FACE ( 'NONE', ( #224 ), #1057, .T. ) ;
#457 = EDGE_CURVE ( 'NONE', #1488, #2983, #2288, .T. ) ;
#458 = ORIENTED_EDGE ( 'NONE', *, *, #3004, .F. ) ;
#459 = ORIENTED_EDGE ( 'NONE', *, *, #143, .F. ) ;
#460 = DIRECTION ( 'NONE',  ( 0.0000000000000000000, -1.000000000000000000, 0.0000000000000000000 ) ) ;
#461 = ORIENTED_EDGE ( 'NONE', *, *, #1149, .T. ) ;
#462 = AXIS2_PLACEMENT_3D ( 'NONE', #3176, #2398, #880 ) ;
#463 = CARTESIAN_POINT ( 'NONE',  ( 0.0000000000000000000, 19.07664161684530100, 1.000000000000000000 ) ) ;
#464 = DIRECTION ( 'NONE',  ( 1.000000000000000000, 0.0000000000000000000, 0.0000000000000000000 ) ) ;
#465 = ORIENTED_EDGE ( 'NONE', *, *, #718, .T. ) ;
#466 = CARTESIAN_POINT ( 'NONE',  ( -5.232273558872476500, 13.97890475016895300, 1.259491816882066600 ) ) ;
#467 = EDGE_CURVE ( 'NONE', #6, #1325, #512, .T. ) ;
#468 =( GEOMETRIC_REPRESENTATION_CONTEXT ( 3 ) GLOBAL_UNCERTAINTY_ASSIGNED_CONTEXT ( ( #2594 ) ) GLOBAL_UNIT_ASSIGNED_CONTEXT ( ( #1059, #2850, #3132 ) ) REPRESENTATION_CONTEXT ( 'NONE', 'WORKASPACE' ) );
#469 = ADVANCED_FACE ( 'NONE', ( #1776 ), #1573, .T. ) ;
#470 = CARTESIAN_POINT ( 'NONE',  ( -1.749999999999988700, 23.51242805000000000, 0.0000000000000000000 ) ) ;
#471 = CARTESIAN_POINT ( 'NONE',  ( -4.600000000000000500, 14.66242805000000300, 3.299999999999999800 ) ) ;
#472 = CARTESIAN_POINT ( 'NONE',  ( 4.628540741671176100, 38.45254999271264800, 1.679394980529104900 ) ) ;
#473 = DIRECTION ( 'NONE',  ( 1.000000000000000000, 0.0000000000000000000, 0.0000000000000000000 ) ) ;
#474 = EDGE_CURVE ( 'NONE', #1639, #1553, #2177, .T. ) ;
#475 = CIRCLE ( 'NONE', #2191, 1.000000000000000900 ) ;
#476 = CARTESIAN_POINT ( 'NONE',  ( 4.000000000000010700, 38.52288800181003800, 3.524999999999998600 ) ) ;
#477 = CIRCLE ( 'NONE', #974, 1.149999999999999900 ) ;
#478 = VECTOR ( 'NONE', #1690, 1000.000000000000000 ) ;
#479 = EDGE_CURVE ( 'NONE', #999, #1972, #752, .T. ) ;
#480 = FACE_OUTER_BOUND ( 'NONE', #2993, .T. ) ;
#481 = VECTOR ( 'NONE', #2558, 1000.000000000000000 ) ;
#482 = ADVANCED_FACE ( 'NONE', ( #67 ), #2360, .T. ) ;
#483 = PLANE ( 'NONE',  #1543 ) ;
#484 = CARTESIAN_POINT ( 'NONE',  ( -1.499999999999988700, 18.36953483565874700, 0.2928932188134552000 ) ) ;
#485 = CARTESIAN_POINT ( 'NONE',  ( 0.0000000000000000000, 29.97818269470714400, 0.0000000000000000000 ) ) ;
#486 = ORIENTED_EDGE ( 'NONE', *, *, #1519, .F. ) ;
#487 = ORIENTED_EDGE ( 'NONE', *, *, #2148, .T. ) ;
#488 = DIRECTION ( 'NONE',  ( 1.000000000000000000, 0.0000000000000000000, 0.0000000000000000000 ) ) ;
#489 = AXIS2_PLACEMENT_3D ( 'NONE', #2140, #905, #3178 ) ;
#490 = DIRECTION ( 'NONE',  ( -0.0000000000000000000, -0.0000000000000000000, 1.000000000000000000 ) ) ;
#491 = ORIENTED_EDGE ( 'NONE', *, *, #3202, .T. ) ;
#492 = VERTEX_POINT ( 'NONE', #2616 ) ;
#493 = ORIENTED_EDGE ( 'NONE', *, *, #183, .F. ) ;
#494 = EDGE_CURVE ( 'NONE', #1376, #1052, #429, .T. ) ;
#495 = PRODUCT_DEFINITION ( 'UNKNOWN', '', #1341, #1936 ) ;
#496 = EDGE_LOOP ( 'NONE', ( #174, #2320, #1322, #1127 ) ) ;
#497 = ORIENTED_EDGE ( 'NONE', *, *, #1634, .T. ) ;
#498 = DIRECTION ( 'NONE',  ( -1.000000000000000000, -0.0000000000000000000, 0.0000000000000000000 ) ) ;
#499 = CARTESIAN_POINT ( 'NONE',  ( -1.499999999999989800, 14.06242805000000100, 1.200000000000001300 ) ) ;
#500 = ORIENTED_EDGE ( 'NONE', *, *, #1468, .F. ) ;
#501 = DIRECTION ( 'NONE',  ( -0.0000000000000000000, -0.0000000000000000000, -1.000000000000000000 ) ) ;
#502 = CIRCLE ( 'NONE', #1192, 1.000000000000000900 ) ;
#503 = CARTESIAN_POINT ( 'NONE',  ( -1.207486334581150200, 14.66242805000000100, 1.000000000000000200 ) ) ;
#504 = PRODUCT_DEFINITION_SHAPE ( 'NONE', 'NONE',  #495 ) ;
#505 = CARTESIAN_POINT ( 'NONE',  ( -10.00000000000000700, 33.11818269470715100, 5.000000000000000000 ) ) ;
#506 = ADVANCED_FACE ( 'NONE', ( #3042 ), #3005, .F. ) ;
#507 = EDGE_CURVE ( 'NONE', #1900, #2767, #2450, .T. ) ;
#508 = CIRCLE ( 'NONE', #78, 2.999999999999995600 ) ;
#509 = EDGE_LOOP ( 'NONE', ( #2272, #1369, #330, #2455 ) ) ;
#510 = CARTESIAN_POINT ( 'NONE',  ( -8.500000000000000000, 25.22593568463662100, 0.0000000000000000000 ) ) ;
#511 = AXIS2_PLACEMENT_3D ( 'NONE', #3080, #1011, #31 ) ;
#512 = CIRCLE ( 'NONE', #3207, 1.049999999999998000 ) ;
#513 = DIRECTION ( 'NONE',  ( -1.000000000000000000, -3.469446951953616700E-016, 0.0000000000000000000 ) ) ;
#514 = DIRECTION ( 'NONE',  ( 1.000000000000000000, 0.0000000000000000000, 0.0000000000000000000 ) ) ;
#515 = CARTESIAN_POINT ( 'NONE',  ( -4.600000000000000500, 17.26242805000000000, 0.0000000000000000000 ) ) ;
#516 = EDGE_CURVE ( 'NONE', #667, #1831, #1698, .T. ) ;
#517 = AXIS2_PLACEMENT_3D ( 'NONE', #1865, #1387, #2376 ) ;
#518 = CYLINDRICAL_SURFACE ( 'NONE', #3098, 1.000000000000000000 ) ;
#519 = CARTESIAN_POINT ( 'NONE',  ( 0.7920726815313573500, 17.93222870608363100, 0.7294686799768385100 ) ) ;
#520 = CARTESIAN_POINT ( 'NONE',  ( -3.000000000000000000, 23.51242805000000000, 0.0000000000000000000 ) ) ;
#521 = FACE_BOUND ( 'NONE', #1187, .T. ) ;
#522 = CARTESIAN_POINT ( 'NONE',  ( 0.5000000000000161000, 19.94941210991731900, 0.0000000000000000000 ) ) ;
#523 = CARTESIAN_POINT ( 'NONE',  ( -6.394636145459715600, 35.15311548877537700, 5.000000000000000000 ) ) ;
#524 = EDGE_CURVE ( 'NONE', #2311, #1086, #2808, .T. ) ;
#525 = FACE_OUTER_BOUND ( 'NONE', #2962, .T. ) ;
#526 = DIRECTION ( 'NONE',  ( 0.0000000000000000000, -0.0000000000000000000, 1.000000000000000000 ) ) ;
#527 = FACE_BOUND ( 'NONE', #2559, .T. ) ;
#528 = CYLINDRICAL_SURFACE ( 'NONE', #1396, 0.7999999999999933800 ) ;
#529 = CARTESIAN_POINT ( 'NONE',  ( -6.394636145459715600, 35.15311548877537700, 0.0000000000000000000 ) ) ;
#530 = AXIS2_PLACEMENT_3D ( 'NONE', #1028, #41, #262 ) ;
#531 = CARTESIAN_POINT ( 'NONE',  ( -3.517313917517643300, 13.93281593973740400, 1.311316997491868600 ) ) ;
#532 = DIRECTION ( 'NONE',  ( -1.000000000000000000, 0.0000000000000000000, 0.0000000000000000000 ) ) ;
#533 = VERTEX_POINT ( 'NONE', #1356 ) ;
#534 = ORIENTED_EDGE ( 'NONE', *, *, #1535, .F. ) ;
#535 = PLANE ( 'NONE',  #1359 ) ;
#536 = VERTEX_POINT ( 'NONE', #2881 ) ;
#537 = ORIENTED_EDGE ( 'NONE', *, *, #1129, .F. ) ;
#538 = PLANE ( 'NONE',  #2612 ) ;
#539 = ORIENTED_EDGE ( 'NONE', *, *, #896, .T. ) ;
#540 = VERTEX_POINT ( 'NONE', #3136 ) ;
#541 = EDGE_LOOP ( 'NONE', ( #1277, #3002, #733, #2950 ) ) ;
#542 = CARTESIAN_POINT ( 'NONE',  ( -0.4999999999999839600, 25.97818269470715100, 5.000000000000000000 ) ) ;
#543 = CARTESIAN_POINT ( 'NONE',  ( -4.305682643288811600, 17.24821449209910900, 1.000000000000000200 ) ) ;
#544 = ORIENTED_EDGE ( 'NONE', *, *, #250, .F. ) ;
#545 = DIRECTION ( 'NONE',  ( 2.150835875192944100E-016, 1.000000000000000000, 0.0000000000000000000 ) ) ;
#546 = CARTESIAN_POINT ( 'NONE',  ( 4.133484483005754700, 38.50902772394098900, 1.474999999999886400 ) ) ;
#547 = VERTEX_POINT ( 'NONE', #2856 ) ;
#548 = CARTESIAN_POINT ( 'NONE',  ( 1.000000000000002400, 15.46242805000000000, 3.299999999999999800 ) ) ;
#549 = ORIENTED_EDGE ( 'NONE', *, *, #1629, .F. ) ;
#550 = EDGE_CURVE ( 'NONE', #2952, #1481, #1495, .T. ) ;
#551 = CARTESIAN_POINT ( 'NONE',  ( -3.602711151258656500, 13.79011988792211200, 1.505090643833069600 ) ) ;
#552 = CARTESIAN_POINT ( 'NONE',  ( -11.19525943055355600, 37.07666471357154600, 0.0000000000000000000 ) ) ;
#553 = AXIS2_PLACEMENT_3D ( 'NONE', #2859, #1336, #3151 ) ;
#554 = DIRECTION ( 'NONE',  ( 0.0000000000000000000, 0.0000000000000000000, 1.000000000000000000 ) ) ;
#555 = CARTESIAN_POINT ( 'NONE',  ( 9.999999999999994700, 33.11818269470715100, 2.799999999999999800 ) ) ;
#556 = EDGE_CURVE ( 'NONE', #2767, #15, #978, .T. ) ;
#557 = AXIS2_PLACEMENT_3D ( 'NONE', #942, #2718, #1705 ) ;
#558 = CIRCLE ( 'NONE', #602, 4.134999999999998000 ) ;
#559 = VECTOR ( 'NONE', #1556, 1000.000000000000000 ) ;
#560 = VECTOR ( 'NONE', #1427, 1000.000000000000000 ) ;
#561 = CARTESIAN_POINT ( 'NONE',  ( -6.999999999999997300, 16.46242805000000000, 3.299999999999999800 ) ) ;
#562 = CARTESIAN_POINT ( 'NONE',  ( 4.000000000000009800, 38.72999999999999700, 1.475000000000001400 ) ) ;
#563 = DIRECTION ( 'NONE',  ( 2.168404344971010600E-016, 1.000000000000000000, -0.0000000000000000000 ) ) ;
#564 = LINE ( 'NONE', #1530, #1881 ) ;
#565 = LINE ( 'NONE', #1228, #2897 ) ;
#566 = CARTESIAN_POINT ( 'NONE',  ( -1.499999999999988700, 17.26242805000000000, 5.000000000000000000 ) ) ;
#567 = CARTESIAN_POINT ( 'NONE',  ( 14.13499999999999100, 18.36953483565874700, 0.2928932188134550900 ) ) ;
#568 = EDGE_CURVE ( 'NONE', #381, #2392, #2137, .T. ) ;
#569 = CARTESIAN_POINT ( 'NONE',  ( 3.999999999999473800, 38.52288800181023700, 1.474999999994682600 ) ) ;
#570 = CARTESIAN_POINT ( 'NONE',  ( -6.503725115184562500, 30.90105348561519700, 5.000000000000000000 ) ) ;
#571 = ORIENTED_EDGE ( 'NONE', *, *, #149, .F. ) ;
#572 = VERTEX_POINT ( 'NONE', #616 ) ;
#573 = ORIENTED_EDGE ( 'NONE', *, *, #1815, .F. ) ;
#574 = ORIENTED_EDGE ( 'NONE', *, *, #2525, .F. ) ;
#575 = AXIS2_PLACEMENT_3D ( 'NONE', #555, #2039, #1513 ) ;
#576 = ORIENTED_EDGE ( 'NONE', *, *, #4, .T. ) ;
#577 = DIRECTION ( 'NONE',  ( 1.000000000000000000, 0.0000000000000000000, 0.0000000000000000000 ) ) ;
#578 = DIRECTION ( 'NONE',  ( -0.0000000000000000000, -0.0000000000000000000, 1.000000000000000000 ) ) ;
#579 = ORIENTED_EDGE ( 'NONE', *, *, #219, .T. ) ;
#580 = DIRECTION ( 'NONE',  ( 1.000000000000000000, -0.0000000000000000000, -0.0000000000000000000 ) ) ;
#581 = B_SPLINE_CURVE_WITH_KNOTS ( 'NONE', 3,
 ( #1493, #203, #1980, #466, #217, #1991, #2486, #1973, #3278, #2006 ),
 .UNSPECIFIED., .F., .F.,
 ( 4, 2, 2, 2, 4 ),
 ( -8.485291115420146900E-006, 0.001126047628386016600, 0.001693314088136733200, 0.001976947318012091200, 0.002260580547887449300 ),
 .UNSPECIFIED. ) ;
#582 = VERTEX_POINT ( 'NONE', #42 ) ;
#583 = EDGE_CURVE ( 'NONE', #249, #2693, #2050, .T. ) ;
#584 = AXIS2_PLACEMENT_3D ( 'NONE', #704, #2974, #945 ) ;
#585 = EDGE_LOOP ( 'NONE', ( #1476, #1883 ) ) ;
#586 = CARTESIAN_POINT ( 'NONE',  ( 3.864998312296041400, 38.53690581768069700, 3.524999999999998600 ) ) ;
#587 = FACE_BOUND ( 'NONE', #243, .T. ) ;
#588 = DIRECTION ( 'NONE',  ( -1.000000000000000000, 3.337079578194263100E-017, -0.0000000000000000000 ) ) ;
#589 = ORIENTED_EDGE ( 'NONE', *, *, #1090, .T. ) ;
#590 = EDGE_CURVE ( 'NONE', #533, #810, #1932, .T. ) ;
#591 = ORIENTED_EDGE ( 'NONE', *, *, #1754, .F. ) ;
#592 = DIRECTION ( 'NONE',  ( 1.000000000000000000, 0.0000000000000000000, 0.0000000000000000000 ) ) ;
#593 = CARTESIAN_POINT ( 'NONE',  ( 6.573607210264076400, 36.13696982655246600, 5.000000000000000000 ) ) ;
#594 = CARTESIAN_POINT ( 'NONE',  ( -3.499999999999999600, 17.26242805000000000, 0.0000000000000000000 ) ) ;
#595 = CARTESIAN_POINT ( 'NONE',  ( 0.0000000000000000000, 0.0000000000000000000, 5.000000000000000000 ) ) ;
#596 = CARTESIAN_POINT ( 'NONE',  ( -6.501655081131785300, 29.80923336046279100, 5.000000000000000000 ) ) ;
#597 = CIRCLE ( 'NONE', #1536, 36.72999999999998300 ) ;
#598 = DIRECTION ( 'NONE',  ( -0.0000000000000000000, -0.0000000000000000000, 1.000000000000000000 ) ) ;
#599 = FILL_AREA_STYLE_COLOUR ( '', #1301 ) ;
#600 = AXIS2_PLACEMENT_3D ( 'NONE', #1748, #1225, #225 ) ;
#601 = DIRECTION ( 'NONE',  ( -1.000000000000000000, -0.0000000000000000000, -0.0000000000000000000 ) ) ;
#602 = AXIS2_PLACEMENT_3D ( 'NONE', #1959, #2456, #1714 ) ;
#603 = FACE_OUTER_BOUND ( 'NONE', #2129, .T. ) ;
#604 = CARTESIAN_POINT ( 'NONE',  ( 0.8510751638257706400, 17.85566874007802700, 0.8012580609433617200 ) ) ;
#605 = CARTESIAN_POINT ( 'NONE',  ( -6.999999999999997300, 15.46242805000000200, 3.299999999999999800 ) ) ;
#606 = CYLINDRICAL_SURFACE ( 'NONE', #3128, 2.500000000000000400 ) ;
#607 = CARTESIAN_POINT ( 'NONE',  ( 3.002086287629161600, 38.61350833225184700, 2.769596067355623700 ) ) ;
#608 = LINE ( 'NONE', #2086, #2261 ) ;
#609 = DIRECTION ( 'NONE',  ( 1.000000000000000000, -0.0000000000000000000, -0.0000000000000000000 ) ) ;
#610 = EDGE_CURVE ( 'NONE', #2008, #741, #56, .T. ) ;
#611 = LINE ( 'NONE', #847, #3056 ) ;
#612 = CYLINDRICAL_SURFACE ( 'NONE', #337, 1.149999999999999900 ) ;
#613 = DIRECTION ( 'NONE',  ( 0.0000000000000000000, 0.0000000000000000000, 1.000000000000000000 ) ) ;
#614 = VECTOR ( 'NONE', #678, 1000.000000000000000 ) ;
#615 = LINE ( 'NONE', #384, #1986 ) ;
#616 = CARTESIAN_POINT ( 'NONE',  ( 8.849999999999996100, 33.11818269470715100, 0.0000000000000000000 ) ) ;
#617 = DIRECTION ( 'NONE',  ( -0.0000000000000000000, -0.0000000000000000000, -1.000000000000000000 ) ) ;
#618 = ORIENTED_EDGE ( 'NONE', *, *, #1835, .T. ) ;
#619 = ORIENTED_EDGE ( 'NONE', *, *, #639, .T. ) ;
#620 = ORIENTED_EDGE ( 'NONE', *, *, #1744, .F. ) ;
#621 = DIRECTION ( 'NONE',  ( -0.0000000000000000000, -0.0000000000000000000, 1.000000000000000000 ) ) ;
#622 = CARTESIAN_POINT ( 'NONE',  ( 3.732454540096108000, 38.54993122827516300, 3.498525052722785600 ) ) ;
#623 = CARTESIAN_POINT ( 'NONE',  ( -1.499999999999987600, 25.97818269470715100, 0.0000000000000000000 ) ) ;
#624 = ORIENTED_EDGE ( 'NONE', *, *, #269, .T. ) ;
#625 = ORIENTED_EDGE ( 'NONE', *, *, #3023, .T. ) ;
#626 = AXIS2_PLACEMENT_3D ( 'NONE', #917, #1404, #2141 ) ;
#627 = ORIENTED_EDGE ( 'NONE', *, *, #2891, .F. ) ;
#628 = ORIENTED_EDGE ( 'NONE', *, *, #3168, .F. ) ;
#629 = PLANE ( 'NONE',  #2966 ) ;
#630 = EDGE_CURVE ( 'NONE', #2353, #1922, #742, .T. ) ;
#631 = ORIENTED_EDGE ( 'NONE', *, *, #1937, .F. ) ;
#632 = CARTESIAN_POINT ( 'NONE',  ( -8.500000000000000000, 25.22593568463662100, 5.000000000000000000 ) ) ;
#633 = DIRECTION ( 'NONE',  ( -0.0000000000000000000, -0.0000000000000000000, -1.000000000000000000 ) ) ;
#634 = CARTESIAN_POINT ( 'NONE',  ( 14.13499999999999100, 17.24821449209910900, 1.084202172485504400E-016 ) ) ;
#635 = ORIENTED_EDGE ( 'NONE', *, *, #143, .T. ) ;
#636 = ADVANCED_FACE ( 'NONE', ( #2541 ), #629, .T. ) ;
#637 = EDGE_LOOP ( 'NONE', ( #1050, #2756, #2072, #1942, #993, #1480, #3193 ) ) ;
#638 = DIRECTION ( 'NONE',  ( 1.000000000000000000, 0.0000000000000000000, 0.0000000000000000000 ) ) ;
#639 = EDGE_CURVE ( 'NONE', #2093, #2590, #2631, .T. ) ;
#640 = CARTESIAN_POINT ( 'NONE',  ( -1.499999999999988700, 19.07664161684530100, 1.000000000000000000 ) ) ;
#641 = CARTESIAN_POINT ( 'NONE',  ( 0.9999999999999991100, 14.66242805000000300, 2.000000000000000900 ) ) ;
#642 = CARTESIAN_POINT ( 'NONE',  ( -1.499999999999989800, 14.06242805000000100, 1.200000000000001300 ) ) ;
#643 = PLANE ( 'NONE',  #2785 ) ;
#644 = DIRECTION ( 'NONE',  ( 1.000000000000000000, -3.337079578194263100E-017, 0.0000000000000000000 ) ) ;
#645 = AXIS2_PLACEMENT_3D ( 'NONE', #1283, #2278, #2792 ) ;
#646 = LINE ( 'NONE', #2181, #1214 ) ;
#647 = EDGE_CURVE ( 'NONE', #899, #1315, #2981, .T. ) ;
#648 = LINE ( 'NONE', #697, #478 ) ;
#649 = CARTESIAN_POINT ( 'NONE',  ( 0.9999999999999997800, 13.66242805000000100, 1.000000000000000900 ) ) ;
#650 = CARTESIAN_POINT ( 'NONE',  ( 0.0000000000000000000, 18.96000000000000800, 0.0000000000000000000 ) ) ;
#651 = CARTESIAN_POINT ( 'NONE',  ( -0.6943173567111885500, 17.24821449209910900, 1.000000000000000200 ) ) ;
#652 = CARTESIAN_POINT ( 'NONE',  ( -0.7999999999999999300, 14.66242805000000100, 0.0000000000000000000 ) ) ;
#653 = VECTOR ( 'NONE', #1719, 1000.000000000000000 ) ;
#654 = LINE ( 'NONE', #1498, #1954 ) ;
#655 = DIRECTION ( 'NONE',  ( 1.000000000000000000, 0.0000000000000000000, 0.0000000000000000000 ) ) ;
#656 = VERTEX_POINT ( 'NONE', #2654 ) ;
#657 = ORIENTED_EDGE ( 'NONE', *, *, #390, .T. ) ;
#658 = EDGE_CURVE ( 'NONE', #2049, #2007, #879, .T. ) ;
#659 = EDGE_LOOP ( 'NONE', ( #3288, #1412, #3118, #367 ) ) ;
#660 = ORIENTED_EDGE ( 'NONE', *, *, #149, .T. ) ;
#661 = ORIENTED_EDGE ( 'NONE', *, *, #3299, .F. ) ;
#662 = ORIENTED_EDGE ( 'NONE', *, *, #583, .F. ) ;
#663 = DIRECTION ( 'NONE',  ( 1.000000000000000000, 0.0000000000000000000, 0.0000000000000000000 ) ) ;
#664 = ORIENTED_EDGE ( 'NONE', *, *, #403, .T. ) ;
#665 = CARTESIAN_POINT ( 'NONE',  ( -1.499999999999988500, 24.66242804999999900, 3.799999999999993600 ) ) ;
#666 = EDGE_CURVE ( 'NONE', #2590, #2242, #615, .T. ) ;
#667 = VERTEX_POINT ( 'NONE', #2912 ) ;
#668 = DIRECTION ( 'NONE',  ( -0.0000000000000000000, -0.0000000000000000000, 1.000000000000000000 ) ) ;
#669 = ORIENTED_EDGE ( 'NONE', *, *, #1793, .F. ) ;
#670 = DIRECTION ( 'NONE',  ( 1.000000000000000000, 0.0000000000000000000, 0.0000000000000000000 ) ) ;
#671 = CIRCLE ( 'NONE', #870, 4.000000000000000000 ) ;
#672 = ORIENTED_EDGE ( 'NONE', *, *, #1065, .F. ) ;
#673 = DIRECTION ( 'NONE',  ( 0.0000000000000000000, 0.0000000000000000000, -1.000000000000000000 ) ) ;
#674 = EDGE_CURVE ( 'NONE', #3022, #533, #1031, .T. ) ;
#675 = CARTESIAN_POINT ( 'NONE',  ( -3.499999999999990200, 14.06242805000000100, 0.0000000000000000000 ) ) ;
#676 = VERTEX_POINT ( 'NONE', #1159 ) ;
#677 = CARTESIAN_POINT ( 'NONE',  ( 0.7698056721997339500, 14.57647253600383400, 1.000000000000000700 ) ) ;
#678 = DIRECTION ( 'NONE',  ( 0.0000000000000000000, 0.0000000000000000000, 1.000000000000000000 ) ) ;
#679 = FACE_OUTER_BOUND ( 'NONE', #1988, .T. ) ;
#680 = ADVANCED_FACE ( 'NONE', ( #2469 ), #2931, .F. ) ;
#681 = CARTESIAN_POINT ( 'NONE',  ( -0.2920726815313414700, 19.33898531891636100, 0.0000000000000000000 ) ) ;
#682 = CARTESIAN_POINT ( 'NONE',  ( -1.749999999999988700, 20.51242805000000000, 5.000000000000000000 ) ) ;
#683 = LINE ( 'NONE', #2264, #159 ) ;
#684 = AXIS2_PLACEMENT_3D ( 'NONE', #2070, #1058, #3036 ) ;
#685 = CIRCLE ( 'NONE', #1453, 1.800000000000000000 ) ;
#686 = CARTESIAN_POINT ( 'NONE',  ( 0.0000000000000000000, 0.0000000000000000000, 0.0000000000000000000 ) ) ;
#687 = VECTOR ( 'NONE', #2617, 1000.000000000000000 ) ;
#688 = VECTOR ( 'NONE', #2257, 1000.000000000000000 ) ;
#689 = EDGE_CURVE ( 'NONE', #2173, #2522, #365, .T. ) ;
#690 = CYLINDRICAL_SURFACE ( 'NONE', #1909, 3.139999999999998800 ) ;
#691 = CYLINDRICAL_SURFACE ( 'NONE', #2308, 1.000000000000000900 ) ;
#692 = CARTESIAN_POINT ( 'NONE',  ( -6.573607210264072800, 36.13696982655246600, 0.0000000000000000000 ) ) ;
#693 = DIRECTION ( 'NONE',  ( 1.000000000000000000, 0.0000000000000000000, 0.0000000000000000000 ) ) ;
#694 = ORIENTED_EDGE ( 'NONE', *, *, #1736, .F. ) ;
#695 = VERTEX_POINT ( 'NONE', #904 ) ;
#696 = DIRECTION ( 'NONE',  ( 1.000000000000000000, 0.0000000000000000000, 0.0000000000000000000 ) ) ;
#697 = CARTESIAN_POINT ( 'NONE',  ( 6.573607210264077200, 36.13696982655247300, 0.0000000000000000000 ) ) ;
#698 = ADVANCED_FACE ( 'NONE', ( #3 ), #800, .F. ) ;
#699 = ORIENTED_EDGE ( 'NONE', *, *, #2281, .F. ) ;
#700 = EDGE_CURVE ( 'NONE', #2983, #49, #277, .T. ) ;
#701 = ORIENTED_EDGE ( 'NONE', *, *, #1129, .T. ) ;
#702 = ORIENTED_EDGE ( 'NONE', *, *, #2815, .T. ) ;
#703 = CARTESIAN_POINT ( 'NONE',  ( -1.499999999999989800, 13.66242805000000100, 0.0000000000000000000 ) ) ;
#704 = CARTESIAN_POINT ( 'NONE',  ( 9.999999999999994700, 33.11818269470715100, 2.799999999999999800 ) ) ;
#705 = DIRECTION ( 'NONE',  ( -0.0000000000000000000, -0.0000000000000000000, 1.000000000000000000 ) ) ;
#706 = ORIENTED_EDGE ( 'NONE', *, *, #2377, .T. ) ;
#707 = VERTEX_POINT ( 'NONE', #391 ) ;
#708 = CARTESIAN_POINT ( 'NONE',  ( 6.394636145459717400, 35.15311548877537000, 0.0000000000000000000 ) ) ;
#709 = CARTESIAN_POINT ( 'NONE',  ( -1.299999999999990100, 17.26242805000000000, 5.000000000000000000 ) ) ;
#710 = ADVANCED_FACE ( 'NONE', ( #1392 ), #197, .F. ) ;
#711 = AXIS2_PLACEMENT_3D ( 'NONE', #1289, #2091, #577 ) ;
#712 = ORIENTED_EDGE ( 'NONE', *, *, #1015, .T. ) ;
#713 = ORIENTED_EDGE ( 'NONE', *, *, #3106, .F. ) ;
#714 = ADVANCED_FACE ( 'NONE', ( #443 ), #3226, .F. ) ;
#715 = PLANE ( 'NONE',  #1262 ) ;
#716 = DIRECTION ( 'NONE',  ( 1.000000000000000000, 0.0000000000000000000, 0.0000000000000000000 ) ) ;
#717 = FACE_OUTER_BOUND ( 'NONE', #2748, .T. ) ;
#718 = EDGE_CURVE ( 'NONE', #1376, #2791, #654, .T. ) ;
#719 = CARTESIAN_POINT ( 'NONE',  ( 7.799999999999994500, 33.11818269470715100, 5.000000000000000000 ) ) ;
#720 = CARTESIAN_POINT ( 'NONE',  ( -10.00000000000000700, 33.11818269470715100, 2.799999999999999800 ) ) ;
#721 = LINE ( 'NONE', #1033, #1627 ) ;
#722 = VECTOR ( 'NONE', #3139, 1000.000000000000000 ) ;
#723 = AXIS2_PLACEMENT_3D ( 'NONE', #136, #1624, #1889 ) ;
#724 = CYLINDRICAL_SURFACE ( 'NONE', #1500, 1.000000000000000000 ) ;
#725 = CARTESIAN_POINT ( 'NONE',  ( 5.025134093662660300, 38.40261615253751900, 2.634508979602080600 ) ) ;
#726 = LINE ( 'NONE', #2065, #37 ) ;
#727 = ADVANCED_FACE ( 'NONE', ( #2068 ), #1548, .T. ) ;
#728 = ORIENTED_EDGE ( 'NONE', *, *, #2796, .F. ) ;
#729 = EDGE_CURVE ( 'NONE', #1517, #492, #2821, .T. ) ;
#730 = EDGE_LOOP ( 'NONE', ( #2672, #579, #2719, #2354, #3277, #1665, #497 ) ) ;
#731 = DIRECTION ( 'NONE',  ( -1.000000000000000000, 0.0000000000000000000, 0.0000000000000000000 ) ) ;
#732 = ORIENTED_EDGE ( 'NONE', *, *, #3173, .T. ) ;
#733 = ORIENTED_EDGE ( 'NONE', *, *, #1123, .T. ) ;
#734 = ORIENTED_EDGE ( 'NONE', *, *, #1571, .T. ) ;
#735 = DIRECTION ( 'NONE',  ( -1.000000000000000000, 0.0000000000000000000, 0.0000000000000000000 ) ) ;
#736 = DIRECTION ( 'NONE',  ( 0.0000000000000000000, 0.0000000000000000000, 1.000000000000000000 ) ) ;
#737 = VERTEX_POINT ( 'NONE', #2747 ) ;
#738 = ORIENTED_EDGE ( 'NONE', *, *, #2215, .T. ) ;
#739 = CARTESIAN_POINT ( 'NONE',  ( -0.4999999999999839600, 22.16242805000000300, 3.000000000000000000 ) ) ;
#740 = EDGE_CURVE ( 'NONE', #2514, #3105, #2866, .T. ) ;
#741 = VERTEX_POINT ( 'NONE', #719 ) ;
#742 = LINE ( 'NONE', #371, #1154 ) ;
#743 = DIRECTION ( 'NONE',  ( 1.000000000000000000, 0.0000000000000000000, 0.0000000000000000000 ) ) ;
#744 = CARTESIAN_POINT ( 'NONE',  ( 9.999999999999994700, 33.11818269470715100, 5.000000000000000000 ) ) ;
#745 = ORIENTED_EDGE ( 'NONE', *, *, #787, .F. ) ;
#746 = AXIS2_PLACEMENT_3D ( 'NONE', #3297, #2823, #1021 ) ;
#747 = DIRECTION ( 'NONE',  ( -0.0000000000000000000, -0.0000000000000000000, -1.000000000000000000 ) ) ;
#748 = ORIENTED_EDGE ( 'NONE', *, *, #827, .F. ) ;
#749 = DIRECTION ( 'NONE',  ( -0.0000000000000000000, -1.000000000000000000, -0.0000000000000000000 ) ) ;
#750 = EDGE_CURVE ( 'NONE', #144, #1330, #1354, .T. ) ;
#751 = AXIS2_PLACEMENT_3D ( 'NONE', #2327, #1843, #2824 ) ;
#752 = LINE ( 'NONE', #306, #2217 ) ;
#753 = ADVANCED_FACE ( 'NONE', ( #1268 ), #1114, .F. ) ;
#754 = CARTESIAN_POINT ( 'NONE',  ( -1.397294951652991300, 13.79012678395551100, 1.505078821490350300 ) ) ;
#755 = CARTESIAN_POINT ( 'NONE',  ( -3.899999999999990100, 14.66242805000000300, 1.000000000000000400 ) ) ;
#756 = CARTESIAN_POINT ( 'NONE',  ( 7.394636145459717400, 35.15311548877537000, 0.0000000000000000000 ) ) ;
#757 = EDGE_CURVE ( 'NONE', #2693, #1684, #766, .T. ) ;
#758 = FACE_OUTER_BOUND ( 'NONE', #1115, .T. ) ;
#759 = CYLINDRICAL_SURFACE ( 'NONE', #2211, 1.024999999999998600 ) ;
#760 = AXIS2_PLACEMENT_3D ( 'NONE', #1668, #2667, #673 ) ;
#761 = LINE ( 'NONE', #2297, #2939 ) ;
#762 = VECTOR ( 'NONE', #2035, 1000.000000000000000 ) ;
#763 = CARTESIAN_POINT ( 'NONE',  ( -3.499999999999990200, 13.66242805000000100, 5.000000000000000000 ) ) ;
#764 = DIRECTION ( 'NONE',  ( -0.0000000000000000000, -0.0000000000000000000, 1.000000000000000000 ) ) ;
#765 = CARTESIAN_POINT ( 'NONE',  ( 1.000000000000000900, 17.24821449209910900, 1.000000000000000000 ) ) ;
#766 = LINE ( 'NONE', #1236, #1882 ) ;
#767 = CARTESIAN_POINT ( 'NONE',  ( 4.895095749537323300, 36.40238521452334900, 1.982750817538317500 ) ) ;
#768 = AXIS2_PLACEMENT_3D ( 'NONE', #1223, #2016, #3006 ) ;
#769 = DIRECTION ( 'NONE',  ( 1.000000000000000000, -3.337079578194263100E-017, 0.0000000000000000000 ) ) ;
#770 = ORIENTED_EDGE ( 'NONE', *, *, #2853, .T. ) ;
#771 = ORIENTED_EDGE ( 'NONE', *, *, #2009, .T. ) ;
#772 = ORIENTED_EDGE ( 'NONE', *, *, #1716, .T. ) ;
#773 = EDGE_CURVE ( 'NONE', #2683, #1775, #3079, .T. ) ;
#774 = ORIENTED_EDGE ( 'NONE', *, *, #2269, .T. ) ;
#775 = ORIENTED_EDGE ( 'NONE', *, *, #2386, .T. ) ;
#776 = DIRECTION ( 'NONE',  ( 0.0000000000000000000, -2.168404342546620400E-016, -1.000000000000000000 ) ) ;
#777 = ORIENTED_EDGE ( 'NONE', *, *, #2314, .T. ) ;
#778 = CARTESIAN_POINT ( 'NONE',  ( -1.499999999999987600, 17.24821449209910900, 1.084202172485504400E-016 ) ) ;
#779 = CARTESIAN_POINT ( 'NONE',  ( -0.7999999999999999300, 17.26242805000000000, 5.000000000000000000 ) ) ;
#780 = EDGE_LOOP ( 'NONE', ( #3039, #851, #2441, #2325 ) ) ;
#781 = EDGE_LOOP ( 'NONE', ( #1444, #625 ) ) ;
#782 = AXIS2_PLACEMENT_3D ( 'NONE', #739, #1502, #981 ) ;
#783 = VECTOR ( 'NONE', #1567, 1000.000000000000000 ) ;
#784 = DIRECTION ( 'NONE',  ( -0.0000000000000000000, 0.7071067811865509000, 0.7071067811865442400 ) ) ;
#785 = DIRECTION ( 'NONE',  ( 0.0000000000000000000, 0.0000000000000000000, 1.000000000000000000 ) ) ;
#786 = PLANE ( 'NONE',  #397 ) ;
#787 = EDGE_CURVE ( 'NONE', #2952, #3022, #1185, .T. ) ;
#788 = DIRECTION ( 'NONE',  ( 1.000000000000000000, 0.0000000000000000000, 0.0000000000000000000 ) ) ;
#789 = DIRECTION ( 'NONE',  ( -0.0000000000000000000, -0.0000000000000000000, -1.000000000000000000 ) ) ;
#790 = CARTESIAN_POINT ( 'NONE',  ( -1.749999999999988700, 20.26242805000000000, 0.0000000000000000000 ) ) ;
#791 = SHAPE_DEFINITION_REPRESENTATION ( #504, #2549 ) ;
#792 = LINE ( 'NONE', #2944, #2855 ) ;
#793 = CARTESIAN_POINT ( 'NONE',  ( 4.997801192805025200, 36.38842635921421500, 2.770048840287551600 ) ) ;
#794 = DIRECTION ( 'NONE',  ( 0.0000000000000000000, 0.0000000000000000000, 1.000000000000000000 ) ) ;
#795 = EDGE_CURVE ( 'NONE', #2073, #1639, #1452, .T. ) ;
#796 = FACE_OUTER_BOUND ( 'NONE', #1729, .T. ) ;
#797 = CARTESIAN_POINT ( 'NONE',  ( -0.4000000000000001900, 15.46242805000000000, 3.299999999999999800 ) ) ;
#798 = CYLINDRICAL_SURFACE ( 'NONE', #2721, 36.72999999999998300 ) ;
#799 = CYLINDRICAL_SURFACE ( 'NONE', #988, 2.200000000000000600 ) ;
#800 = CYLINDRICAL_SURFACE ( 'NONE', #1651, 0.7999999999999933800 ) ;
#801 = AXIS2_PLACEMENT_3D ( 'NONE', #2647, #1656, #2898 ) ;
#802 = CARTESIAN_POINT ( 'NONE',  ( 9.999999999999994700, 33.11818269470715100, 2.799999999999999800 ) ) ;
#803 = ORIENTED_EDGE ( 'NONE', *, *, #46, .F. ) ;
#804 = EDGE_LOOP ( 'NONE', ( #335, #2954, #2949, #2529 ) ) ;
#805 = DIRECTION ( 'NONE',  ( -0.0000000000000000000, -0.0000000000000000000, 1.000000000000000000 ) ) ;
#806 = DIRECTION ( 'NONE',  ( 0.9166595351652336900, -0.3996689837736442900, -0.0000000000000000000 ) ) ;
#807 = EDGE_CURVE ( 'NONE', #2235, #1052, #2904, .T. ) ;
#808 = AXIS2_PLACEMENT_3D ( 'NONE', #43, #2870, #2096 ) ;
#809 = ORIENTED_EDGE ( 'NONE', *, *, #479, .F. ) ;
#810 = VERTEX_POINT ( 'NONE', #484 ) ;
#811 = ORIENTED_EDGE ( 'NONE', *, *, #2815, .F. ) ;
#812 = CARTESIAN_POINT ( 'NONE',  ( -3.499999999999999100, 25.22593568463661000, 5.000000000000000000 ) ) ;
#813 = EDGE_LOOP ( 'NONE', ( #2909, #2557, #890, #1080, #1687, #331, #257 ) ) ;
#814 = VERTEX_POINT ( 'NONE', #3204 ) ;
#815 = ORIENTED_EDGE ( 'NONE', *, *, #3106, .T. ) ;
#816 = CARTESIAN_POINT ( 'NONE',  ( 9.999999999999994700, 33.11818269470715100, 0.0000000000000000000 ) ) ;
#817 = DIRECTION ( 'NONE',  ( -0.0000000000000000000, -0.0000000000000000000, 1.000000000000000000 ) ) ;
#818 = FACE_OUTER_BOUND ( 'NONE', #496, .T. ) ;
#819 = EDGE_CURVE ( 'NONE', #1085, #883, #2582, .T. ) ;
#820 = CARTESIAN_POINT ( 'NONE',  ( -6.000000000000001800, 17.95532127328566200, 0.7071067811865450200 ) ) ;
#821 = DIRECTION ( 'NONE',  ( 1.000000000000000000, 0.0000000000000000000, 0.0000000000000000000 ) ) ;
#822 = CARTESIAN_POINT ( 'NONE',  ( -0.08989221510629157000, 19.07664161684530100, 0.0000000000000000000 ) ) ;
#823 = ORIENTED_EDGE ( 'NONE', *, *, #1845, .T. ) ;
#824 = CARTESIAN_POINT ( 'NONE',  ( -1.499999999999989800, 14.06242805000000100, 0.0000000000000000000 ) ) ;
#825 = DIRECTION ( 'NONE',  ( 1.000000000000000000, 0.0000000000000000000, 0.0000000000000000000 ) ) ;
#826 = ORIENTED_EDGE ( 'NONE', *, *, #3213, .T. ) ;
#827 = EDGE_CURVE ( 'NONE', #997, #249, #3147, .T. ) ;
#828 = VECTOR ( 'NONE', #842, 1000.000000000000000 ) ;
#829 = PLANE ( 'NONE',  #2699 ) ;
#830 = CARTESIAN_POINT ( 'NONE',  ( 4.135130669264398800, 36.49674059157855800, 3.524999999999998600 ) ) ;
#831 = AXIS2_PLACEMENT_3D ( 'NONE', #1164, #1632, #889 ) ;
#832 = CARTESIAN_POINT ( 'NONE',  ( -6.000000000000001800, 17.24821449209910900, 1.084202172485504400E-016 ) ) ;
#833 = CARTESIAN_POINT ( 'NONE',  ( -3.699999999999998400, 17.26242805000000000, 0.0000000000000000000 ) ) ;
#834 = CARTESIAN_POINT ( 'NONE',  ( -1.499999999999989800, 14.26242805000000000, 1.083484861008832600 ) ) ;
#835 = CARTESIAN_POINT ( 'NONE',  ( -1.499999999999988700, 17.46242805000000000, 0.9767868506544519200 ) ) ;
#836 = EDGE_CURVE ( 'NONE', #863, #2669, #1029, .T. ) ;
#837 = VECTOR ( 'NONE', #2336, 1000.000000000000000 ) ;
#838 = CARTESIAN_POINT ( 'NONE',  ( -1.499999999999988700, 23.76242805000000000, 0.0000000000000000000 ) ) ;
#839 = FACE_BOUND ( 'NONE', #1755, .T. ) ;
#840 = ORIENTED_EDGE ( 'NONE', *, *, #1402, .T. ) ;
#841 = CIRCLE ( 'NONE', #2374, 5.000000000000000900 ) ;
#842 = DIRECTION ( 'NONE',  ( -0.0000000000000000000, -0.0000000000000000000, 1.000000000000000000 ) ) ;
#843 = LINE ( 'NONE', #3081, #2344 ) ;
#844 = DIRECTION ( 'NONE',  ( 0.0000000000000000000, -0.0000000000000000000, 1.000000000000000000 ) ) ;
#845 = LINE ( 'NONE', #1772, #2626 ) ;
#846 = DIRECTION ( 'NONE',  ( 0.0000000000000000000, 0.0000000000000000000, 1.000000000000000000 ) ) ;
#847 = CARTESIAN_POINT ( 'NONE',  ( -0.3999999999999999700, 14.66242805000000100, 3.299999999999999800 ) ) ;
#848 = CARTESIAN_POINT ( 'NONE',  ( 7.312031799007641600, 31.49509090726753500, 0.0000000000000000000 ) ) ;
#849 = DIRECTION ( 'NONE',  ( -0.0000000000000000000, -0.0000000000000000000, -1.000000000000000000 ) ) ;
#850 = LINE ( 'NONE', #1780, #1596 ) ;
#851 = ORIENTED_EDGE ( 'NONE', *, *, #2896, .T. ) ;
#852 = ORIENTED_EDGE ( 'NONE', *, *, #2953, .F. ) ;
#853 = AXIS2_PLACEMENT_3D ( 'NONE', #2852, #1833, #313 ) ;
#854 = ORIENTED_EDGE ( 'NONE', *, *, #2734, .T. ) ;
#855 = ORIENTED_EDGE ( 'NONE', *, *, #1144, .T. ) ;
#856 = EDGE_LOOP ( 'NONE', ( #2307, #2835, #3247, #1896 ) ) ;
#857 = CARTESIAN_POINT ( 'NONE',  ( -4.200000000000000200, 16.86242804999999800, 5.000000000000000000 ) ) ;
#858 = EDGE_CURVE ( 'NONE', #536, #3185, #2153, .T. ) ;
#859 = AXIS2_PLACEMENT_3D ( 'NONE', #2780, #3287, #1274 ) ;
#860 = CARTESIAN_POINT ( 'NONE',  ( -3.499999999999999600, 22.16242805000000300, 3.000000000000000000 ) ) ;
#861 = ORIENTED_EDGE ( 'NONE', *, *, #3142, .T. ) ;
#862 = DIRECTION ( 'NONE',  ( 1.000000000000000000, 0.0000000000000000000, 0.0000000000000000000 ) ) ;
#863 = VERTEX_POINT ( 'NONE', #2832 ) ;
#864 = EDGE_CURVE ( 'NONE', #1610, #1227, #171, .T. ) ;
#865 = ORIENTED_EDGE ( 'NONE', *, *, #3202, .F. ) ;
#866 = CARTESIAN_POINT ( 'NONE',  ( 11.19525943055354000, 37.07666471357155300, 0.0000000000000000000 ) ) ;
#867 = VECTOR ( 'NONE', #3101, 1000.000000000000000 ) ;
#868 = CARTESIAN_POINT ( 'NONE',  ( 2.975054988702834800, 38.61556613358433800, 2.634397558562419300 ) ) ;
#869 = CARTESIAN_POINT ( 'NONE',  ( -3.499999999999990200, 13.66242805000000100, 0.0000000000000000000 ) ) ;
#870 = AXIS2_PLACEMENT_3D ( 'NONE', #2118, #1076, #340 ) ;
#871 = DIRECTION ( 'NONE',  ( 0.0000000000000000000, -0.0000000000000000000, -1.000000000000000000 ) ) ;
#872 = SURFACE_STYLE_FILL_AREA ( #2459 ) ;
#873 = CARTESIAN_POINT ( 'NONE',  ( -8.500000000000000000, 25.22593568463662100, 5.000000000000000000 ) ) ;
#874 = FACE_OUTER_BOUND ( 'NONE', #2165, .T. ) ;
#875 = CIRCLE ( 'NONE', #132, 2.200000000000000600 ) ;
#876 = VECTOR ( 'NONE', #598, 1000.000000000000000 ) ;
#877 = DIRECTION ( 'NONE',  ( 1.000000000000000000, 0.0000000000000000000, 0.0000000000000000000 ) ) ;
#878 = CIRCLE ( 'NONE', #2464, 2.500000000000000400 ) ;
#879 = CIRCLE ( 'NONE', #801, 38.72999999999999700 ) ;
#880 = DIRECTION ( 'NONE',  ( 1.000000000000000000, -3.469446951953614200E-015, 0.0000000000000000000 ) ) ;
#881 = DIRECTION ( 'NONE',  ( 0.0000000000000000000, 0.0000000000000000000, 1.000000000000000000 ) ) ;
#882 = ORIENTED_EDGE ( 'NONE', *, *, #1136, .T. ) ;
#883 = VERTEX_POINT ( 'NONE', #26 ) ;
#884 = CARTESIAN_POINT ( 'NONE',  ( -1.499999999999988700, 17.46242805000000000, 5.000000000000000000 ) ) ;
#885 = EDGE_CURVE ( 'NONE', #1961, #2514, #1713, .T. ) ;
#886 = CARTESIAN_POINT ( 'NONE',  ( -8.500000000000000000, 25.22593568463662100, 0.0000000000000000000 ) ) ;
#887 = ORIENTED_EDGE ( 'NONE', *, *, #896, .F. ) ;
#888 = EDGE_LOOP ( 'NONE', ( #209, #305 ) ) ;
#889 = DIRECTION ( 'NONE',  ( 0.0000000000000000000, -1.000000000000000000, 0.0000000000000000000 ) ) ;
#890 = ORIENTED_EDGE ( 'NONE', *, *, #773, .T. ) ;
#891 = AXIS2_PLACEMENT_3D ( 'NONE', #124, #2404, #2439 ) ;
#892 = EDGE_LOOP ( 'NONE', ( #292, #1188, #664, #1448 ) ) ;
#893 = ORIENTED_EDGE ( 'NONE', *, *, #1496, .T. ) ;
#894 = ORIENTED_EDGE ( 'NONE', *, *, #1102, .F. ) ;
#895 = DIRECTION ( 'NONE',  ( 1.000000000000000000, -0.0000000000000000000, -0.0000000000000000000 ) ) ;
#896 = EDGE_CURVE ( 'NONE', #695, #1288, #924, .T. ) ;
#897 = VECTOR ( 'NONE', #86, 1000.000000000000000 ) ;
#898 = DIRECTION ( 'NONE',  ( -0.6104267910009562000, 0.7920726815313572400, -0.0000000000000000000 ) ) ;
#899 = VERTEX_POINT ( 'NONE', #2292 ) ;
#900 = CARTESIAN_POINT ( 'NONE',  ( -7.500827540565892600, 27.51758452254970800, 5.000000000000000000 ) ) ;
#901 = VERTEX_POINT ( 'NONE', #552 ) ;
#902 = EDGE_CURVE ( 'NONE', #51, #2466, #2116, .T. ) ;
#903 = CYLINDRICAL_SURFACE ( 'NONE', #3073, 1.000000000000000000 ) ;
#904 = CARTESIAN_POINT ( 'NONE',  ( -4.600000000000000500, 15.06242805000000100, 5.000000000000000000 ) ) ;
#905 = DIRECTION ( 'NONE',  ( -2.150835875192944100E-016, -1.000000000000000000, -1.020425574104004200E-015 ) ) ;
#906 = DIRECTION ( 'NONE',  ( 1.000000000000000000, 0.0000000000000000000, 0.0000000000000000000 ) ) ;
#907 = AXIS2_PLACEMENT_3D ( 'NONE', #2099, #1856, #862 ) ;
#908 = CARTESIAN_POINT ( 'NONE',  ( -1.499999999999990000, 14.66242805000000300, 2.000000000000000900 ) ) ;
#909 = VECTOR ( 'NONE', #2706, 1000.000000000000000 ) ;
#910 = EDGE_CURVE ( 'NONE', #912, #249, #3062, .T. ) ;
#911 = AXIS2_PLACEMENT_3D ( 'NONE', #634, #1638, #2151 ) ;
#912 = VERTEX_POINT ( 'NONE', #2053 ) ;
#913 = FACE_OUTER_BOUND ( 'NONE', #3122, .T. ) ;
#914 = VERTEX_POINT ( 'NONE', #2305 ) ;
#915 = VECTOR ( 'NONE', #2379, 1000.000000000000000 ) ;
#916 = DIRECTION ( 'NONE',  ( 0.0000000000000000000, -1.000000000000000000, 0.0000000000000000000 ) ) ;
#917 = CARTESIAN_POINT ( 'NONE',  ( -6.000000000000000900, 22.16242805000000300, 3.000000000000000000 ) ) ;
#918 =( LENGTH_UNIT ( ) NAMED_UNIT ( * ) SI_UNIT ( .MILLI., .METRE. ) );
#919 = VECTOR ( 'NONE', #2057, 1000.000000000000000 ) ;
#920 = VECTOR ( 'NONE', #972, 1000.000000000000000 ) ;
#921 = CARTESIAN_POINT ( 'NONE',  ( -8.850000000000006800, 33.11818269470715100, 2.799999999999999800 ) ) ;
#922 = EDGE_LOOP ( 'NONE', ( #1870, #1598, #2001, #1334 ) ) ;
#923 = CARTESIAN_POINT ( 'NONE',  ( 0.0000000000000000000, 0.0000000000000000000, 0.0000000000000000000 ) ) ;
#924 = LINE ( 'NONE', #2537, #1911 ) ;
#925 = EDGE_CURVE ( 'NONE', #2601, #2090, #726, .T. ) ;
#926 = ORIENTED_EDGE ( 'NONE', *, *, #3173, .F. ) ;
#927 = ORIENTED_EDGE ( 'NONE', *, *, #172, .T. ) ;
#928 = EDGE_LOOP ( 'NONE', ( #2990, #1996 ) ) ;
#929 = DIRECTION ( 'NONE',  ( -0.0000000000000000000, -0.0000000000000000000, 1.000000000000000000 ) ) ;
#930 = EDGE_LOOP ( 'NONE', ( #1717, #2123, #2484, #1317 ) ) ;
#931 = CARTESIAN_POINT ( 'NONE',  ( -0.1915095275010152400, 13.73747558235819400, 1.545368782571123800 ) ) ;
#932 = AXIS2_PLACEMENT_3D ( 'NONE', #2321, #805, #1291 ) ;
#933 =( NAMED_UNIT ( * ) PLANE_ANGLE_UNIT ( ) SI_UNIT ( $, .RADIAN. ) );
#934 = ORIENTED_EDGE ( 'NONE', *, *, #2005, .F. ) ;
#935 = DIRECTION ( 'NONE',  ( 1.000000000000000000, -0.0000000000000000000, -0.0000000000000000000 ) ) ;
#936 = ORIENTED_EDGE ( 'NONE', *, *, #2725, .F. ) ;
#937 = AXIS2_PLACEMENT_3D ( 'NONE', #2421, #2149, #2402 ) ;
#938 = EDGE_CURVE ( 'NONE', #1642, #205, #2744, .T. ) ;
#939 = ADVANCED_FACE ( 'NONE', ( #3264 ), #691, .T. ) ;
#940 = DIRECTION ( 'NONE',  ( 0.0000000000000000000, -1.000000000000000000, 0.0000000000000000000 ) ) ;
#941 = ORIENTED_EDGE ( 'NONE', *, *, #740, .T. ) ;
#942 = CARTESIAN_POINT ( 'NONE',  ( 0.0000000000000000000, 0.0000000000000000000, 0.0000000000000000000 ) ) ;
#943 = CARTESIAN_POINT ( 'NONE',  ( -6.000000000000000000, 25.22593568463662100, 0.0000000000000000000 ) ) ;
#944 = CIRCLE ( 'NONE', #125, 2.200000000000000600 ) ;
#945 = DIRECTION ( 'NONE',  ( 1.000000000000000000, 0.0000000000000000000, 0.0000000000000000000 ) ) ;
#946 = VECTOR ( 'NONE', #1779, 1000.000000000000000 ) ;
#947 = AXIS2_PLACEMENT_3D ( 'NONE', #2916, #1375, #1389 ) ;
#948 = VECTOR ( 'NONE', #2185, 1000.000000000000000 ) ;
#949 = FACE_OUTER_BOUND ( 'NONE', #2844, .T. ) ;
#950 = DIRECTION ( 'NONE',  ( 0.0006666665185187697000, -0.9999997777778518700, 0.0000000000000000000 ) ) ;
#951 = ADVANCED_FACE ( 'NONE', ( #2302 ), #1563, .T. ) ;
#952 = CYLINDRICAL_SURFACE ( 'NONE', #3014, 1.000000000000000900 ) ;
#953 = CIRCLE ( 'NONE', #1520, 0.4000000000000000200 ) ;
#954 = EDGE_CURVE ( 'NONE', #205, #1972, #850, .T. ) ;
#955 = CYLINDRICAL_SURFACE ( 'NONE', #711, 1.149999999999999900 ) ;
#956 = VECTOR ( 'NONE', #111, 1000.000000000000000 ) ;
#957 = DIRECTION ( 'NONE',  ( -1.000000000000000000, 0.0000000000000000000, 0.0000000000000000000 ) ) ;
#958 = ORIENTED_EDGE ( 'NONE', *, *, #1186, .F. ) ;
#959 = ORIENTED_EDGE ( 'NONE', *, *, #1051, .T. ) ;
#960 = DIRECTION ( 'NONE',  ( -1.000000000000000000, 0.0000000000000000000, 0.0000000000000000000 ) ) ;
#961 = ADVANCED_FACE ( 'NONE', ( #1467 ), #2714, .F. ) ;
#962 = ORIENTED_EDGE ( 'NONE', *, *, #3188, .F. ) ;
#963 = EDGE_CURVE ( 'NONE', #2021, #1314, #1431, .T. ) ;
#964 = ORIENTED_EDGE ( 'NONE', *, *, #2170, .T. ) ;
#965 = EDGE_LOOP ( 'NONE', ( #2621, #133, #771, #176 ) ) ;
#966 = ORIENTED_EDGE ( 'NONE', *, *, #3117, .T. ) ;
#967 = ADVANCED_FACE ( 'NONE', ( #1306 ), #2345, .F. ) ;
#968 = ORIENTED_EDGE ( 'NONE', *, *, #1559, .T. ) ;
#969 = DIRECTION ( 'NONE',  ( -1.000000000000000000, -0.0000000000000000000, 0.0000000000000000000 ) ) ;
#970 = ORIENTED_EDGE ( 'NONE', *, *, #2377, .F. ) ;
#971 = CARTESIAN_POINT ( 'NONE',  ( -1.749999999999988700, 23.51242805000000000, 5.000000000000000000 ) ) ;
#972 = DIRECTION ( 'NONE',  ( -2.359671599100295700E-017, -0.7071067811865441300, 0.7071067811865507900 ) ) ;
#973 = EDGE_CURVE ( 'NONE', #3027, #914, #1672, .T. ) ;
#974 = AXIS2_PLACEMENT_3D ( 'NONE', #2126, #363, #1609 ) ;
#975 = ORIENTED_EDGE ( 'NONE', *, *, #583, .T. ) ;
#976 = ORIENTED_EDGE ( 'NONE', *, *, #46, .T. ) ;
#977 = DIRECTION ( 'NONE',  ( 0.0000000000000000000, 0.0000000000000000000, 1.000000000000000000 ) ) ;
#978 = LINE ( 'NONE', #1591, #115 ) ;
#979 = CARTESIAN_POINT ( 'NONE',  ( 14.13499999999999100, 17.66242805447220800, 1.000000000000000000 ) ) ;
#980 = EDGE_CURVE ( 'NONE', #1887, #2392, #3100, .T. ) ;
#981 = DIRECTION ( 'NONE',  ( 0.0000000000000000000, 0.0000000000000000000, 1.000000000000000000 ) ) ;
#982 = ADVANCED_FACE ( 'NONE', ( #3224 ), #2263, .T. ) ;
#983 = LINE ( 'NONE', #345, #837 ) ;
#984 = EDGE_CURVE ( 'NONE', #2157, #2021, #2034, .T. ) ;
#985 = VECTOR ( 'NONE', #1581, 1000.000000000000000 ) ;
#986 = FACE_OUTER_BOUND ( 'NONE', #3285, .T. ) ;
#987 = DIRECTION ( 'NONE',  ( 0.0000000000000000000, -1.000000000000000000, 0.0000000000000000000 ) ) ;
#988 = AXIS2_PLACEMENT_3D ( 'NONE', #802, #2291, #1053 ) ;
#989 = VECTOR ( 'NONE', #2589, 1000.000000000000000 ) ;
#990 = CARTESIAN_POINT ( 'NONE',  ( -4.600000000000000500, 16.86242804999999800, 5.000000000000000000 ) ) ;
#991 = CYLINDRICAL_SURFACE ( 'NONE', #1237, 0.4000000000000001900 ) ;
#992 = ADVANCED_FACE ( 'NONE', ( #238 ), #1753, .T. ) ;
#993 = ORIENTED_EDGE ( 'NONE', *, *, #795, .T. ) ;
#994 = EDGE_CURVE ( 'NONE', #1969, #1119, #1951, .T. ) ;
#995 = CARTESIAN_POINT ( 'NONE',  ( -6.000000000000000900, 17.66242805447220800, 1.000000000000000000 ) ) ;
#996 = DIRECTION ( 'NONE',  ( 0.0000000000000000000, 0.0000000000000000000, -1.000000000000000000 ) ) ;
#997 = VERTEX_POINT ( 'NONE', #2568 ) ;
#998 = ORIENTED_EDGE ( 'NONE', *, *, #494, .T. ) ;
#999 = VERTEX_POINT ( 'NONE', #3295 ) ;
#1000 = CARTESIAN_POINT ( 'NONE',  ( -3.792508375175130700, 14.66242805000000400, 1.000000000000000200 ) ) ;
#1001 = CARTESIAN_POINT ( 'NONE',  ( -3.000000000000000000, 23.51242805000000000, 0.0000000000000000000 ) ) ;
#1002 = ORIENTED_EDGE ( 'NONE', *, *, #3165, .T. ) ;
#1003 = VERTEX_POINT ( 'NONE', #1293 ) ;
#1004 = CARTESIAN_POINT ( 'NONE',  ( 4.895135691034211900, 38.41943856359837600, 3.017242381780738100 ) ) ;
#1005 = ORIENTED_EDGE ( 'NONE', *, *, #2048, .T. ) ;
#1006 = ORIENTED_EDGE ( 'NONE', *, *, #2556, .F. ) ;
#1007 = DIRECTION ( 'NONE',  ( -0.0000000000000000000, 0.0000000000000000000, -1.000000000000000000 ) ) ;
#1008 = VERTEX_POINT ( 'NONE', #2047 ) ;
#1009 = AXIS2_PLACEMENT_3D ( 'NONE', #55, #22, #3066 ) ;
#1010 = CARTESIAN_POINT ( 'NONE',  ( 14.13499999999999100, 17.66242805447220800, 1.000000000000000000 ) ) ;
#1011 = DIRECTION ( 'NONE',  ( 0.0000000000000000000, -2.168404342546620400E-016, -1.000000000000000000 ) ) ;
#1012 = CARTESIAN_POINT ( 'NONE',  ( -6.999999999999997300, 16.46242805000000000, 3.299999999999999800 ) ) ;
#1013 = VERTEX_POINT ( 'NONE', #1045 ) ;
#1014 = CARTESIAN_POINT ( 'NONE',  ( -10.00000000000000700, 33.11818269470715100, 0.0000000000000000000 ) ) ;
#1015 = EDGE_CURVE ( 'NONE', #381, #863, #2865, .T. ) ;
#1016 = AXIS2_PLACEMENT_3D ( 'NONE', #3240, #3177, #1401 ) ;
#1017 = VECTOR ( 'NONE', #2868, 1000.000000000000000 ) ;
#1018 = DIRECTION ( 'NONE',  ( -1.000000000000000000, 0.0000000000000000000, 0.0000000000000000000 ) ) ;
#1019 = EDGE_CURVE ( 'NONE', #2431, #51, #2535, .T. ) ;
#1020 = FACE_OUTER_BOUND ( 'NONE', #1957, .T. ) ;
#1021 = DIRECTION ( 'NONE',  ( 5.421010862427522200E-017, 1.000000000000000000, 0.0000000000000000000 ) ) ;
#1022 = DIRECTION ( 'NONE',  ( 1.000000000000000000, 0.0000000000000000000, 0.0000000000000000000 ) ) ;
#1023 = FACE_OUTER_BOUND ( 'NONE', #659, .T. ) ;
#1024 = CIRCLE ( 'NONE', #1379, 2.200000000000000600 ) ;
#1025 = VECTOR ( 'NONE', #2012, 1000.000000000000000 ) ;
#1026 = VECTOR ( 'NONE', #526, 1000.000000000000000 ) ;
#1027 = DIRECTION ( 'NONE',  ( 0.0000000000000000000, 0.0000000000000000000, 1.000000000000000000 ) ) ;
#1028 = CARTESIAN_POINT ( 'NONE',  ( -0.4999999999999839600, 25.97818269470715100, 0.0000000000000000000 ) ) ;
#1029 = B_SPLINE_CURVE_WITH_KNOTS ( 'NONE', 3,
 ( #543, #3049, #1280, #1818 ),
 .UNSPECIFIED., .F., .F.,
 ( 4, 4 ),
 ( 0.0000000000000000000, 0.0001066342183602015100 ),
 .UNSPECIFIED. ) ;
#1030 = LINE ( 'NONE', #2978, #2820 ) ;
#1031 = LINE ( 'NONE', #1912, #1631 ) ;
#1032 = CARTESIAN_POINT ( 'NONE',  ( 4.000000000000670600, 36.51154474957209600, 1.474999999994124100 ) ) ;
#1033 = CARTESIAN_POINT ( 'NONE',  ( 0.0000000000000000000, 18.96000000000000800, 5.000000000000000000 ) ) ;
#1034 = AXIS2_PLACEMENT_3D ( 'NONE', #2162, #2914, #1669 ) ;
#1035 = CARTESIAN_POINT ( 'NONE',  ( -1.499999999999988700, 23.76242805000000000, 5.000000000000000000 ) ) ;
#1036 = ORIENTED_EDGE ( 'NONE', *, *, #2994, .T. ) ;
#1037 = ORIENTED_EDGE ( 'NONE', *, *, #2343, .F. ) ;
#1038 = EDGE_LOOP ( 'NONE', ( #1116, #745, #138, #2405 ) ) ;
#1039 = VERTEX_POINT ( 'NONE', #2296 ) ;
#1040 = PLANE ( 'NONE',  #1956 ) ;
#1041 = DIRECTION ( 'NONE',  ( 0.0000000000000000000, 0.0000000000000000000, 1.000000000000000000 ) ) ;
#1042 = ORIENTED_EDGE ( 'NONE', *, *, #2556, .T. ) ;
#1043 = PLANE ( 'NONE',  #2561 ) ;
#1044 = ORIENTED_EDGE ( 'NONE', *, *, #2324, .T. ) ;
#1045 = CARTESIAN_POINT ( 'NONE',  ( 4.000000000000010700, 38.52288800181003800, 3.524999999999998600 ) ) ;
#1046 = DIRECTION ( 'NONE',  ( 1.000000000000000000, 0.0000000000000000000, -0.0000000000000000000 ) ) ;
#1047 = ORIENTED_EDGE ( 'NONE', *, *, #2014, .T. ) ;
#1048 = ORIENTED_EDGE ( 'NONE', *, *, #1700, .F. ) ;
#1049 = CARTESIAN_POINT ( 'NONE',  ( 0.7920726815313574600, 17.93222870608363100, 0.0000000000000000000 ) ) ;
#1050 = ORIENTED_EDGE ( 'NONE', *, *, #1793, .T. ) ;
#1051 = EDGE_CURVE ( 'NONE', #3063, #1481, #845, .T. ) ;
#1052 = VERTEX_POINT ( 'NONE', #1285 ) ;
#1053 = DIRECTION ( 'NONE',  ( 1.000000000000000000, 0.0000000000000000000, 0.0000000000000000000 ) ) ;
#1054 = AXIS2_PLACEMENT_3D ( 'NONE', #708, #736, #1195 ) ;
#1055 = ORIENTED_EDGE ( 'NONE', *, *, #1644, .T. ) ;
#1056 = CARTESIAN_POINT ( 'NONE',  ( 5.025062470190315300, 36.38463476764162200, 2.366319309319123500 ) ) ;
#1057 = CYLINDRICAL_SURFACE ( 'NONE', #287, 0.4000000000000001900 ) ;
#1058 = DIRECTION ( 'NONE',  ( 0.0000000000000000000, 0.0000000000000000000, 1.000000000000000000 ) ) ;
#1059 =( LENGTH_UNIT ( ) NAMED_UNIT ( * ) SI_UNIT ( .MILLI., .METRE. ) );
#1060 = EDGE_CURVE ( 'NONE', #15, #1551, #3304, .T. ) ;
#1061 = DIRECTION ( 'NONE',  ( 0.0000000000000000000, 0.0000000000000000000, -1.000000000000000000 ) ) ;
#1062 = DIRECTION ( 'NONE',  ( -1.000000000000000000, 0.0000000000000000000, 0.0000000000000000000 ) ) ;
#1063 = LINE ( 'NONE', #3239, #356 ) ;
#1064 = CARTESIAN_POINT ( 'NONE',  ( -6.000000000000000900, 19.07664161684530100, 0.0000000000000000000 ) ) ;
#1065 = EDGE_CURVE ( 'NONE', #1227, #2311, #953, .T. ) ;
#1066 = DIRECTION ( 'NONE',  ( 0.0000000000000000000, -0.0000000000000000000, 1.000000000000000000 ) ) ;
#1067 = CIRCLE ( 'NONE', #584, 2.200000000000000600 ) ;
#1068 = ORIENTED_EDGE ( 'NONE', *, *, #3068, .F. ) ;
#1069 = CYLINDRICAL_SURFACE ( 'NONE', #27, 1.049999999999998300 ) ;
#1070 = DIRECTION ( 'NONE',  ( 1.000000000000000000, -3.469446951953614200E-015, 0.0000000000000000000 ) ) ;
#1071 = LINE ( 'NONE', #3111, #2 ) ;
#1072 = LINE ( 'NONE', #2804, #1787 ) ;
#1073 = AXIS2_PLACEMENT_3D ( 'NONE', #2409, #633, #906 ) ;
#1074 = ORIENTED_EDGE ( 'NONE', *, *, #2107, .F. ) ;
#1075 = CARTESIAN_POINT ( 'NONE',  ( -6.000000000000000000, 25.22593568463662100, 0.0000000000000000000 ) ) ;
#1076 = DIRECTION ( 'NONE',  ( -0.0000000000000000000, -0.0000000000000000000, -1.000000000000000000 ) ) ;
#1077 = DIRECTION ( 'NONE',  ( -1.000000000000000000, 0.0000000000000000000, 0.0000000000000000000 ) ) ;
#1078 = CARTESIAN_POINT ( 'NONE',  ( -3.899999999999989700, 13.66242805000000100, 0.0000000000000000000 ) ) ;
#1079 = EDGE_CURVE ( 'NONE', #2242, #2031, #1221, .T. ) ;
#1080 = ORIENTED_EDGE ( 'NONE', *, *, #59, .T. ) ;
#1081 = ORIENTED_EDGE ( 'NONE', *, *, #2495, .F. ) ;
#1082 = ORIENTED_EDGE ( 'NONE', *, *, #2248, .T. ) ;
#1083 = CARTESIAN_POINT ( 'NONE',  ( 3.484652151473760300, 38.57312052861183800, 1.603863593108180400 ) ) ;
#1084 = CARTESIAN_POINT ( 'NONE',  ( -3.000000000000000000, 22.16242805000000300, 1.950000000000002000 ) ) ;
#1085 = VERTEX_POINT ( 'NONE', #2279 ) ;
#1086 = VERTEX_POINT ( 'NONE', #2069 ) ;
#1087 = ORIENTED_EDGE ( 'NONE', *, *, #1593, .T. ) ;
#1088 = DIRECTION ( 'NONE',  ( 0.0000000000000000000, 0.0000000000000000000, 1.000000000000000000 ) ) ;
#1089 = CIRCLE ( 'NONE', #2329, 0.3999999999999999700 ) ;
#1090 = EDGE_CURVE ( 'NONE', #10, #2235, #1072, .T. ) ;
#1091 = VECTOR ( 'NONE', #844, 1000.000000000000000 ) ;
#1092 = DIRECTION ( 'NONE',  ( -0.0000000000000000000, -0.0000000000000000000, -1.000000000000000000 ) ) ;
#1093 = DIRECTION ( 'NONE',  ( 0.0000000000000000000, -0.0000000000000000000, -1.000000000000000000 ) ) ;
#1094 = EDGE_LOOP ( 'NONE', ( #3189, #1935, #1082, #1394 ) ) ;
#1095 = AXIS2_PLACEMENT_3D ( 'NONE', #3088, #545, #3051 ) ;
#1096 = VECTOR ( 'NONE', #1077, 1000.000000000000000 ) ;
#1097 = AXIS2_PLACEMENT_3D ( 'NONE', #374, #1421, #3205 ) ;
#1098 = CARTESIAN_POINT ( 'NONE',  ( -0.3999999999999999700, 16.86242804999999800, 0.0000000000000000000 ) ) ;
#1099 = CARTESIAN_POINT ( 'NONE',  ( -6.503725115184562500, 30.90105348561519700, 0.0000000000000000000 ) ) ;
#1100 = DIRECTION ( 'NONE',  ( 1.000000000000000000, -0.0000000000000000000, -0.0000000000000000000 ) ) ;
#1101 = CARTESIAN_POINT ( 'NONE',  ( -3.000000000000000000, 23.51242805000000000, 5.000000000000000000 ) ) ;
#1102 = EDGE_CURVE ( 'NONE', #814, #1227, #1265, .T. ) ;
#1103 = VECTOR ( 'NONE', #222, 1000.000000000000000 ) ;
#1104 = EDGE_CURVE ( 'NONE', #1314, #1013, #1284, .T. ) ;
#1105 = VECTOR ( 'NONE', #2902, 1000.000000000000000 ) ;
#1106 = CIRCLE ( 'NONE', #2249, 2.500000000000000400 ) ;
#1107 = CIRCLE ( 'NONE', #1282, 1.149999999999998100 ) ;
#1108 = CARTESIAN_POINT ( 'NONE',  ( -4.200000000000000200, 15.46242805000000200, 0.0000000000000000000 ) ) ;
#1109 = CARTESIAN_POINT ( 'NONE',  ( -3.699999999999998400, 17.26242805000000000, 0.9998989822836096300 ) ) ;
#1110 = CARTESIAN_POINT ( 'NONE',  ( 2.500000000000011500, 28.97818269470714700, 0.0000000000000000000 ) ) ;
#1111 = DIRECTION ( 'NONE',  ( -0.0000000000000000000, 1.000000000000000000, -0.0000000000000000000 ) ) ;
#1112 = DIRECTION ( 'NONE',  ( 1.000000000000000000, 6.938893903907198800E-016, 0.0000000000000000000 ) ) ;
#1113 = FACE_OUTER_BOUND ( 'NONE', #2548, .T. ) ;
#1114 = CYLINDRICAL_SURFACE ( 'NONE', #422, 0.4000000000000001900 ) ;
#1115 = EDGE_LOOP ( 'NONE', ( #1960, #2729, #694, #3026 ) ) ;
#1116 = ORIENTED_EDGE ( 'NONE', *, *, #172, .F. ) ;
#1117 = ADVANCED_FACE ( 'NONE', ( #1507 ), #1181, .T. ) ;
#1118 = AXIS2_PLACEMENT_3D ( 'NONE', #252, #789, #3087 ) ;
#1119 = VERTEX_POINT ( 'NONE', #3003 ) ;
#1120 = VERTEX_POINT ( 'NONE', #2751 ) ;
#1121 = DIRECTION ( 'NONE',  ( 1.000000000000000000, 0.0000000000000000000, -0.0000000000000000000 ) ) ;
#1122 = DIRECTION ( 'NONE',  ( 0.0000000000000000000, 0.0000000000000000000, 1.000000000000000000 ) ) ;
#1123 = EDGE_CURVE ( 'NONE', #2564, #1194, #1590, .T. ) ;
#1124 = DIRECTION ( 'NONE',  ( -0.0000000000000000000, -0.0000000000000000000, 1.000000000000000000 ) ) ;
#1125 = ORIENTED_EDGE ( 'NONE', *, *, #2784, .F. ) ;
#1126 = PLANE ( 'NONE',  #723 ) ;
#1127 = ORIENTED_EDGE ( 'NONE', *, *, #658, .F. ) ;
#1128 = ORIENTED_EDGE ( 'NONE', *, *, #689, .T. ) ;
#1129 = EDGE_CURVE ( 'NONE', #142, #2531, #2226, .T. ) ;
#1130 = ORIENTED_EDGE ( 'NONE', *, *, #2515, .F. ) ;
#1131 = CARTESIAN_POINT ( 'NONE',  ( -1.499999999999988700, 20.26242805000000000, 0.0000000000000000000 ) ) ;
#1132 = CARTESIAN_POINT ( 'NONE',  ( -3.499999999999999600, 22.16242805000000300, 2.200000000000006800 ) ) ;
#1133 = ORIENTED_EDGE ( 'NONE', *, *, #350, .T. ) ;
#1134 = CARTESIAN_POINT ( 'NONE',  ( -6.503725115184562500, 30.90105348561519700, 0.0000000000000000000 ) ) ;
#1135 = AXIS2_PLACEMENT_3D ( 'NONE', #2942, #2406, #2432 ) ;
#1136 = EDGE_CURVE ( 'NONE', #2158, #2173, #581, .T. ) ;
#1137 = AXIS2_PLACEMENT_3D ( 'NONE', #347, #3170, #2893 ) ;
#1138 = DIRECTION ( 'NONE',  ( -1.000000000000000000, 1.647646561580708400E-017, 0.0000000000000000000 ) ) ;
#1139 = CARTESIAN_POINT ( 'NONE',  ( -6.860000000000014500, 33.11818269470715100, 5.000000000000000000 ) ) ;
#1140 = VECTOR ( 'NONE', #1616, 1000.000000000000000 ) ;
#1141 = CARTESIAN_POINT ( 'NONE',  ( -1.499999999999988700, 17.26242805000000000, 0.0000000000000000000 ) ) ;
#1142 = LINE ( 'NONE', #3153, #1105 ) ;
#1143 = CYLINDRICAL_SURFACE ( 'NONE', #1801, 1.000000000000000000 ) ;
#1144 = EDGE_CURVE ( 'NONE', #1325, #6, #3182, .T. ) ;
#1145 = FACE_OUTER_BOUND ( 'NONE', #2715, .T. ) ;
#1146 = LINE ( 'NONE', #1555, #481 ) ;
#1147 = VERTEX_POINT ( 'NONE', #1241 ) ;
#1148 = EDGE_LOOP ( 'NONE', ( #2925, #318, #2640, #2205 ) ) ;
#1149 = EDGE_CURVE ( 'NONE', #1684, #912, #2027, .T. ) ;
#1150 = ORIENTED_EDGE ( 'NONE', *, *, #3060, .T. ) ;
#1151 = ORIENTED_EDGE ( 'NONE', *, *, #2334, .T. ) ;
#1152 = CARTESIAN_POINT ( 'NONE',  ( -11.65263124790401900, 29.32779551679891100, 0.0000000000000000000 ) ) ;
#1153 = EDGE_LOOP ( 'NONE', ( #1557, #175, #2077, #293, #2306, #1036, #701, #1150, #539 ) ) ;
#1154 = VECTOR ( 'NONE', #405, 1000.000000000000000 ) ;
#1155 = DIRECTION ( 'NONE',  ( 1.000000000000000000, -1.040834085586084300E-014, 0.0000000000000000000 ) ) ;
#1156 = VERTEX_POINT ( 'NONE', #990 ) ;
#1157 = ORIENTED_EDGE ( 'NONE', *, *, #2489, .T. ) ;
#1158 = ORIENTED_EDGE ( 'NONE', *, *, #750, .F. ) ;
#1159 = CARTESIAN_POINT ( 'NONE',  ( -3.699999999999998400, 17.26242805000000000, 0.9998989822836096300 ) ) ;
#1160 = EDGE_CURVE ( 'NONE', #1558, #144, #565, .T. ) ;
#1161 = FACE_BOUND ( 'NONE', #1514, .T. ) ;
#1162 = ADVANCED_FACE ( 'NONE', ( #1545 ), #991, .F. ) ;
#1163 = CARTESIAN_POINT ( 'NONE',  ( -4.600000000000000500, 16.46242805000000000, 0.0000000000000000000 ) ) ;
#1164 = CARTESIAN_POINT ( 'NONE',  ( -1.499999999999988500, 24.66242804999999900, 3.000000000000000000 ) ) ;
#1165 = FILL_AREA_STYLE_COLOUR ( '', #1978 ) ;
#1166 = CIRCLE ( 'NONE', #1892, 1.000000000000000900 ) ;
#1167 = ORIENTED_EDGE ( 'NONE', *, *, #3134, .F. ) ;
#1168 = LINE ( 'NONE', #1603, #1017 ) ;
#1169 = CARTESIAN_POINT ( 'NONE',  ( -0.7999999999999999300, 13.66242805000000100, 2.000000000000000900 ) ) ;
#1170 = CARTESIAN_POINT ( 'NONE',  ( -3.000000000000000000, 23.51242805000000000, 0.0000000000000000000 ) ) ;
#1171 = AXIS2_PLACEMENT_3D ( 'NONE', #522, #554, #2056 ) ;
#1172 = CARTESIAN_POINT ( 'NONE',  ( 2.500000000000011500, 28.97818269470714700, 0.0000000000000000000 ) ) ;
#1173 = ADVANCED_FACE ( 'NONE', ( #402 ), #612, .F. ) ;
#1174 = LINE ( 'NONE', #2536, #434 ) ;
#1175 = EDGE_CURVE ( 'NONE', #2317, #2158, #3018, .T. ) ;
#1176 = AXIS2_PLACEMENT_3D ( 'NONE', #523, #1534, #1792 ) ;
#1177 = CIRCLE ( 'NONE', #1527, 1.049999999999998900 ) ;
#1178 = FACE_OUTER_BOUND ( 'NONE', #336, .T. ) ;
#1179 = APPLICATION_CONTEXT ( 'automotive_design' ) ;
#1180 = CIRCLE ( 'NONE', #1993, 0.7999999999999917200 ) ;
#1181 = CYLINDRICAL_SURFACE ( 'NONE', #2776, 4.134999999999998000 ) ;
#1182 = CARTESIAN_POINT ( 'NONE',  ( -11.15000000000000700, 33.11818269470715100, 2.799999999999999800 ) ) ;
#1183 = CIRCLE ( 'NONE', #1054, 1.000000000000000000 ) ;
#1184 = DIRECTION ( 'NONE',  ( -1.000000000000000000, -0.0000000000000000000, -0.0000000000000000000 ) ) ;
#1185 = LINE ( 'NONE', #2769, #1790 ) ;
#1186 = EDGE_CURVE ( 'NONE', #707, #1848, #2940, .T. ) ;
#1187 = EDGE_LOOP ( 'NONE', ( #2240, #3029 ) ) ;
#1188 = ORIENTED_EDGE ( 'NONE', *, *, #1526, .T. ) ;
#1189 = ADVANCED_FACE ( 'NONE', ( #2467 ), #786, .T. ) ;
#1190 = CARTESIAN_POINT ( 'NONE',  ( -1.499999999999988700, 17.46242805000000000, 0.0000000000000000000 ) ) ;
#1191 = ORIENTED_EDGE ( 'NONE', *, *, #2929, .T. ) ;
#1192 = AXIS2_PLACEMENT_3D ( 'NONE', #2101, #588, #1677 ) ;
#1193 = APPLICATION_PROTOCOL_DEFINITION ( 'draft international standard', 'automotive_design', 1998, #2198 ) ;
#1194 = VERTEX_POINT ( 'NONE', #1454 ) ;
#1195 = DIRECTION ( 'NONE',  ( 1.000000000000000000, 0.0000000000000000000, 0.0000000000000000000 ) ) ;
#1196 = ORIENTED_EDGE ( 'NONE', *, *, #1411, .T. ) ;
#1197 = DIRECTION ( 'NONE',  ( 1.000000000000000000, 0.0000000000000000000, 0.0000000000000000000 ) ) ;
#1198 = AXIS2_PLACEMENT_3D ( 'NONE', #3096, #1832, #312 ) ;
#1199 = EDGE_LOOP ( 'NONE', ( #127, #962, #2273, #1649 ) ) ;
#1200 = ORIENTED_EDGE ( 'NONE', *, *, #3236, .F. ) ;
#1201 = ORIENTED_EDGE ( 'NONE', *, *, #2505, .F. ) ;
#1202 = DIRECTION ( 'NONE',  ( 1.000000000000000000, 0.0000000000000000000, 0.0000000000000000000 ) ) ;
#1203 = CARTESIAN_POINT ( 'NONE',  ( -1.499999999999989800, 14.26242805000000000, 1.083484861008832600 ) ) ;
#1204 = ORIENTED_EDGE ( 'NONE', *, *, #1944, .F. ) ;
#1205 = CARTESIAN_POINT ( 'NONE',  ( 4.818898042484866200, 38.42915838406938900, 3.130808401177091100 ) ) ;
#1206 = ADVANCED_FACE ( 'NONE', ( #1874 ), #2114, .F. ) ;
#1207 = EDGE_CURVE ( 'NONE', #656, #2683, #3144, .T. ) ;
#1208 = CARTESIAN_POINT ( 'NONE',  ( -0.7999999999999999300, 16.86242804999999800, 1.000000000000000200 ) ) ;
#1209 = DIRECTION ( 'NONE',  ( 0.0000000000000000000, 1.000000000000000000, 0.0000000000000000000 ) ) ;
#1210 = PLANE ( 'NONE',  #1377 ) ;
#1211 = CARTESIAN_POINT ( 'NONE',  ( 0.5000000000000161000, 19.94941210991731900, 0.0000000000000000000 ) ) ;
#1212 = AXIS2_PLACEMENT_3D ( 'NONE', #2947, #1425, #655 ) ;
#1213 = FACE_OUTER_BOUND ( 'NONE', #509, .T. ) ;
#1214 = VECTOR ( 'NONE', #2649, 1000.000000000000000 ) ;
#1215 = CARTESIAN_POINT ( 'NONE',  ( 4.534971129518396500, 38.46405213522682900, 3.414321531249433100 ) ) ;
#1216 = ADVANCED_FACE ( 'NONE', ( #2977, #527 ), #3058, .T. ) ;
#1217 = VECTOR ( 'NONE', #1907, 1000.000000000000000 ) ;
#1218 = LINE ( 'NONE', #2189, #560 ) ;
#1219 = EDGE_CURVE ( 'NONE', #2802, #2906, #1107, .T. ) ;
#1220 = VECTOR ( 'NONE', #2289, 1000.000000000000200 ) ;
#1221 = CIRCLE ( 'NONE', #1171, 1.000000000000000000 ) ;
#1222 = ADVANCED_FACE ( 'NONE', ( #440 ), #2059, .T. ) ;
#1223 = CARTESIAN_POINT ( 'NONE',  ( 6.394636145459717400, 35.15311548877537000, 5.000000000000000000 ) ) ;
#1224 = CARTESIAN_POINT ( 'NONE',  ( -1.099999999999989900, 13.66242805000000100, 2.000000000000000900 ) ) ;
#1225 = DIRECTION ( 'NONE',  ( 0.0000000000000000000, 0.0000000000000000000, -1.000000000000000000 ) ) ;
#1226 = ORIENTED_EDGE ( 'NONE', *, *, #94, .F. ) ;
#1227 = VERTEX_POINT ( 'NONE', #779 ) ;
#1228 = CARTESIAN_POINT ( 'NONE',  ( -6.000000000000000900, 13.66242804999999900, 5.000000000000000000 ) ) ;
#1229 = ORIENTED_EDGE ( 'NONE', *, *, #885, .F. ) ;
#1230 = ORIENTED_EDGE ( 'NONE', *, *, #1670, .T. ) ;
#1231 = EDGE_CURVE ( 'NONE', #1551, #2073, #323, .T. ) ;
#1232 = ORIENTED_EDGE ( 'NONE', *, *, #864, .F. ) ;
#1233 = EDGE_LOOP ( 'NONE', ( #2318, #661, #2833, #334 ) ) ;
#1234 = ORIENTED_EDGE ( 'NONE', *, *, #2877, .F. ) ;
#1235 = DIRECTION ( 'NONE',  ( 0.0000000000000000000, 0.0000000000000000000, 1.000000000000000000 ) ) ;
#1236 = CARTESIAN_POINT ( 'NONE',  ( 7.394636145459717400, 35.15311548877537000, 0.0000000000000000000 ) ) ;
#1237 = AXIS2_PLACEMENT_3D ( 'NONE', #237, #2268, #960 ) ;
#1238 = ORIENTED_EDGE ( 'NONE', *, *, #416, .F. ) ;
#1239 = CARTESIAN_POINT ( 'NONE',  ( -3.539831232995974900, 14.46598172253994000, 1.016529355348700500 ) ) ;
#1240 = FACE_OUTER_BOUND ( 'NONE', #1038, .T. ) ;
#1241 = CARTESIAN_POINT ( 'NONE',  ( -3.899999999999990100, 13.66242805000000100, 2.000000000000000900 ) ) ;
#1242 = EDGE_CURVE ( 'NONE', #2643, #2683, #1352, .T. ) ;
#1243 = AXIS2_PLACEMENT_3D ( 'NONE', #869, #2142, #1112 ) ;
#1244 = ORIENTED_EDGE ( 'NONE', *, *, #1496, .F. ) ;
#1245 = ORIENTED_EDGE ( 'NONE', *, *, #3127, .F. ) ;
#1246 = CARTESIAN_POINT ( 'NONE',  ( -0.7999999999999999300, 15.06242804999999900, 1.000000000000000700 ) ) ;
#1247 = CIRCLE ( 'NONE', #1777, 3.139999999999992600 ) ;
#1248 = CARTESIAN_POINT ( 'NONE',  ( -0.7999999999999999300, 14.66242805000000100, 5.000000000000000000 ) ) ;
#1249 = CARTESIAN_POINT ( 'NONE',  ( -6.501655081131783500, 29.80923336046279100, 5.000000000000000000 ) ) ;
#1250 = EDGE_CURVE ( 'NONE', #1758, #110, #2425, .T. ) ;
#1251 = DIRECTION ( 'NONE',  ( -1.647646561580708400E-017, -1.000000000000000000, -0.0000000000000000000 ) ) ;
#1252 = ADVANCED_FACE ( 'NONE', ( #167, #3059 ), #538, .T. ) ;
#1253 = LINE ( 'NONE', #763, #1103 ) ;
#1254 = AXIS2_PLACEMENT_3D ( 'NONE', #510, #2276, #2788 ) ;
#1255 = CARTESIAN_POINT ( 'NONE',  ( -4.600000000000000500, 14.66242805000000300, 0.0000000000000000000 ) ) ;
#1256 = CARTESIAN_POINT ( 'NONE',  ( 0.7801155861059225800, 17.94774389771114900, 0.7146841567610556800 ) ) ;
#1257 = CIRCLE ( 'NONE', #1137, 1.000000000000000700 ) ;
#1258 =( BOUNDED_CURVE ( )  B_SPLINE_CURVE ( 3, ( #1109, #2655, #1371, #372 ),
 .UNSPECIFIED., .F., .F. ) 
 B_SPLINE_CURVE_WITH_KNOTS ( ( 4, 4 ),
 ( 4.726603016911974800, 4.928275607303944200 ),
 .UNSPECIFIED. ) 
 CURVE ( )  GEOMETRIC_REPRESENTATION_ITEM ( )  RATIONAL_B_SPLINE_CURVE ( ( 1.000000000000000000, 0.9966135514221516900, 0.9966135514221516900, 1.000000000000000000 ) ) 
 REPRESENTATION_ITEM ( '' )  );
#1259 = FACE_OUTER_BOUND ( 'NONE', #856, .T. ) ;
#1260 = DIRECTION ( 'NONE',  ( -0.0000000000000000000, -0.0000000000000000000, -1.000000000000000000 ) ) ;
#1261 = DIRECTION ( 'NONE',  ( 0.0000000000000000000, -0.0000000000000000000, 1.000000000000000000 ) ) ;
#1262 = AXIS2_PLACEMENT_3D ( 'NONE', #703, #940, #1968 ) ;
#1263 = CYLINDRICAL_SURFACE ( 'NONE', #808, 0.4000000000000001900 ) ;
#1264 = DIRECTION ( 'NONE',  ( 0.0000000000000000000, 0.0000000000000000000, 1.000000000000000000 ) ) ;
#1265 = LINE ( 'NONE', #3044, #273 ) ;
#1266 = LINE ( 'NONE', #1696, #3061 ) ;
#1267 = EDGE_CURVE ( 'NONE', #2388, #2396, #359, .T. ) ;
#1268 = FACE_OUTER_BOUND ( 'NONE', #406, .T. ) ;
#1269 = CARTESIAN_POINT ( 'NONE',  ( -0.2920726815313414700, 19.33898531891636100, 5.000000000000000000 ) ) ;
#1270 = DIRECTION ( 'NONE',  ( 1.000000000000000000, 0.0000000000000000000, 0.0000000000000000000 ) ) ;
#1271 = ORIENTED_EDGE ( 'NONE', *, *, #2692, .F. ) ;
#1272 = VERTEX_POINT ( 'NONE', #2299 ) ;
#1273 = CARTESIAN_POINT ( 'NONE',  ( 4.895022141308382800, 36.40239480994156200, 3.017174016237798900 ) ) ;
#1274 = DIRECTION ( 'NONE',  ( 0.0000000000000000000, -1.000000000000000000, 2.168404342546620400E-016 ) ) ;
#1275 = ORIENTED_EDGE ( 'NONE', *, *, #836, .T. ) ;
#1276 = VERTEX_POINT ( 'NONE', #797 ) ;
#1277 = ORIENTED_EDGE ( 'NONE', *, *, #1340, .T. ) ;
#1278 = EDGE_LOOP ( 'NONE', ( #53, #2917, #1586, #1989, #2795, #660, #959 ) ) ;
#1279 = CARTESIAN_POINT ( 'NONE',  ( -3.499999999999990700, 13.99332259446656400, 1.251829091650081200 ) ) ;
#1280 = CARTESIAN_POINT ( 'NONE',  ( -4.235864787163510700, 17.26242805000000000, 0.9998989822836094100 ) ) ;
#1281 = ORIENTED_EDGE ( 'NONE', *, *, #2766, .F. ) ;
#1282 = AXIS2_PLACEMENT_3D ( 'NONE', #1014, #2326, #2807 ) ;
#1283 = CARTESIAN_POINT ( 'NONE',  ( -1.749999999999988700, 20.26242805000000000, 0.0000000000000000000 ) ) ;
#1284 = B_SPLINE_CURVE_WITH_KNOTS ( 'NONE', 3,
 ( #1791, #546, #119, #2287, #472, #3012, #227, #192, #3024, #725, #2494, #1004, #1205, #1215, #3289, #476 ),
 .UNSPECIFIED., .F., .F.,
 ( 4, 2, 2, 2, 2, 2, 2, 4 ),
 ( 0.003211391527578982700, 0.003613199638824404100, 0.004015007750069825000, 0.004416815861315245800, 0.004818623972560666700, 0.005220432083806087600, 0.005622240195051508500, 0.006425856417542350300 ),
 .UNSPECIFIED. ) ;
#1285 = CARTESIAN_POINT ( 'NONE',  ( -3.499999999999999600, 25.22593568463661000, 0.0000000000000000000 ) ) ;
#1286 = ORIENTED_EDGE ( 'NONE', *, *, #2704, .F. ) ;
#1287 = EDGE_CURVE ( 'NONE', #110, #3185, #1711, .T. ) ;
#1288 = VERTEX_POINT ( 'NONE', #1296 ) ;
#1289 = CARTESIAN_POINT ( 'NONE',  ( -10.00000000000000700, 33.11818269470715100, 5.000000000000000000 ) ) ;
#1290 = DIRECTION ( 'NONE',  ( 0.0000000000000000000, 1.000000000000000000, 0.0000000000000000000 ) ) ;
#1291 = DIRECTION ( 'NONE',  ( 1.000000000000000000, 0.0000000000000000000, 0.0000000000000000000 ) ) ;
#1292 = CARTESIAN_POINT ( 'NONE',  ( 0.9999999999999995600, 17.44238112670775500, 0.9883915343058828900 ) ) ;
#1293 = CARTESIAN_POINT ( 'NONE',  ( 6.455990970666125200, 29.97818269470714700, 5.000000000000000000 ) ) ;
#1294 = CARTESIAN_POINT ( 'NONE',  ( -1.499999999999990000, 14.66242805000000100, 1.000000000000000700 ) ) ;
#1295 = EDGE_CURVE ( 'NONE', #2075, #2643, #1830, .T. ) ;
#1296 = CARTESIAN_POINT ( 'NONE',  ( -4.600000000000000500, 15.46242805000000000, 5.000000000000000000 ) ) ;
#1297 = CARTESIAN_POINT ( 'NONE',  ( -6.000000000000000900, 19.07664161684530100, 1.000000000000000000 ) ) ;
#1298 = CYLINDRICAL_SURFACE ( 'NONE', #173, 3.139999999999992600 ) ;
#1299 = LINE ( 'NONE', #1163, #2061 ) ;
#1300 = AXIS2_PLACEMENT_3D ( 'NONE', #1566, #2066, #2528 ) ;
#1301 = COLOUR_RGB ( '',0.7921568627450980000, 0.8196078431372548800, 0.9333333333333333500 ) ;
#1302 = LINE ( 'NONE', #2436, #1349 ) ;
#1303 = DIRECTION ( 'NONE',  ( -0.0000000000000000000, -0.0000000000000000000, 1.000000000000000000 ) ) ;
#1304 = DIRECTION ( 'NONE',  ( 0.0000000000000000000, 0.0000000000000000000, 1.000000000000000000 ) ) ;
#1305 = CYLINDRICAL_SURFACE ( 'NONE', #1212, 5.000000000000000900 ) ;
#1306 = FACE_OUTER_BOUND ( 'NONE', #366, .T. ) ;
#1307 = CARTESIAN_POINT ( 'NONE',  ( 4.818378898649911000, 36.41270715255679800, 3.131474505035638100 ) ) ;
#1308 = DIRECTION ( 'NONE',  ( 1.000000000000000000, 0.0000000000000000000, -0.0000000000000000000 ) ) ;
#1309 = EDGE_CURVE ( 'NONE', #418, #2316, #1146, .T. ) ;
#1310 = MECHANICAL_DESIGN_GEOMETRIC_PRESENTATION_REPRESENTATION (  '', ( #296 ), #468 ) ;
#1311 = DIRECTION ( 'NONE',  ( 0.0000000000000000000, 0.0000000000000000000, -1.000000000000000000 ) ) ;
#1312 = CARTESIAN_POINT ( 'NONE',  ( 2.974869154134562400, 36.60933014319079600, 2.634394731518703700 ) ) ;
#1313 = ORIENTED_EDGE ( 'NONE', *, *, #658, .T. ) ;
#1314 = VERTEX_POINT ( 'NONE', #569 ) ;
#1315 = VERTEX_POINT ( 'NONE', #3103 ) ;
#1316 = ORIENTED_EDGE ( 'NONE', *, *, #2074, .F. ) ;
#1317 = ORIENTED_EDGE ( 'NONE', *, *, #207, .T. ) ;
#1318 = EDGE_LOOP ( 'NONE', ( #204, #1809, #409, #2754 ) ) ;
#1319 = CARTESIAN_POINT ( 'NONE',  ( 4.000000000000008900, 36.51154474957200300, 3.524999999999998600 ) ) ;
#1320 = ORIENTED_EDGE ( 'NONE', *, *, #2009, .F. ) ;
#1321 = EDGE_CURVE ( 'NONE', #1891, #2316, #1628, .T. ) ;
#1322 = ORIENTED_EDGE ( 'NONE', *, *, #295, .T. ) ;
#1323 = DIRECTION ( 'NONE',  ( 0.9999997777778518700, 0.0006666665185187695900, 0.0000000000000000000 ) ) ;
#1324 = DIRECTION ( 'NONE',  ( 0.0000000000000000000, 1.000000000000000000, 0.0000000000000000000 ) ) ;
#1325 = VERTEX_POINT ( 'NONE', #3090 ) ;
#1326 = CARTESIAN_POINT ( 'NONE',  ( 3.181266596470805100, 38.59924195877633900, 3.131036460462679900 ) ) ;
#1327 = VECTOR ( 'NONE', #1522, 1000.000000000000000 ) ;
#1328 = EDGE_CURVE ( 'NONE', #2911, #284, #2300, .T. ) ;
#1329 = DIRECTION ( 'NONE',  ( -0.0000000000000000000, -0.0000000000000000000, 1.000000000000000000 ) ) ;
#1330 = VERTEX_POINT ( 'NONE', #298 ) ;
#1331 = DIRECTION ( 'NONE',  ( 0.9166595351652341300, -0.3996689837736434000, 0.0000000000000000000 ) ) ;
#1332 = CARTESIAN_POINT ( 'NONE',  ( 4.267595518975827700, 36.48144882997338800, 3.498498189492029300 ) ) ;
#1333 = AXIS2_PLACEMENT_3D ( 'NONE', #432, #3231, #696 ) ;
#1334 = ORIENTED_EDGE ( 'NONE', *, *, #2048, .F. ) ;
#1335 = CARTESIAN_POINT ( 'NONE',  ( -1.299999999999990100, 17.26242805000000000, 0.0000000000000000000 ) ) ;
#1336 = DIRECTION ( 'NONE',  ( -0.0000000000000000000, 1.000000000000000000, -0.0000000000000000000 ) ) ;
#1337 = LINE ( 'NONE', #1852, #153 ) ;
#1338 = CARTESIAN_POINT ( 'NONE',  ( 2.500000000000011500, 28.97818269470714700, 0.0000000000000000000 ) ) ;
#1339 = DIRECTION ( 'NONE',  ( 0.0000000000000000000, 0.0000000000000000000, 1.000000000000000000 ) ) ;
#1340 = EDGE_CURVE ( 'NONE', #1645, #417, #608, .T. ) ;
#1341 = PRODUCT_DEFINITION_FORMATION_WITH_SPECIFIED_SOURCE ( 'ANY', '', #30, .NOT_KNOWN. ) ;
#1342 = CARTESIAN_POINT ( 'NONE',  ( -0.4999999999999839600, 22.16242805000000300, 1.950000000000002000 ) ) ;
#1343 = CARTESIAN_POINT ( 'NONE',  ( -7.800000000000006900, 33.11818269470715100, 5.000000000000000000 ) ) ;
#1344 = CYLINDRICAL_SURFACE ( 'NONE', #1895, 4.000000000000000000 ) ;
#1345 = VECTOR ( 'NONE', #2064, 1000.000000000000000 ) ;
#1346 = CARTESIAN_POINT ( 'NONE',  ( -3.499999999999999600, 19.07664161684530100, 1.000000000000000000 ) ) ;
#1347 = LINE ( 'NONE', #123, #435 ) ;
#1348 = CARTESIAN_POINT ( 'NONE',  ( 0.9999999999999997800, 15.46242805000000200, 0.0000000000000000000 ) ) ;
#1349 = VECTOR ( 'NONE', #1111, 1000.000000000000000 ) ;
#1350 = CARTESIAN_POINT ( 'NONE',  ( -4.200000000000000200, 17.26242805000000000, 0.0000000000000000000 ) ) ;
#1351 = LINE ( 'NONE', #2323, #2113 ) ;
#1352 = LINE ( 'NONE', #248, #2383 ) ;
#1353 = AXIS2_PLACEMENT_3D ( 'NONE', #303, #3305, #3041 ) ;
#1354 = LINE ( 'NONE', #1474, #2665 ) ;
#1355 = ORIENTED_EDGE ( 'NONE', *, *, #457, .T. ) ;
#1356 = CARTESIAN_POINT ( 'NONE',  ( -1.499999999999988700, 19.07664161684530100, 0.0000000000000000000 ) ) ;
#1357 = DIRECTION ( 'NONE',  ( 1.000000000000000000, 0.0000000000000000000, 0.0000000000000000000 ) ) ;
#1358 = EDGE_CURVE ( 'NONE', #2506, #2130, #234, .T. ) ;
#1359 = AXIS2_PLACEMENT_3D ( 'NONE', #1001, #256, #1261 ) ;
#1360 = ORIENTED_EDGE ( 'NONE', *, *, #113, .F. ) ;
#1361 = ORIENTED_EDGE ( 'NONE', *, *, #2483, .F. ) ;
#1362 = DIRECTION ( 'NONE',  ( 1.000000000000000000, 0.0000000000000000000, 0.0000000000000000000 ) ) ;
#1363 = DIRECTION ( 'NONE',  ( 1.000000000000000000, 0.0000000000000000000, 0.0000000000000000000 ) ) ;
#1364 = DIRECTION ( 'NONE',  ( 0.0000000000000000000, 0.0000000000000000000, 1.000000000000000000 ) ) ;
#1365 = ORIENTED_EDGE ( 'NONE', *, *, #1104, .F. ) ;
#1366 = ORIENTED_EDGE ( 'NONE', *, *, #386, .F. ) ;
#1367 = ORIENTED_EDGE ( 'NONE', *, *, #2314, .F. ) ;
#1368 = EDGE_CURVE ( 'NONE', #1013, #1314, #263, .T. ) ;
#1369 = ORIENTED_EDGE ( 'NONE', *, *, #24, .F. ) ;
#1370 = DIRECTION ( 'NONE',  ( 0.0000000000000000000, 0.0000000000000000000, 1.000000000000000000 ) ) ;
#1371 = CARTESIAN_POINT ( 'NONE',  ( -3.565775234839443800, 17.39665281516056400, 0.9912116425804314800 ) ) ;
#1372 = EDGE_LOOP ( 'NONE', ( #1727, #852, #713, #631 ) ) ;
#1373 = ADVANCED_FACE ( 'NONE', ( #1259 ), #1587, .T. ) ;
#1374 = DIRECTION ( 'NONE',  ( 0.0000000000000000000, 0.0000000000000000000, 1.000000000000000000 ) ) ;
#1375 = DIRECTION ( 'NONE',  ( 0.0000000000000000000, 1.000000000000000000, -0.0000000000000000000 ) ) ;
#1376 = VERTEX_POINT ( 'NONE', #2373 ) ;
#1377 = AXIS2_PLACEMENT_3D ( 'NONE', #485, #1730, #513 ) ;
#1378 = ORIENTED_EDGE ( 'NONE', *, *, #1926, .T. ) ;
#1379 = AXIS2_PLACEMENT_3D ( 'NONE', #1916, #3163, #663 ) ;
#1380 = CARTESIAN_POINT ( 'NONE',  ( -0.4999999999999839600, 24.66242804999999900, 3.000000000000000000 ) ) ;
#1381 = CARTESIAN_POINT ( 'NONE',  ( -3.499999999999999600, 25.22593568463661000, 0.0000000000000000000 ) ) ;
#1382 = ADVANCED_FACE ( 'NONE', ( #3016 ), #1069, .F. ) ;
#1383 = VECTOR ( 'NONE', #1899, 1000.000000000000000 ) ;
#1384 = FACE_OUTER_BOUND ( 'NONE', #730, .T. ) ;
#1385 = ORIENTED_EDGE ( 'NONE', *, *, #1250, .F. ) ;
#1386 = FACE_OUTER_BOUND ( 'NONE', #2358, .T. ) ;
#1387 = DIRECTION ( 'NONE',  ( -1.000000000000000000, -0.0000000000000000000, -0.0000000000000000000 ) ) ;
#1388 = CARTESIAN_POINT ( 'NONE',  ( -3.499999999999990200, 14.26242805000000200, 1.083484861008831900 ) ) ;
#1389 = DIRECTION ( 'NONE',  ( 0.0000000000000000000, 0.0000000000000000000, 1.000000000000000000 ) ) ;
#1390 = EDGE_CURVE ( 'NONE', #2008, #2597, #1984, .T. ) ;
#1391 = VECTOR ( 'NONE', #601, 1000.000000000000000 ) ;
#1392 = FACE_OUTER_BOUND ( 'NONE', #3057, .T. ) ;
#1393 = CARTESIAN_POINT ( 'NONE',  ( -0.3999999999999999700, 16.46242805000000000, 0.0000000000000000000 ) ) ;
#1394 = ORIENTED_EDGE ( 'NONE', *, *, #430, .F. ) ;
#1395 = VERTEX_POINT ( 'NONE', #1338 ) ;
#1396 = AXIS2_PLACEMENT_3D ( 'NONE', #2210, #2461, #1977 ) ;
#1397 = ORIENTED_EDGE ( 'NONE', *, *, #3117, .F. ) ;
#1398 = ORIENTED_EDGE ( 'NONE', *, *, #2666, .F. ) ;
#1399 = ORIENTED_EDGE ( 'NONE', *, *, #467, .T. ) ;
#1400 = DIRECTION ( 'NONE',  ( 1.927470528863119300E-015, -1.000000000000000000, 2.409338161078899200E-016 ) ) ;
#1401 = DIRECTION ( 'NONE',  ( 1.000000000000000000, 0.0000000000000000000, 0.0000000000000000000 ) ) ;
#1402 = EDGE_CURVE ( 'NONE', #1003, #1636, #3175, .T. ) ;
#1403 = ORIENTED_EDGE ( 'NONE', *, *, #1019, .F. ) ;
#1404 = DIRECTION ( 'NONE',  ( -1.000000000000000000, -0.0000000000000000000, -0.0000000000000000000 ) ) ;
#1405 = DIRECTION ( 'NONE',  ( 1.445602896647339700E-016, -1.000000000000000000, 0.0000000000000000000 ) ) ;
#1406 = ORIENTED_EDGE ( 'NONE', *, *, #639, .F. ) ;
#1407 = DIRECTION ( 'NONE',  ( 0.0000000000000000000, 0.0000000000000000000, -1.000000000000000000 ) ) ;
#1408 = ORIENTED_EDGE ( 'NONE', *, *, #963, .F. ) ;
#1409 = CARTESIAN_POINT ( 'NONE',  ( -3.499999999999999600, 22.16242805000000300, 3.799999999999993600 ) ) ;
#1410 = FACE_BOUND ( 'NONE', #3242, .T. ) ;
#1411 = EDGE_CURVE ( 'NONE', #883, #284, #1504, .T. ) ;
#1412 = ORIENTED_EDGE ( 'NONE', *, *, #207, .F. ) ;
#1413 = CARTESIAN_POINT ( 'NONE',  ( -4.200000000000000200, 14.66242805000000300, 1.000000000000000700 ) ) ;
#1414 = ORIENTED_EDGE ( 'NONE', *, *, #864, .T. ) ;
#1415 = CARTESIAN_POINT ( 'NONE',  ( -10.00000000000000700, 33.11818269470715100, 2.799999999999999800 ) ) ;
#1416 = CARTESIAN_POINT ( 'NONE',  ( -6.573607210264072800, 36.13696982655246600, 5.000000000000000000 ) ) ;
#1417 = LINE ( 'NONE', #1479, #1617 ) ;
#1418 = EDGE_CURVE ( 'NONE', #3105, #1315, #1872, .T. ) ;
#1419 = AXIS2_PLACEMENT_3D ( 'NONE', #1170, #2730, #1405 ) ;
#1420 = CARTESIAN_POINT ( 'NONE',  ( 0.7860483479346516100, 17.94004571237616100, 0.7221387649829931200 ) ) ;
#1421 = DIRECTION ( 'NONE',  ( 1.000000000000000000, -0.0000000000000000000, -0.0000000000000000000 ) ) ;
#1422 = CARTESIAN_POINT ( 'NONE',  ( -0.4974094956473442100, 13.66242805000000300, 1.774462674952840500 ) ) ;
#1423 = LINE ( 'NONE', #2498, #2015 ) ;
#1424 = EDGE_LOOP ( 'NONE', ( #3037, #3067, #1167, #2127 ) ) ;
#1425 = DIRECTION ( 'NONE',  ( -0.0000000000000000000, -0.0000000000000000000, 1.000000000000000000 ) ) ;
#1426 = CIRCLE ( 'NONE', #2653, 0.2500000000000000000 ) ;
#1427 = DIRECTION ( 'NONE',  ( 0.0000000000000000000, 1.020425574104004200E-015, -1.000000000000000000 ) ) ;
#1428 = EDGE_CURVE ( 'NONE', #997, #2551, #320, .T. ) ;
#1429 = LINE ( 'NONE', #2133, #358 ) ;
#1430 = VECTOR ( 'NONE', #2544, 1000.000000000000000 ) ;
#1431 = LINE ( 'NONE', #562, #95 ) ;
#1432 = ADVANCED_FACE ( 'NONE', ( #1386 ), #759, .F. ) ;
#1433 = DIRECTION ( 'NONE',  ( -0.0000000000000000000, -0.0000000000000000000, 1.000000000000000000 ) ) ;
#1434 = CARTESIAN_POINT ( 'NONE',  ( -6.999999999999997300, 16.46242805000000000, 5.000000000000000000 ) ) ;
#1435 =( LENGTH_UNIT ( ) NAMED_UNIT ( * ) SI_UNIT ( .MILLI., .METRE. ) );
#1436 = ORIENTED_EDGE ( 'NONE', *, *, #154, .T. ) ;
#1437 = ORIENTED_EDGE ( 'NONE', *, *, #2891, .T. ) ;
#1438 = CARTESIAN_POINT ( 'NONE',  ( -3.899999999999989700, 13.66242805000000100, 5.000000000000000000 ) ) ;
#1439 = EDGE_LOOP ( 'NONE', ( #1226, #1560, #1271, #3109 ) ) ;
#1440 = CARTESIAN_POINT ( 'NONE',  ( -6.903394098958207400, 29.98439395044996300, 5.000000000000000000 ) ) ;
#1441 = CARTESIAN_POINT ( 'NONE',  ( -2.999999999999999600, 20.51242805000000000, 5.000000000000000000 ) ) ;
#1442 = AXIS2_PLACEMENT_3D ( 'NONE', #2446, #929, #178 ) ;
#1443 = ORIENTED_EDGE ( 'NONE', *, *, #568, .F. ) ;
#1444 = ORIENTED_EDGE ( 'NONE', *, *, #984, .T. ) ;
#1445 = VERTEX_POINT ( 'NONE', #651 ) ;
#1446 = EDGE_CURVE ( 'NONE', #142, #3155, #2340, .T. ) ;
#1447 = DIRECTION ( 'NONE',  ( 0.0000000000000000000, 0.0000000000000000000, 1.000000000000000000 ) ) ;
#1448 = ORIENTED_EDGE ( 'NONE', *, *, #630, .T. ) ;
#1449 = CARTESIAN_POINT ( 'NONE',  ( 3.105424496554795700, 36.59852353897228700, 1.981915656462258600 ) ) ;
#1450 = ADVANCED_FACE ( 'NONE', ( #3220 ), #1667, .F. ) ;
#1451 = EDGE_LOOP ( 'NONE', ( #1652, #2202, #3241, #1361 ) ) ;
#1452 =( BOUNDED_CURVE ( )  B_SPLINE_CURVE ( 3, ( #3020, #1420, #1256, #232 ),
 .UNSPECIFIED., .F., .F. ) 
 B_SPLINE_CURVE_WITH_KNOTS ( ( 4, 4 ),
 ( 2.324047792552672600, 2.356194490192351100 ),
 .UNSPECIFIED. ) 
 CURVE ( )  GEOMETRIC_REPRESENTATION_ITEM ( )  RATIONAL_B_SPLINE_CURVE ( ( 1.000000000000000000, 0.9999138843399457700, 0.9999138843399457700, 1.000000000000000000 ) ) 
 REPRESENTATION_ITEM ( '' )  );
#1453 = AXIS2_PLACEMENT_3D ( 'NONE', #2938, #2213, #3186 ) ;
#1454 = CARTESIAN_POINT ( 'NONE',  ( -3.499999999999999600, 17.95532127328566200, 0.7071067811865450200 ) ) ;
#1455 = ADVANCED_FACE ( 'NONE', ( #2111 ), #2892, .T. ) ;
#1456 = EDGE_CURVE ( 'NONE', #1315, #582, #162, .T. ) ;
#1457 = LINE ( 'NONE', #431, #948 ) ;
#1458 = VECTOR ( 'NONE', #898, 1000.000000000000100 ) ;
#1459 = ADVANCED_FACE ( 'NONE', ( #2703, #34, #81 ), #1126, .T. ) ;
#1460 = DIRECTION ( 'NONE',  ( 0.0000000000000000000, 0.0000000000000000000, 1.000000000000000000 ) ) ;
#1461 = DIRECTION ( 'NONE',  ( 0.0000000000000000000, 0.0000000000000000000, 1.000000000000000000 ) ) ;
#1462 = CIRCLE ( 'NONE', #2908, 1.000000000000000000 ) ;
#1463 = FACE_BOUND ( 'NONE', #781, .T. ) ;
#1464 = CARTESIAN_POINT ( 'NONE',  ( -0.4999999999999839600, 19.94941210991731900, 5.000000000000000000 ) ) ;
#1465 = LINE ( 'NONE', #3010, #2581 ) ;
#1466 = DIRECTION ( 'NONE',  ( -0.0000000000000000000, -0.0000000000000000000, 1.000000000000000000 ) ) ;
#1467 = FACE_OUTER_BOUND ( 'NONE', #2435, .T. ) ;
#1468 = EDGE_CURVE ( 'NONE', #445, #418, #2937, .T. ) ;
#1469 = ORIENTED_EDGE ( 'NONE', *, *, #474, .T. ) ;
#1470 = ORIENTED_EDGE ( 'NONE', *, *, #729, .F. ) ;
#1471 = DIRECTION ( 'NONE',  ( 0.0000000000000000000, 0.0000000000000000000, 1.000000000000000000 ) ) ;
#1472 = ADVANCED_FACE ( 'NONE', ( #2063 ), #2663, .F. ) ;
#1473 = DIRECTION ( 'NONE',  ( -0.0000000000000000000, -0.0000000000000000000, -1.000000000000000000 ) ) ;
#1474 = CARTESIAN_POINT ( 'NONE',  ( -6.000000000000000900, 16.46242805000000000, 0.0000000000000000000 ) ) ;
#1475 = ORIENTED_EDGE ( 'NONE', *, *, #858, .F. ) ;
#1476 = ORIENTED_EDGE ( 'NONE', *, *, #3004, .T. ) ;
#1477 = AXIS2_PLACEMENT_3D ( 'NONE', #2922, #1621, #1400 ) ;
#1478 = ORIENTED_EDGE ( 'NONE', *, *, #131, .T. ) ;
#1479 = CARTESIAN_POINT ( 'NONE',  ( 7.981214025000004300, 7.981214025000004300, 5.000000000000000000 ) ) ;
#1480 = ORIENTED_EDGE ( 'NONE', *, *, #154, .F. ) ;
#1481 = VERTEX_POINT ( 'NONE', #884 ) ;
#1482 = ADVANCED_FACE ( 'NONE', ( #986 ), #1826, .F. ) ;
#1483 = EDGE_CURVE ( 'NONE', #1679, #3107, #841, .T. ) ;
#1484 = ORIENTED_EDGE ( 'NONE', *, *, #2430, .F. ) ;
#1485 = FACE_BOUND ( 'NONE', #150, .T. ) ;
#1486 = CARTESIAN_POINT ( 'NONE',  ( -6.000000000000000900, 22.16242805000000300, 3.799999999999993600 ) ) ;
#1487 = CARTESIAN_POINT ( 'NONE',  ( -1.431263968539000500, 13.83110157253147000, 1.438293681269346300 ) ) ;
#1488 = VERTEX_POINT ( 'NONE', #665 ) ;
#1489 = CARTESIAN_POINT ( 'NONE',  ( 0.0000000000000000000, 0.0000000000000000000, 5.000000000000000000 ) ) ;
#1490 = CARTESIAN_POINT ( 'NONE',  ( -1.099999999999989900, 13.66242805000000100, 2.000000000000000900 ) ) ;
#1491 = EDGE_CURVE ( 'NONE', #899, #134, #2501, .T. ) ;
#1492 = VERTEX_POINT ( 'NONE', #3179 ) ;
#1493 = CARTESIAN_POINT ( 'NONE',  ( -4.200000000000000200, 13.66242805000000100, 2.000000000000000900 ) ) ;
#1494 = ADVANCED_FACE ( 'NONE', ( #2146 ), #1143, .F. ) ;
#1495 = LINE ( 'NONE', #566, #783 ) ;
#1496 = EDGE_CURVE ( 'NONE', #2157, #1013, #1302, .T. ) ;
#1497 = DIRECTION ( 'NONE',  ( 1.000000000000000000, 0.0000000000000000000, 0.0000000000000000000 ) ) ;
#1498 = CARTESIAN_POINT ( 'NONE',  ( 0.0000000000000000000, 19.07664161684530100, 0.0000000000000000000 ) ) ;
#1499 = PLANE ( 'NONE',  #859 ) ;
#1500 = AXIS2_PLACEMENT_3D ( 'NONE', #1211, #2218, #716 ) ;
#1501 = LINE ( 'NONE', #2900, #271 ) ;
#1502 = DIRECTION ( 'NONE',  ( 1.000000000000000000, 0.0000000000000000000, 0.0000000000000000000 ) ) ;
#1503 = VECTOR ( 'NONE', #1364, 1000.000000000000000 ) ;
#1504 = LINE ( 'NONE', #2110, #876 ) ;
#1505 = EDGE_CURVE ( 'NONE', #582, #656, #2081, .T. ) ;
#1506 = VECTOR ( 'NONE', #1046, 1000.000000000000000 ) ;
#1507 = FACE_OUTER_BOUND ( 'NONE', #1233, .T. ) ;
#1508 = ADVANCED_FACE ( 'NONE', ( #2779 ), #1685, .F. ) ;
#1509 = CARTESIAN_POINT ( 'NONE',  ( -1.499999999999988700, 17.26242805000000000, 5.000000000000000000 ) ) ;
#1510 = CARTESIAN_POINT ( 'NONE',  ( -10.00000000000000700, 33.11818269470715100, 0.0000000000000000000 ) ) ;
#1511 = VECTOR ( 'NONE', #2817, 1000.000000000000000 ) ;
#1512 = CARTESIAN_POINT ( 'NONE',  ( 8.849999999999996100, 33.11818269470715100, 5.000000000000000000 ) ) ;
#1513 = DIRECTION ( 'NONE',  ( 1.000000000000000000, 0.0000000000000000000, -0.0000000000000000000 ) ) ;
#1514 = EDGE_LOOP ( 'NONE', ( #2999, #40 ) ) ;
#1515 = VERTEX_POINT ( 'NONE', #682 ) ;
#1516 = EDGE_LOOP ( 'NONE', ( #1894, #2716, #3028, #2018, #1229, #1320 ) ) ;
#1517 = VERTEX_POINT ( 'NONE', #2956 ) ;
#1518 = ORIENTED_EDGE ( 'NONE', *, *, #2420, .F. ) ;
#1519 = EDGE_CURVE ( 'NONE', #1831, #2317, #685, .T. ) ;
#1520 = AXIS2_PLACEMENT_3D ( 'NONE', #278, #1260, #1533 ) ;
#1521 = ORIENTED_EDGE ( 'NONE', *, *, #674, .F. ) ;
#1522 = DIRECTION ( 'NONE',  ( 1.000000000000000000, -0.0000000000000000000, -0.0000000000000000000 ) ) ;
#1523 = CARTESIAN_POINT ( 'NONE',  ( 4.627970338179444800, 36.43740006650212100, 1.678668937589566900 ) ) ;
#1524 = DIRECTION ( 'NONE',  ( -1.000000000000000000, -3.469446951953616200E-016, -0.0000000000000000000 ) ) ;
#1525 = CARTESIAN_POINT ( 'NONE',  ( 9.999999999999994700, 33.11818269470715100, 2.799999999999999800 ) ) ;
#1526 = EDGE_CURVE ( 'NONE', #2397, #45, #648, .T. ) ;
#1527 = AXIS2_PLACEMENT_3D ( 'NONE', #1827, #2071, #2087 ) ;
#1528 = FACE_OUTER_BOUND ( 'NONE', #780, .T. ) ;
#1529 = ORIENTED_EDGE ( 'NONE', *, *, #3268, .T. ) ;
#1530 = CARTESIAN_POINT ( 'NONE',  ( 0.0000000000000000000, 29.97818269470714400, 5.000000000000000000 ) ) ;
#1531 = DIRECTION ( 'NONE',  ( -1.000000000000000000, -0.0000000000000000000, -0.0000000000000000000 ) ) ;
#1532 = FACE_OUTER_BOUND ( 'NONE', #1516, .T. ) ;
#1533 = DIRECTION ( 'NONE',  ( 1.000000000000000000, 0.0000000000000000000, 0.0000000000000000000 ) ) ;
#1534 = DIRECTION ( 'NONE',  ( -0.0000000000000000000, -0.0000000000000000000, -1.000000000000000000 ) ) ;
#1535 = EDGE_CURVE ( 'NONE', #2090, #2042, #2533, .T. ) ;
#1536 = AXIS2_PLACEMENT_3D ( 'NONE', #1771, #2019, #1741 ) ;
#1537 = DIRECTION ( 'NONE',  ( -0.0000000000000000000, 0.7071067811865509000, 0.7071067811865442400 ) ) ;
#1538 = DIRECTION ( 'NONE',  ( 1.000000000000000000, 0.0000000000000000000, -0.0000000000000000000 ) ) ;
#1539 = CIRCLE ( 'NONE', #937, 4.134999999999990900 ) ;
#1540 = B_SPLINE_CURVE_WITH_KNOTS ( 'NONE', 3,
 ( #755, #1000, #3021, #1239, #3286, #2482 ),
 .UNSPECIFIED., .F., .F.,
 ( 4, 2, 4 ),
 ( 0.0000000000000000000, 0.0003179104175174208900, 0.0006358208350348417800 ),
 .UNSPECIFIED. ) ;
#1541 = DIRECTION ( 'NONE',  ( 0.0000000000000000000, 0.0000000000000000000, 1.000000000000000000 ) ) ;
#1542 = CARTESIAN_POINT ( 'NONE',  ( -11.15000000000000600, 33.11818269470715100, 0.0000000000000000000 ) ) ;
#1543 = AXIS2_PLACEMENT_3D ( 'NONE', #1255, #743, #3040 ) ;
#1544 = DIRECTION ( 'NONE',  ( 3.337079578194263100E-017, 1.000000000000000000, 0.0000000000000000000 ) ) ;
#1545 = FACE_OUTER_BOUND ( 'NONE', #2433, .T. ) ;
#1546 = CARTESIAN_POINT ( 'NONE',  ( -4.200000000000000200, 15.06242805000000100, 5.000000000000000000 ) ) ;
#1547 = VECTOR ( 'NONE', #1673, 1000.000000000000000 ) ;
#1548 = CYLINDRICAL_SURFACE ( 'NONE', #2184, 4.134999999999998000 ) ;
#1549 = DIRECTION ( 'NONE',  ( -0.3996689837736434000, -0.9166595351652341300, 0.0000000000000000000 ) ) ;
#1550 = ORIENTED_EDGE ( 'NONE', *, *, #236, .T. ) ;
#1551 = VERTEX_POINT ( 'NONE', #2960 ) ;
#1552 = VERTEX_POINT ( 'NONE', #1441 ) ;
#1553 = VERTEX_POINT ( 'NONE', #170 ) ;
#1554 = ORIENTED_EDGE ( 'NONE', *, *, #321, .F. ) ;
#1555 = CARTESIAN_POINT ( 'NONE',  ( -1.499999999999990000, 14.66242805000000100, 5.000000000000000000 ) ) ;
#1556 = DIRECTION ( 'NONE',  ( 1.000000000000000000, 0.0000000000000000000, 0.0000000000000000000 ) ) ;
#1557 = ORIENTED_EDGE ( 'NONE', *, *, #1822, .F. ) ;
#1558 = VERTEX_POINT ( 'NONE', #1943 ) ;
#1559 = EDGE_CURVE ( 'NONE', #2802, #2547, #2022, .T. ) ;
#1560 = ORIENTED_EDGE ( 'NONE', *, *, #630, .F. ) ;
#1561 = ORIENTED_EDGE ( 'NONE', *, *, #2941, .T. ) ;
#1562 = CARTESIAN_POINT ( 'NONE',  ( -3.699999999999998400, 17.26242805000000000, 5.000000000000000000 ) ) ;
#1563 = PLANE ( 'NONE',  #261 ) ;
#1564 = CIRCLE ( 'NONE', #645, 0.2500000000000000000 ) ;
#1565 = AXIS2_PLACEMENT_3D ( 'NONE', #1190, #2955, #1460 ) ;
#1566 = CARTESIAN_POINT ( 'NONE',  ( 0.0000000000000000000, 0.0000000000000000000, 5.000000000000000000 ) ) ;
#1567 = DIRECTION ( 'NONE',  ( -1.647646561580708400E-017, -1.000000000000000000, -0.0000000000000000000 ) ) ;
#1568 = DIRECTION ( 'NONE',  ( 0.9166595351652336900, -0.3996689837736443500, 0.0000000000000000000 ) ) ;
#1569 = ORIENTED_EDGE ( 'NONE', *, *, #430, .T. ) ;
#1570 = CARTESIAN_POINT ( 'NONE',  ( 3.465102525319636100, 36.56668082166649500, 3.414446722413403600 ) ) ;
#1571 = EDGE_CURVE ( 'NONE', #1515, #2952, #1426, .T. ) ;
#1572 = ORIENTED_EDGE ( 'NONE', *, *, #2107, .T. ) ;
#1573 = CYLINDRICAL_SURFACE ( 'NONE', #186, 1.800000000000000000 ) ;
#1574 = DIRECTION ( 'NONE',  ( 1.000000000000000000, -2.150835875192944100E-016, -0.0000000000000000000 ) ) ;
#1575 = DIRECTION ( 'NONE',  ( 1.000000000000000000, 0.0000000000000000000, 0.0000000000000000000 ) ) ;
#1576 = DIRECTION ( 'NONE',  ( 3.337079578194263100E-017, 1.000000000000000000, 0.0000000000000000000 ) ) ;
#1577 = CARTESIAN_POINT ( 'NONE',  ( -1.367331568121898700, 17.32975961812191200, 0.9989418644556940000 ) ) ;
#1578 = EDGE_CURVE ( 'NONE', #1761, #1120, #2623, .T. ) ;
#1579 = CARTESIAN_POINT ( 'NONE',  ( -0.4000000000000001900, 15.46242804999999800, 5.000000000000000000 ) ) ;
#1580 = CARTESIAN_POINT ( 'NONE',  ( 2.974945183423145500, 38.61557459314387600, 2.366442510718885100 ) ) ;
#1581 = DIRECTION ( 'NONE',  ( -0.0000000000000000000, -0.0000000000000000000, -1.000000000000000000 ) ) ;
#1582 = LINE ( 'NONE', #2957, #2294 ) ;
#1583 = VECTOR ( 'NONE', #2223, 1000.000000000000000 ) ;
#1584 = AXIS2_PLACEMENT_3D ( 'NONE', #1434, #1941, #1694 ) ;
#1585 = CYLINDRICAL_SURFACE ( 'NONE', #1878, 3.139999999999992600 ) ;
#1586 = ORIENTED_EDGE ( 'NONE', *, *, #674, .T. ) ;
#1587 = CYLINDRICAL_SURFACE ( 'NONE', #2485, 1.000000000000000000 ) ;
#1588 = CARTESIAN_POINT ( 'NONE',  ( 3.371447519760462500, 36.57506365466401400, 1.679386309227752800 ) ) ;
#1589 = DIRECTION ( 'NONE',  ( -0.0000000000000000000, 0.0000000000000000000, 1.000000000000000000 ) ) ;
#1590 = LINE ( 'NONE', #1733, #920 ) ;
#1591 = CARTESIAN_POINT ( 'NONE',  ( 0.9999999999999997800, 13.66242805000000100, 5.000000000000000000 ) ) ;
#1592 = DIRECTION ( 'NONE',  ( -0.3996689837736444000, -0.9166595351652338000, 0.0000000000000000000 ) ) ;
#1593 = EDGE_CURVE ( 'NONE', #2551, #2136, #2578, .T. ) ;
#1594 = AXIS2_PLACEMENT_3D ( 'NONE', #595, #794, #1308 ) ;
#1595 = ORIENTED_EDGE ( 'NONE', *, *, #1015, .F. ) ;
#1596 = VECTOR ( 'NONE', #2553, 1000.000000000000000 ) ;
#1597 = EDGE_LOOP ( 'NONE', ( #2951, #3077, #854, #619, #2155, #1643, #2826, #2646, #2125, #1313, #573, #2284, #823, #2550, #861, #1478, #2367, #635, #1806, #2160, #3272, #3237, #815, #1081, #1360, #2134, #373, #1572, #461, #3271, #1087, #3159, #1963, #2919, #1913, #3149, #1055, #1002, #2045, #734, #180, #3230, #1414, #2277, #221, #3074 ) ) ;
#1598 = ORIENTED_EDGE ( 'NONE', *, *, #1886, .T. ) ;
#1599 = EDGE_LOOP ( 'NONE', ( #1554, #3083 ) ) ;
#1600 = CARTESIAN_POINT ( 'NONE',  ( -1.099999999999989900, 14.66242805000000100, 5.000000000000000000 ) ) ;
#1601 = ORIENTED_EDGE ( 'NONE', *, *, #183, .T. ) ;
#1602 = EDGE_CURVE ( 'NONE', #1288, #1517, #1218, .T. ) ;
#1603 = CARTESIAN_POINT ( 'NONE',  ( -11.19525943055355600, 37.07666471357154600, 0.0000000000000000000 ) ) ;
#1604 = ORIENTED_EDGE ( 'NONE', *, *, #2929, .F. ) ;
#1605 = CARTESIAN_POINT ( 'NONE',  ( -0.4999999999999825700, 24.66242804999999900, 2.200000000000011700 ) ) ;
#1606 = CARTESIAN_POINT ( 'NONE',  ( -6.394636145459715600, 35.15311548877537700, 0.0000000000000000000 ) ) ;
#1607 = VERTEX_POINT ( 'NONE', #1409 ) ;
#1608 = CARTESIAN_POINT ( 'NONE',  ( 3.180076406124047400, 38.59934276779435400, 1.870174983178026800 ) ) ;
#1609 = DIRECTION ( 'NONE',  ( 1.000000000000000000, 0.0000000000000000000, 0.0000000000000000000 ) ) ;
#1610 = VERTEX_POINT ( 'NONE', #709 ) ;
#1611 = ORIENTED_EDGE ( 'NONE', *, *, #2656, .F. ) ;
#1612 = CARTESIAN_POINT ( 'NONE',  ( -6.903394098958207400, 29.98439395044996300, 0.0000000000000000000 ) ) ;
#1613 = AXIS2_PLACEMENT_3D ( 'NONE', #3048, #2254, #3283 ) ;
#1614 = ORIENTED_EDGE ( 'NONE', *, *, #507, .T. ) ;
#1615 = CARTESIAN_POINT ( 'NONE',  ( -7.348235956927424300, 31.43659194191760500, 0.0000000000000000000 ) ) ;
#1616 = DIRECTION ( 'NONE',  ( 1.000000000000000000, 0.0000000000000000000, -0.0000000000000000000 ) ) ;
#1617 = VECTOR ( 'NONE', #3258, 1000.000000000000100 ) ;
#1618 = CARTESIAN_POINT ( 'NONE',  ( 3.104639602108749200, 38.60539836500377900, 1.983231370833941100 ) ) ;
#1619 = ADVANCED_FACE ( 'NONE', ( #1463, #3260 ), #798, .F. ) ;
#1620 = LINE ( 'NONE', #420, #3296 ) ;
#1621 = DIRECTION ( 'NONE',  ( 0.0000000000000000000, -2.168404342546620400E-016, -1.000000000000000000 ) ) ;
#1622 = CARTESIAN_POINT ( 'NONE',  ( -4.600000000000000500, 17.26242805000000000, 5.000000000000000000 ) ) ;
#1623 = DIRECTION ( 'NONE',  ( 0.0000000000000000000, 0.0000000000000000000, 1.000000000000000000 ) ) ;
#1624 = DIRECTION ( 'NONE',  ( 0.0000000000000000000, 0.0000000000000000000, 1.000000000000000000 ) ) ;
#1625 = VECTOR ( 'NONE', #2608, 1000.000000000000000 ) ;
#1626 = DIRECTION ( 'NONE',  ( -0.0000000000000000000, -0.0000000000000000000, 1.000000000000000000 ) ) ;
#1627 = VECTOR ( 'NONE', #2036, 1000.000000000000100 ) ;
#1628 = LINE ( 'NONE', #2875, #915 ) ;
#1629 = EDGE_CURVE ( 'NONE', #344, #901, #3095, .T. ) ;
#1630 = VECTOR ( 'NONE', #1303, 1000.000000000000000 ) ;
#1631 = VECTOR ( 'NONE', #2695, 1000.000000000000000 ) ;
#1632 = DIRECTION ( 'NONE',  ( -1.000000000000000000, 1.647646561580708400E-017, 0.0000000000000000000 ) ) ;
#1633 = DIRECTION ( 'NONE',  ( 0.0000000000000000000, 0.0000000000000000000, -1.000000000000000000 ) ) ;
#1634 = EDGE_CURVE ( 'NONE', #737, #1086, #195, .T. ) ;
#1635 = ORIENTED_EDGE ( 'NONE', *, *, #2040, .F. ) ;
#1636 = VERTEX_POINT ( 'NONE', #433 ) ;
#1637 = ADVANCED_FACE ( 'NONE', ( #1178 ), #1676, .T. ) ;
#1638 = DIRECTION ( 'NONE',  ( 1.000000000000000000, 0.0000000000000000000, 0.0000000000000000000 ) ) ;
#1639 = VERTEX_POINT ( 'NONE', #2969 ) ;
#1640 = CARTESIAN_POINT ( 'NONE',  ( 6.573607210264076400, 36.13696982655246600, 0.0000000000000000000 ) ) ;
#1641 = ORIENTED_EDGE ( 'NONE', *, *, #1186, .T. ) ;
#1642 = VERTEX_POINT ( 'NONE', #3212 ) ;
#1643 = ORIENTED_EDGE ( 'NONE', *, *, #2253, .F. ) ;
#1644 = EDGE_CURVE ( 'NONE', #2601, #2085, #2814, .T. ) ;
#1645 = VERTEX_POINT ( 'NONE', #3233 ) ;
#1646 = DIRECTION ( 'NONE',  ( -0.0000000000000000000, -0.0000000000000000000, 1.000000000000000000 ) ) ;
#1647 = LINE ( 'NONE', #311, #2520 ) ;
#1648 = CARTESIAN_POINT ( 'NONE',  ( -1.499999999999990000, 14.26242805000000000, 5.000000000000000000 ) ) ;
#1649 = ORIENTED_EDGE ( 'NONE', *, *, #2515, .T. ) ;
#1650 = CARTESIAN_POINT ( 'NONE',  ( -12.20000000000000800, 33.11818269470715100, 2.799999999999999800 ) ) ;
#1651 = AXIS2_PLACEMENT_3D ( 'NONE', #1380, #895, #3192 ) ;
#1652 = ORIENTED_EDGE ( 'NONE', *, *, #4, .F. ) ;
#1653 = EDGE_CURVE ( 'NONE', #451, #2636, #3302, .T. ) ;
#1654 = PRESENTATION_LAYER_ASSIGNMENT (  '', '', ( #2216 ) ) ;
#1655 = CIRCLE ( 'NONE', #2632, 36.72999999999998300 ) ;
#1656 = DIRECTION ( 'NONE',  ( 0.0000000000000000000, 0.0000000000000000000, 1.000000000000000000 ) ) ;
#1657 = DIRECTION ( 'NONE',  ( 1.000000000000000000, 0.0000000000000000000, -0.0000000000000000000 ) ) ;
#1658 = DIRECTION ( 'NONE',  ( 0.9999997777778518700, 0.0006666665185187695900, 0.0000000000000000000 ) ) ;
#1659 = DIRECTION ( 'NONE',  ( 1.000000000000000000, 0.0000000000000000000, 0.0000000000000000000 ) ) ;
#1660 = DIRECTION ( 'NONE',  ( 1.000000000000000000, 0.0000000000000000000, -0.0000000000000000000 ) ) ;
#1661 = DIRECTION ( 'NONE',  ( 1.000000000000000000, 0.0000000000000000000, 0.0000000000000000000 ) ) ;
#1662 = DIRECTION ( 'NONE',  ( 0.9999997777778518700, 0.0006666665185187697000, 0.0000000000000000000 ) ) ;
#1663 = EDGE_CURVE ( 'NONE', #2522, #667, #2895, .T. ) ;
#1664 = CYLINDRICAL_SURFACE ( 'NONE', #553, 1.024999999999998600 ) ;
#1665 = ORIENTED_EDGE ( 'NONE', *, *, #2179, .F. ) ;
#1666 = LINE ( 'NONE', #2100, #559 ) ;
#1667 = CYLINDRICAL_SURFACE ( 'NONE', #2032, 2.200000000000000600 ) ;
#1668 = CARTESIAN_POINT ( 'NONE',  ( -0.4999999999999825700, 24.66242804999999900, 3.000000000000000000 ) ) ;
#1669 = DIRECTION ( 'NONE',  ( 1.000000000000000000, 0.0000000000000000000, 0.0000000000000000000 ) ) ;
#1670 = EDGE_CURVE ( 'NONE', #1008, #2242, #122, .T. ) ;
#1671 = LINE ( 'NONE', #1078, #989 ) ;
#1672 = CIRCLE ( 'NONE', #853, 1.049999999999998900 ) ;
#1673 = DIRECTION ( 'NONE',  ( -0.0000000000000000000, -0.0000000000000000000, 1.000000000000000000 ) ) ;
#1674 = DIRECTION ( 'NONE',  ( 2.168404344971006900E-016, -1.000000000000000000, 1.734723475976805500E-015 ) ) ;
#1675 = EDGE_LOOP ( 'NONE', ( #3123, #3072, #454, #1244 ) ) ;
#1676 = PLANE ( 'NONE',  #382 ) ;
#1677 = DIRECTION ( 'NONE',  ( 0.0000000000000000000, 1.000000000000000000, -7.993605777301122400E-015 ) ) ;
#1678 = AXIS2_PLACEMENT_3D ( 'NONE', #103, #621, #3129 ) ;
#1679 = VERTEX_POINT ( 'NONE', #596 ) ;
#1680 = ORIENTED_EDGE ( 'NONE', *, *, #2863, .F. ) ;
#1681 = ORIENTED_EDGE ( 'NONE', *, *, #954, .T. ) ;
#1682 = EDGE_CURVE ( 'NONE', #1775, #2075, #2380, .T. ) ;
#1683 = CARTESIAN_POINT ( 'NONE',  ( -3.000000000000000000, 23.51242805000000000, 5.000000000000000000 ) ) ;
#1684 = VERTEX_POINT ( 'NONE', #2124 ) ;
#1685 = PLANE ( 'NONE',  #1584 ) ;
#1686 = SURFACE_STYLE_USAGE ( .BOTH. , #2208 ) ;
#1687 = ORIENTED_EDGE ( 'NONE', *, *, #2598, .T. ) ;
#1688 = CARTESIAN_POINT ( 'NONE',  ( -1.749999999999988700, 23.76242805000000000, 0.0000000000000000000 ) ) ;
#1689 = VERTEX_POINT ( 'NONE', #1579 ) ;
#1690 = DIRECTION ( 'NONE',  ( -0.0000000000000000000, -0.0000000000000000000, 1.000000000000000000 ) ) ;
#1691 = ADVANCED_FACE ( 'NONE', ( #230 ), #1664, .F. ) ;
#1692 = EDGE_LOOP ( 'NONE', ( #244, #179, #958, #2677 ) ) ;
#1693 = EDGE_LOOP ( 'NONE', ( #803, #3150, #3246, #500 ) ) ;
#1694 = DIRECTION ( 'NONE',  ( -1.000000000000000000, 2.150835875192944100E-016, 0.0000000000000000000 ) ) ;
#1695 =( NAMED_UNIT ( * ) SI_UNIT ( $, .STERADIAN. ) SOLID_ANGLE_UNIT ( ) );
#1696 = CARTESIAN_POINT ( 'NONE',  ( 11.14999999999999300, 33.11818269470715100, 5.000000000000000000 ) ) ;
#1697 = AXIS2_PLACEMENT_3D ( 'NONE', #2092, #326, #69 ) ;
#1698 = LINE ( 'NONE', #88, #867 ) ;
#1699 = DIRECTION ( 'NONE',  ( -1.000000000000000000, -0.0000000000000000000, -0.0000000000000000000 ) ) ;
#1700 = EDGE_CURVE ( 'NONE', #1607, #1839, #2416, .T. ) ;
#1701 = AXIS2_PLACEMENT_3D ( 'NONE', #1297, #2596, #1339 ) ;
#1702 = ADVANCED_FACE ( 'NONE', ( #3172 ), #3102, .F. ) ;
#1703 = CARTESIAN_POINT ( 'NONE',  ( 9.999999999999994700, 33.11818269470715100, 5.000000000000000000 ) ) ;
#1704 = LINE ( 'NONE', #995, #2773 ) ;
#1705 = DIRECTION ( 'NONE',  ( 1.000000000000000000, 0.0000000000000000000, 0.0000000000000000000 ) ) ;
#1706 = VECTOR ( 'NONE', #3244, 1000.000000000000000 ) ;
#1707 = CARTESIAN_POINT ( 'NONE',  ( -2.999999999999999600, 20.51242805000000000, 0.0000000000000000000 ) ) ;
#1708 = EDGE_CURVE ( 'NONE', #417, #2564, #3255, .T. ) ;
#1709 = CIRCLE ( 'NONE', #3082, 0.4000000000000001900 ) ;
#1710 = ORIENTED_EDGE ( 'NONE', *, *, #980, .T. ) ;
#1711 = LINE ( 'NONE', #1035, #1026 ) ;
#1712 = VECTOR ( 'NONE', #3198, 1000.000000000000000 ) ;
#1713 = CIRCLE ( 'NONE', #3232, 1.800000000000000000 ) ;
#1714 = DIRECTION ( 'NONE',  ( 1.000000000000000000, 0.0000000000000000000, 0.0000000000000000000 ) ) ;
#1715 = PLANE ( 'NONE',  #2848 ) ;
#1716 = EDGE_CURVE ( 'NONE', #2564, #1376, #475, .T. ) ;
#1717 = ORIENTED_EDGE ( 'NONE', *, *, #1644, .F. ) ;
#1718 = EDGE_LOOP ( 'NONE', ( #2275, #3085, #537, #1994 ) ) ;
#1719 = DIRECTION ( 'NONE',  ( -0.0000000000000000000, -0.0000000000000000000, 1.000000000000000000 ) ) ;
#1720 = CARTESIAN_POINT ( 'NONE',  ( 9.999999999999994700, 33.11818269470715100, 0.0000000000000000000 ) ) ;
#1721 = ADVANCED_FACE ( 'NONE', ( #2496 ), #2739, .F. ) ;
#1722 = AXIS2_PLACEMENT_3D ( 'NONE', #140, #396, #411 ) ;
#1723 = ORIENTED_EDGE ( 'NONE', *, *, #1051, .F. ) ;
#1724 = ORIENTED_EDGE ( 'NONE', *, *, #2681, .F. ) ;
#1725 = EDGE_LOOP ( 'NONE', ( #3197, #2946, #3203, #2394, #2403, #3069, #1366, #728, #571 ) ) ;
#1726 = ORIENTED_EDGE ( 'NONE', *, *, #3290, .F. ) ;
#1727 = ORIENTED_EDGE ( 'NONE', *, *, #2988, .F. ) ;
#1728 = DIRECTION ( 'NONE',  ( 0.0000000000000000000, 0.0000000000000000000, 1.000000000000000000 ) ) ;
#1729 = EDGE_LOOP ( 'NONE', ( #770, #2082, #1810, #2717 ) ) ;
#1730 = DIRECTION ( 'NONE',  ( -3.469446951953616700E-016, 1.000000000000000000, 0.0000000000000000000 ) ) ;
#1731 = ORIENTED_EDGE ( 'NONE', *, *, #2259, .T. ) ;
#1732 = CARTESIAN_POINT ( 'NONE',  ( -10.00000000000000700, 33.11818269470715100, 0.0000000000000000000 ) ) ;
#1733 = CARTESIAN_POINT ( 'NONE',  ( -3.499999999999999600, 17.96242805223610600, 0.7000000022360993700 ) ) ;
#1734 = ORIENTED_EDGE ( 'NONE', *, *, #1219, .F. ) ;
#1735 = ORIENTED_EDGE ( 'NONE', *, *, #2386, .F. ) ;
#1736 = EDGE_CURVE ( 'NONE', #3158, #2075, #983, .T. ) ;
#1737 = ADVANCED_FACE ( 'NONE', ( #717 ), #2592, .T. ) ;
#1738 = CARTESIAN_POINT ( 'NONE',  ( 0.0000000000000000000, 19.07664161684530100, 1.000000000000000000 ) ) ;
#1739 = DIRECTION ( 'NONE',  ( -0.0000000000000000000, -0.0000000000000000000, -1.000000000000000000 ) ) ;
#1740 = LINE ( 'NONE', #2357, #828 ) ;
#1741 = DIRECTION ( 'NONE',  ( 1.000000000000000000, 0.0000000000000000000, 0.0000000000000000000 ) ) ;
#1742 = CARTESIAN_POINT ( 'NONE',  ( -0.4999999999999839600, 25.97818269470715100, 0.0000000000000000000 ) ) ;
#1743 = AXIS2_PLACEMENT_3D ( 'NONE', #74, #2884, #1623 ) ;
#1744 = EDGE_CURVE ( 'NONE', #667, #1517, #2295, .T. ) ;
#1745 = CIRCLE ( 'NONE', #2930, 4.134999999999998000 ) ;
#1746 = ADVANCED_FACE ( 'NONE', ( #874 ), #3137, .T. ) ;
#1747 = CARTESIAN_POINT ( 'NONE',  ( -1.499999999999989800, 13.99332496950270900, 1.251827310372971600 ) ) ;
#1748 = CARTESIAN_POINT ( 'NONE',  ( -0.7999999999999999300, 15.06242804999999900, 0.0000000000000000000 ) ) ;
#1749 = LINE ( 'NONE', #2651, #2860 ) ;
#1750 = VECTOR ( 'NONE', #2926, 1000.000000000000000 ) ;
#1751 = CARTESIAN_POINT ( 'NONE',  ( 6.455990970666125200, 30.97818269470715100, 0.0000000000000000000 ) ) ;
#1752 = VECTOR ( 'NONE', #935, 1000.000000000000000 ) ;
#1753 = CYLINDRICAL_SURFACE ( 'NONE', #1009, 0.3999999999999999700 ) ;
#1754 = EDGE_CURVE ( 'NONE', #2031, #2093, #2812, .T. ) ;
#1755 = EDGE_LOOP ( 'NONE', ( #387, #1604 ) ) ;
#1756 = CARTESIAN_POINT ( 'NONE',  ( -4.200000000000000200, 13.66242805000000100, 2.000000000000000900 ) ) ;
#1757 = CARTESIAN_POINT ( 'NONE',  ( -4.200000000000000200, 16.86242804999999800, 0.0000000000000000000 ) ) ;
#1758 = VERTEX_POINT ( 'NONE', #317 ) ;
#1759 = ORIENTED_EDGE ( 'NONE', *, *, #556, .F. ) ;
#1760 = AXIS2_PLACEMENT_3D ( 'NONE', #1934, #1699, #2691 ) ;
#1761 = VERTEX_POINT ( 'NONE', #2346 ) ;
#1762 = CARTESIAN_POINT ( 'NONE',  ( -1.099999999999989900, 13.66242805000000100, 5.000000000000000000 ) ) ;
#1763 = VERTEX_POINT ( 'NONE', #834 ) ;
#1764 = ORIENTED_EDGE ( 'NONE', *, *, #467, .F. ) ;
#1765 = DIRECTION ( 'NONE',  ( 1.000000000000000000, 0.0000000000000000000, 0.0000000000000000000 ) ) ;
#1766 = ADVANCED_FACE ( 'NONE', ( #1785 ), #2934, .F. ) ;
#1767 = EDGE_CURVE ( 'NONE', #883, #1085, #1024, .T. ) ;
#1768 = ORIENTED_EDGE ( 'NONE', *, *, #666, .F. ) ;
#1769 = VECTOR ( 'NONE', #2539, 1000.000000000000000 ) ;
#1770 = ORIENTED_EDGE ( 'NONE', *, *, #295, .F. ) ;
#1771 = CARTESIAN_POINT ( 'NONE',  ( 0.0000000000000000000, 0.0000000000000000000, 0.0000000000000000000 ) ) ;
#1772 = CARTESIAN_POINT ( 'NONE',  ( -1.499999999999988700, 17.46242805000000000, 0.0000000000000000000 ) ) ;
#1773 = DIRECTION ( 'NONE',  ( -0.0000000000000000000, 1.000000000000000000, -0.0000000000000000000 ) ) ;
#1774 = EDGE_CURVE ( 'NONE', #344, #2049, #2659, .T. ) ;
#1775 = VERTEX_POINT ( 'NONE', #642 ) ;
#1776 = FACE_OUTER_BOUND ( 'NONE', #3190, .T. ) ;
#1777 = AXIS2_PLACEMENT_3D ( 'NONE', #2368, #2094, #84 ) ;
#1778 = ADVANCED_FACE ( 'NONE', ( #949 ), #2172, .F. ) ;
#1779 = DIRECTION ( 'NONE',  ( -1.000000000000000000, -0.0000000000000000000, -0.0000000000000000000 ) ) ;
#1780 = CARTESIAN_POINT ( 'NONE',  ( 10.00000000000003900, 28.98318269470715000, 0.0000000000000000000 ) ) ;
#1781 = CARTESIAN_POINT ( 'NONE',  ( 5.024937306771049000, 36.38465205367518300, 2.634636963878774100 ) ) ;
#1782 = CARTESIAN_POINT ( 'NONE',  ( -1.099999999999989900, 14.66242805000000300, 1.000000000000000400 ) ) ;
#1783 = LINE ( 'NONE', #231, #2622 ) ;
#1784 = VECTOR ( 'NONE', #2642, 1000.000000000000000 ) ;
#1785 = FACE_OUTER_BOUND ( 'NONE', #1451, .T. ) ;
#1786 = FACE_BOUND ( 'NONE', #208, .T. ) ;
#1787 = VECTOR ( 'NONE', #806, 1000.000000000000200 ) ;
#1788 = DIRECTION ( 'NONE',  ( 0.4785080128400927000, -0.6208985753115472400, 0.6208985753115532400 ) ) ;
#1789 = VECTOR ( 'NONE', #668, 1000.000000000000000 ) ;
#1790 = VECTOR ( 'NONE', #1007, 1000.000000000000000 ) ;
#1791 = CARTESIAN_POINT ( 'NONE',  ( 3.999999999999473800, 38.52288800181023700, 1.474999999994682600 ) ) ;
#1792 = DIRECTION ( 'NONE',  ( 1.000000000000000000, -6.938893903907228400E-015, 0.0000000000000000000 ) ) ;
#1793 = EDGE_CURVE ( 'NONE', #2477, #2031, #394, .T. ) ;
#1794 = ORIENTED_EDGE ( 'NONE', *, *, #1411, .F. ) ;
#1795 = ORIENTED_EDGE ( 'NONE', *, *, #773, .F. ) ;
#1796 = VERTEX_POINT ( 'NONE', #147 ) ;
#1797 = ORIENTED_EDGE ( 'NONE', *, *, #2430, .T. ) ;
#1798 =( BOUNDED_CURVE ( )  B_SPLINE_CURVE ( 3, ( #2846, #1814, #58, #822 ),
 .UNSPECIFIED., .F., .F. ) 
 B_SPLINE_CURVE_WITH_KNOTS ( ( 4, 4 ),
 ( 3.926990816987236100, 4.712388980384689700 ),
 .UNSPECIFIED. ) 
 CURVE ( )  GEOMETRIC_REPRESENTATION_ITEM ( )  RATIONAL_B_SPLINE_CURVE ( ( 1.000000000000000000, 0.9492530216741903400, 0.9492530216741903400, 1.000000000000000000 ) ) 
 REPRESENTATION_ITEM ( '' )  );
#1799 = EDGE_CURVE ( 'NONE', #1395, #205, #2256, .T. ) ;
#1800 = DIRECTION ( 'NONE',  ( -1.647646561580708400E-017, -1.000000000000000000, -0.0000000000000000000 ) ) ;
#1801 = AXIS2_PLACEMENT_3D ( 'NONE', #1134, #2671, #2174 ) ;
#1802 = VERTEX_POINT ( 'NONE', #1388 ) ;
#1803 = PLANE ( 'NONE',  #2675 ) ;
#1804 = ORIENTED_EDGE ( 'NONE', *, *, #321, .T. ) ;
#1805 = CARTESIAN_POINT ( 'NONE',  ( 4.628994712689323200, 36.43726698503483200, 3.320286366870933500 ) ) ;
#1806 = ORIENTED_EDGE ( 'NONE', *, *, #2825, .T. ) ;
#1807 = CARTESIAN_POINT ( 'NONE',  ( 2.975131810298510300, 36.60930879883844100, 2.363616757837465600 ) ) ;
#1808 = EDGE_CURVE ( 'NONE', #492, #2918, #1299, .T. ) ;
#1809 = ORIENTED_EDGE ( 'NONE', *, *, #2580, .F. ) ;
#1810 = ORIENTED_EDGE ( 'NONE', *, *, #280, .T. ) ;
#1811 = CARTESIAN_POINT ( 'NONE',  ( -7.500827540565892600, 27.51758452254970800, 5.000000000000000000 ) ) ;
#1812 = ORIENTED_EDGE ( 'NONE', *, *, #24, .T. ) ;
#1813 = DIRECTION ( 'NONE',  ( 0.0000000000000000000, 0.0000000000000000000, 1.000000000000000000 ) ) ;
#1814 = CARTESIAN_POINT ( 'NONE',  ( 0.3085935747548687600, 18.55957763344786200, 0.1028504210243412600 ) ) ;
#1815 = EDGE_CURVE ( 'NONE', #51, #2007, #1539, .T. ) ;
#1816 = AXIS2_PLACEMENT_3D ( 'NONE', #2845, #2083, #2095 ) ;
#1817 = CARTESIAN_POINT ( 'NONE',  ( 6.455990970666125200, 30.97818269470715100, 0.0000000000000000000 ) ) ;
#1818 = CARTESIAN_POINT ( 'NONE',  ( -4.200000000000000200, 17.26242805000000000, 0.9998989822836098500 ) ) ;
#1819 = VECTOR ( 'NONE', #1658, 1000.000000000000100 ) ;
#1820 = DIRECTION ( 'NONE',  ( 0.0000000000000000000, -1.000000000000000000, 0.0000000000000000000 ) ) ;
#1821 = DIRECTION ( 'NONE',  ( -0.0000000000000000000, -0.0000000000000000000, 1.000000000000000000 ) ) ;
#1822 = EDGE_CURVE ( 'NONE', #1831, #1288, #1905, .T. ) ;
#1823 = CARTESIAN_POINT ( 'NONE',  ( 14.13499999999999100, 17.24821449209910900, 1.084202172485504400E-016 ) ) ;
#1824 = LINE ( 'NONE', #1880, #1784 ) ;
#1825 = CARTESIAN_POINT ( 'NONE',  ( 4.000000000000010700, 38.52288800181003800, 3.524999999999998600 ) ) ;
#1826 = CYLINDRICAL_SURFACE ( 'NONE', #626, 0.7999999999999933800 ) ;
#1827 = CARTESIAN_POINT ( 'NONE',  ( -3.000000000000000000, 22.16242805000000300, 3.000000000000000000 ) ) ;
#1828 = CARTESIAN_POINT ( 'NONE',  ( -0.7999999999999999300, 14.66242805000000100, 1.000000000000000700 ) ) ;
#1829 = FACE_OUTER_BOUND ( 'NONE', #637, .T. ) ;
#1830 = CIRCLE ( 'NONE', #684, 0.3999999999999999700 ) ;
#1831 = VERTEX_POINT ( 'NONE', #392 ) ;
#1832 = DIRECTION ( 'NONE',  ( 0.0000000000000000000, 0.0000000000000000000, 1.000000000000000000 ) ) ;
#1833 = DIRECTION ( 'NONE',  ( 1.000000000000000000, 1.445602896647339700E-016, -0.0000000000000000000 ) ) ;
#1834 = ORIENTED_EDGE ( 'NONE', *, *, #1267, .F. ) ;
#1835 = EDGE_CURVE ( 'NONE', #2906, #2802, #436, .T. ) ;
#1836 = CARTESIAN_POINT ( 'NONE',  ( 7.265496979889724600, 34.66158582837243100, 0.0000000000000000000 ) ) ;
#1837 = DIRECTION ( 'NONE',  ( 0.0000000000000000000, -1.000000000000000000, 0.0000000000000000000 ) ) ;
#1838 = ORIENTED_EDGE ( 'NONE', *, *, #1295, .T. ) ;
#1839 = VERTEX_POINT ( 'NONE', #1132 ) ;
#1840 = CARTESIAN_POINT ( 'NONE',  ( -1.499999999999988700, 17.26242805000000000, 0.0000000000000000000 ) ) ;
#1841 = ORIENTED_EDGE ( 'NONE', *, *, #2837, .T. ) ;
#1842 = CARTESIAN_POINT ( 'NONE',  ( 3.732790182466604100, 38.54989890240008800, 1.501379562520684100 ) ) ;
#1843 = DIRECTION ( 'NONE',  ( -0.0000000000000000000, -0.0000000000000000000, -1.000000000000000000 ) ) ;
#1844 = ORIENTED_EDGE ( 'NONE', *, *, #2159, .T. ) ;
#1845 = EDGE_CURVE ( 'NONE', #2466, #1558, #1106, .T. ) ;
#1846 = ORIENTED_EDGE ( 'NONE', *, *, #1663, .T. ) ;
#1847 = EDGE_LOOP ( 'NONE', ( #2633, #774, #1378, #2945 ) ) ;
#1848 = VERTEX_POINT ( 'NONE', #2686 ) ;
#1849 = DIRECTION ( 'NONE',  ( 1.000000000000000000, 0.0000000000000000000, 0.0000000000000000000 ) ) ;
#1850 = LINE ( 'NONE', #520, #2243 ) ;
#1851 = AXIS2_PLACEMENT_3D ( 'NONE', #2801, #3032, #1497 ) ;
#1852 = CARTESIAN_POINT ( 'NONE',  ( 1.000000000000002700, 16.46242805000000000, 3.299999999999999800 ) ) ;
#1853 = DIRECTION ( 'NONE',  ( 0.0000000000000000000, 0.0000000000000000000, 1.000000000000000000 ) ) ;
#1854 = DIRECTION ( 'NONE',  ( 1.000000000000000000, -0.0000000000000000000, 0.0000000000000000000 ) ) ;
#1855 = CIRCLE ( 'NONE', #3030, 3.139999999999992600 ) ;
#1856 = DIRECTION ( 'NONE',  ( 0.0000000000000000000, 0.0000000000000000000, 1.000000000000000000 ) ) ;
#1857 = CARTESIAN_POINT ( 'NONE',  ( -3.899999999999990100, 14.66242805000000300, 1.000000000000000400 ) ) ;
#1858 = EDGE_CURVE ( 'NONE', #2477, #533, #1501, .T. ) ;
#1859 = VERTEX_POINT ( 'NONE', #2408 ) ;
#1860 = VECTOR ( 'NONE', #2638, 1000.000000000000000 ) ;
#1861 = CARTESIAN_POINT ( 'NONE',  ( 1.000000000000000000, 17.32180191508267300, 5.000000000000000000 ) ) ;
#1862 = CARTESIAN_POINT ( 'NONE',  ( -4.200000000000000200, 13.66242805000000100, 5.000000000000000000 ) ) ;
#1863 = CARTESIAN_POINT ( 'NONE',  ( 9.999999999999994700, 33.11818269470715100, 2.799999999999999800 ) ) ;
#1864 = DIRECTION ( 'NONE',  ( -0.0000000000000000000, -0.0000000000000000000, 1.000000000000000000 ) ) ;
#1865 = CARTESIAN_POINT ( 'NONE',  ( -6.000000000000002700, 22.16242805000000300, 3.000000000000000000 ) ) ;
#1866 = CARTESIAN_POINT ( 'NONE',  ( 14.13499999999999100, 18.36953483565874700, 0.2928932188134550900 ) ) ;
#1867 = CARTESIAN_POINT ( 'NONE',  ( 3.866643142025908200, 38.53673502781367700, 1.475000000000116000 ) ) ;
#1868 = DIRECTION ( 'NONE',  ( 1.000000000000000000, 0.0000000000000000000, 0.0000000000000000000 ) ) ;
#1869 = LINE ( 'NONE', #2746, #1945 ) ;
#1870 = ORIENTED_EDGE ( 'NONE', *, *, #1700, .T. ) ;
#1871 = LINE ( 'NONE', #1381, #1217 ) ;
#1872 = LINE ( 'NONE', #1348, #722 ) ;
#1873 = VECTOR ( 'NONE', #102, 1000.000000000000000 ) ;
#1874 = FACE_OUTER_BOUND ( 'NONE', #2800, .T. ) ;
#1875 = DIRECTION ( 'NONE',  ( 5.421010862427522200E-017, 1.000000000000000000, 0.0000000000000000000 ) ) ;
#1876 = CARTESIAN_POINT ( 'NONE',  ( 9.999999999999994700, 33.11818269470715100, 5.000000000000000000 ) ) ;
#1877 = EDGE_CURVE ( 'NONE', #1887, #2531, #646, .T. ) ;
#1878 = AXIS2_PLACEMENT_3D ( 'NONE', #76, #1901, #1868 ) ;
#1879 = DIRECTION ( 'NONE',  ( 0.0000000000000000000, -1.000000000000000000, 0.0000000000000000000 ) ) ;
#1880 = CARTESIAN_POINT ( 'NONE',  ( -3.499999999999999600, 17.26242805000000000, 5.000000000000000000 ) ) ;
#1881 = VECTOR ( 'NONE', #2614, 1000.000000000000000 ) ;
#1882 = VECTOR ( 'NONE', #2760, 1000.000000000000000 ) ;
#1883 = ORIENTED_EDGE ( 'NONE', *, *, #1390, .T. ) ;
#1884 = ORIENTED_EDGE ( 'NONE', *, *, #2796, .T. ) ;
#1885 = EDGE_LOOP ( 'NONE', ( #139, #1403, #1044, #2339 ) ) ;
#1886 = EDGE_CURVE ( 'NONE', #1839, #1120, #191, .T. ) ;
#1887 = VERTEX_POINT ( 'NONE', #1413 ) ;
#1888 = ORIENTED_EDGE ( 'NONE', *, *, #2365, .T. ) ;
#1889 = DIRECTION ( 'NONE',  ( 1.000000000000000000, 0.0000000000000000000, -0.0000000000000000000 ) ) ;
#1890 = CARTESIAN_POINT ( 'NONE',  ( -7.348235956927424300, 31.43659194191760500, 0.0000000000000000000 ) ) ;
#1891 = VERTEX_POINT ( 'NONE', #2434 ) ;
#1892 = AXIS2_PLACEMENT_3D ( 'NONE', #908, #2690, #1674 ) ;
#1893 = EDGE_LOOP ( 'NONE', ( #2352, #2599, #1475, #101 ) ) ;
#1894 = ORIENTED_EDGE ( 'NONE', *, *, #1505, .F. ) ;
#1895 = AXIS2_PLACEMENT_3D ( 'NONE', #3208, #705, #2437 ) ;
#1896 = ORIENTED_EDGE ( 'NONE', *, *, #2159, .F. ) ;
#1897 = CARTESIAN_POINT ( 'NONE',  ( 7.799999999999994500, 33.11818269470715100, 2.799999999999999800 ) ) ;
#1898 = CARTESIAN_POINT ( 'NONE',  ( -1.499999999999988700, 20.26242805000000000, 5.000000000000000000 ) ) ;
#1899 = DIRECTION ( 'NONE',  ( -1.000000000000000000, -0.0000000000000000000, -0.0000000000000000000 ) ) ;
#1900 = VERTEX_POINT ( 'NONE', #2924 ) ;
#1901 = DIRECTION ( 'NONE',  ( -0.0000000000000000000, -0.0000000000000000000, 1.000000000000000000 ) ) ;
#1902 = DIRECTION ( 'NONE',  ( -1.000000000000000000, 1.647646561580708400E-017, 0.0000000000000000000 ) ) ;
#1903 = CARTESIAN_POINT ( 'NONE',  ( 4.000000000000670600, 36.51154474957209600, 1.474999999994124100 ) ) ;
#1904 = DIRECTION ( 'NONE',  ( -0.0000000000000000000, 1.000000000000000000, -0.0000000000000000000 ) ) ;
#1905 = LINE ( 'NONE', #2670, #3092 ) ;
#1906 = EDGE_CURVE ( 'NONE', #49, #2983, #2575, .T. ) ;
#1907 = DIRECTION ( 'NONE',  ( -0.0000000000000000000, -0.0000000000000000000, 1.000000000000000000 ) ) ;
#1908 = CARTESIAN_POINT ( 'NONE',  ( -3.499999999999999600, 22.16242805000000300, 3.000000000000000000 ) ) ;
#1909 = AXIS2_PLACEMENT_3D ( 'NONE', #816, #2584, #2562 ) ;
#1910 = CIRCLE ( 'NONE', #2013, 3.139999999999992600 ) ;
#1911 = VECTOR ( 'NONE', #1290, 1000.000000000000000 ) ;
#1912 = CARTESIAN_POINT ( 'NONE',  ( -1.499999999999988700, 17.26242805000000000, 0.0000000000000000000 ) ) ;
#1913 = ORIENTED_EDGE ( 'NONE', *, *, #858, .T. ) ;
#1914 = EDGE_CURVE ( 'NONE', #2643, #1961, #792, .T. ) ;
#1915 = ORIENTED_EDGE ( 'NONE', *, *, #332, .T. ) ;
#1916 = CARTESIAN_POINT ( 'NONE',  ( -10.00000000000000700, 33.11818269470715100, 2.799999999999999800 ) ) ;
#1917 = DIRECTION ( 'NONE',  ( 1.000000000000000000, -2.150835875192944100E-016, -0.0000000000000000000 ) ) ;
#1918 = ORIENTED_EDGE ( 'NONE', *, *, #1287, .F. ) ;
#1919 = ORIENTED_EDGE ( 'NONE', *, *, #2420, .T. ) ;
#1920 = PLANE ( 'NONE',  #1722 ) ;
#1921 = EDGE_LOOP ( 'NONE', ( #428, #1200, #2880, #2637 ) ) ;
#1922 = VERTEX_POINT ( 'NONE', #692 ) ;
#1923 = DIRECTION ( 'NONE',  ( 0.0000000000000000000, 1.000000000000000000, -2.168404342546620400E-016 ) ) ;
#1924 = VERTEX_POINT ( 'NONE', #1139 ) ;
#1925 = ORIENTED_EDGE ( 'NONE', *, *, #3142, .F. ) ;
#1926 = EDGE_CURVE ( 'NONE', #47, #1972, #558, .T. ) ;
#1927 = ORIENTED_EDGE ( 'NONE', *, *, #1328, .T. ) ;
#1928 = EDGE_LOOP ( 'NONE', ( #1398, #3064, #1157, #2232 ) ) ;
#1929 = DIRECTION ( 'NONE',  ( -0.0000000000000000000, -0.0000000000000000000, 1.000000000000000000 ) ) ;
#1930 = LINE ( 'NONE', #3043, #1769 ) ;
#1931 = CARTESIAN_POINT ( 'NONE',  ( -6.000000000000000900, 22.16242805000000300, 2.200000000000006800 ) ) ;
#1932 = CIRCLE ( 'NONE', #3248, 1.000000000000000900 ) ;
#1933 = DIRECTION ( 'NONE',  ( 1.000000000000000000, 0.0000000000000000000, 0.0000000000000000000 ) ) ;
#1934 = CARTESIAN_POINT ( 'NONE',  ( -6.000000000000002700, 22.16242805000000300, 3.000000000000000000 ) ) ;
#1935 = ORIENTED_EDGE ( 'NONE', *, *, #1835, .F. ) ;
#1936 = PRODUCT_DEFINITION_CONTEXT ( 'detailed design', #2198, 'design' ) ;
#1937 = EDGE_CURVE ( 'NONE', #10, #104, #1063, .T. ) ;
#1938 = AXIS2_PLACEMENT_3D ( 'NONE', #1099, #385, #450 ) ;
#1939 = LINE ( 'NONE', #820, #2694 ) ;
#1940 = DIRECTION ( 'NONE',  ( -0.0000000000000000000, -0.0000000000000000000, 1.000000000000000000 ) ) ;
#1941 = DIRECTION ( 'NONE',  ( 2.150835875192944100E-016, 1.000000000000000000, 0.0000000000000000000 ) ) ;
#1942 = ORIENTED_EDGE ( 'NONE', *, *, #1231, .T. ) ;
#1943 = CARTESIAN_POINT ( 'NONE',  ( -6.000000000000000900, 25.22593568463661700, 5.000000000000000000 ) ) ;
#1944 = EDGE_CURVE ( 'NONE', #2396, #2078, #2338, .T. ) ;
#1945 = VECTOR ( 'NONE', #1728, 1000.000000000000000 ) ;
#1946 = CIRCLE ( 'NONE', #2270, 4.000000000000000000 ) ;
#1947 = VECTOR ( 'NONE', #1923, 1000.000000000000000 ) ;
#1948 = CARTESIAN_POINT ( 'NONE',  ( 4.000000000000670600, 36.51154474957209600, 1.474999999994124100 ) ) ;
#1949 = EDGE_CURVE ( 'NONE', #1887, #3155, #3011, .T. ) ;
#1950 = VECTOR ( 'NONE', #1633, 1000.000000000000000 ) ;
#1951 = LINE ( 'NONE', #255, #762 ) ;
#1952 = LINE ( 'NONE', #2102, #2903 ) ;
#1953 = CARTESIAN_POINT ( 'NONE',  ( 6.455990970666125200, 30.97818269470715100, 5.000000000000000000 ) ) ;
#1954 = VECTOR ( 'NONE', #2499, 1000.000000000000000 ) ;
#1955 = ADVANCED_FACE ( 'NONE', ( #3053 ), #2973, .F. ) ;
#1956 = AXIS2_PLACEMENT_3D ( 'NONE', #2851, #1537, #3075 ) ;
#1957 = EDGE_LOOP ( 'NONE', ( #1443, #285, #152, #383, #1470, #2874, #887, #966 ) ) ;
#1958 = ORIENTED_EDGE ( 'NONE', *, *, #507, .F. ) ;
#1959 = CARTESIAN_POINT ( 'NONE',  ( 9.999999999999994700, 33.11818269470715100, 5.000000000000000000 ) ) ;
#1960 = ORIENTED_EDGE ( 'NONE', *, *, #59, .F. ) ;
#1961 = VERTEX_POINT ( 'NONE', #190 ) ;
#1962 = DIRECTION ( 'NONE',  ( 0.0000000000000000000, -1.000000000000000000, 2.168404342546620400E-016 ) ) ;
#1963 = ORIENTED_EDGE ( 'NONE', *, *, #2281, .T. ) ;
#1964 = CARTESIAN_POINT ( 'NONE',  ( -6.000000000000000900, 15.46242805000000200, 0.0000000000000000000 ) ) ;
#1965 = ORIENTED_EDGE ( 'NONE', *, *, #568, .T. ) ;
#1966 = EDGE_LOOP ( 'NONE', ( #79, #2829, #1844, #1759, #1958, #410, #11 ) ) ;
#1967 = ADVANCED_FACE ( 'NONE', ( #2222 ), #715, .T. ) ;
#1968 = DIRECTION ( 'NONE',  ( 0.0000000000000000000, -0.0000000000000000000, -1.000000000000000000 ) ) ;
#1969 = VERTEX_POINT ( 'NONE', #3215 ) ;
#1970 = DIRECTION ( 'NONE',  ( -0.0000000000000000000, -0.0000000000000000000, -1.000000000000000000 ) ) ;
#1971 = AXIS2_PLACEMENT_3D ( 'NONE', #2322, #1541, #2023 ) ;
#1972 = VERTEX_POINT ( 'NONE', #2480 ) ;
#1973 = CARTESIAN_POINT ( 'NONE',  ( -5.721442593683950600, 14.49609286492367700, 1.010858759410007100 ) ) ;
#1974 = EDGE_CURVE ( 'NONE', #2049, #47, #1745, .T. ) ;
#1975 = DIRECTION ( 'NONE',  ( 0.0000000000000000000, -2.168404342546620400E-016, -1.000000000000000000 ) ) ;
#1976 = DIRECTION ( 'NONE',  ( 0.0000000000000000000, 0.0000000000000000000, 1.000000000000000000 ) ) ;
#1977 = DIRECTION ( 'NONE',  ( 0.0000000000000000000, 0.0000000000000000000, 1.000000000000000000 ) ) ;
#1978 = COLOUR_RGB ( '',0.7921568627450980000, 0.8196078431372548800, 0.9333333333333333500 ) ;
#1979 = VECTOR ( 'NONE', #1124, 1000.000000000000000 ) ;
#1980 = CARTESIAN_POINT ( 'NONE',  ( -4.808499536104117000, 13.73747916944833700, 1.545362285910637500 ) ) ;
#1981 = ADVANCED_FACE ( 'NONE', ( #2144, #521 ), #2965, .T. ) ;
#1982 = EDGE_CURVE ( 'NONE', #451, #1552, #1620, .T. ) ;
#1983 = CIRCLE ( 'NONE', #751, 0.2500000000000000000 ) ;
#1984 = CIRCLE ( 'NONE', #907, 2.200000000000000600 ) ;
#1985 = LINE ( 'NONE', #1742, #653 ) ;
#1986 = VECTOR ( 'NONE', #2138, 1000.000000000000000 ) ;
#1987 = DIRECTION ( 'NONE',  ( 0.0000000000000000000, 0.0000000000000000000, 1.000000000000000000 ) ) ;
#1988 = EDGE_LOOP ( 'NONE', ( #894, #2000, #182, #2488, #672 ) ) ;
#1989 = ORIENTED_EDGE ( 'NONE', *, *, #590, .T. ) ;
#1990 = CARTESIAN_POINT ( 'NONE',  ( -1.312954708306258700, 14.61714180013456900, 0.9981155991219891100 ) ) ;
#1991 = CARTESIAN_POINT ( 'NONE',  ( -5.554755765434175700, 14.27393737072220700, 1.075780164904451200 ) ) ;
#1992 = EDGE_CURVE ( 'NONE', #1445, #1086, #3135, .T. ) ;
#1993 = AXIS2_PLACEMENT_3D ( 'NONE', #2407, #1138, #120 ) ;
#1994 = ORIENTED_EDGE ( 'NONE', *, *, #1446, .T. ) ;
#1995 = EDGE_LOOP ( 'NONE', ( #1048, #1484 ) ) ;
#1996 = ORIENTED_EDGE ( 'NONE', *, *, #700, .F. ) ;
#1997 = ORIENTED_EDGE ( 'NONE', *, *, #2489, .F. ) ;
#1998 = ORIENTED_EDGE ( 'NONE', *, *, #1682, .F. ) ;
#1999 = ORIENTED_EDGE ( 'NONE', *, *, #70, .T. ) ;
#2000 = ORIENTED_EDGE ( 'NONE', *, *, #2454, .T. ) ;
#2001 = ORIENTED_EDGE ( 'NONE', *, *, #2932, .T. ) ;
#2002 = DIRECTION ( 'NONE',  ( 1.000000000000000000, 0.0000000000000000000, 0.0000000000000000000 ) ) ;
#2003 = LINE ( 'NONE', #765, #1327 ) ;
#2004 = CARTESIAN_POINT ( 'NONE',  ( -1.099999999999989900, 14.06242805000000100, 0.0000000000000000000 ) ) ;
#2005 = EDGE_CURVE ( 'NONE', #572, #2749, #2700, .T. ) ;
#2006 = CARTESIAN_POINT ( 'NONE',  ( -5.812451549659711800, 14.66242805000000300, 1.000000000000000400 ) ) ;
#2007 = VERTEX_POINT ( 'NONE', #2997 ) ;
#2008 = VERTEX_POINT ( 'NONE', #2471 ) ;
#2009 = EDGE_CURVE ( 'NONE', #656, #1961, #1869, .T. ) ;
#2010 = DIRECTION ( 'NONE',  ( -1.000000000000000000, -0.0000000000000000000, -0.0000000000000000000 ) ) ;
#2011 = VECTOR ( 'NONE', #57, 1000.000000000000000 ) ;
#2012 = DIRECTION ( 'NONE',  ( -0.0000000000000000000, -1.000000000000000000, -0.0000000000000000000 ) ) ;
#2013 = AXIS2_PLACEMENT_3D ( 'NONE', #1732, #202, #464 ) ;
#2014 = EDGE_CURVE ( 'NONE', #2749, #572, #2971, .T. ) ;
#2015 = VECTOR ( 'NONE', #2010, 1000.000000000000000 ) ;
#2016 = DIRECTION ( 'NONE',  ( -0.0000000000000000000, -0.0000000000000000000, -1.000000000000000000 ) ) ;
#2017 = CARTESIAN_POINT ( 'NONE',  ( -1.499999999999988700, 17.26242805000000000, 5.000000000000000000 ) ) ;
#2018 = ORIENTED_EDGE ( 'NONE', *, *, #740, .F. ) ;
#2019 = DIRECTION ( 'NONE',  ( 0.0000000000000000000, 0.0000000000000000000, 1.000000000000000000 ) ) ;
#2020 = FACE_BOUND ( 'NONE', #888, .T. ) ;
#2021 = VERTEX_POINT ( 'NONE', #1948 ) ;
#2022 = LINE ( 'NONE', #2463, #2742 ) ;
#2023 = DIRECTION ( 'NONE',  ( 1.000000000000000000, 0.0000000000000000000, 0.0000000000000000000 ) ) ;
#2024 = CARTESIAN_POINT ( 'NONE',  ( -1.749999999999988700, 20.51242805000000000, 0.0000000000000000000 ) ) ;
#2025 = LINE ( 'NONE', #567, #1506 ) ;
#2026 = CARTESIAN_POINT ( 'NONE',  ( -1.499999999999988700, 17.26242805000000000, 0.0000000000000000000 ) ) ;
#2027 = CIRCLE ( 'NONE', #3166, 1.000000000000000000 ) ;
#2028 = FACE_OUTER_BOUND ( 'NONE', #2921, .T. ) ;
#2029 = ORIENTED_EDGE ( 'NONE', *, *, #2088, .T. ) ;
#2030 = EDGE_LOOP ( 'NONE', ( #2830, #2472, #97, #624, #1316, #1846, #283, #1158, #2689, #1130 ) ) ;
#2031 = VERTEX_POINT ( 'NONE', #681 ) ;
#2032 = AXIS2_PLACEMENT_3D ( 'NONE', #1415, #116, #2150 ) ;
#2033 = CARTESIAN_POINT ( 'NONE',  ( -7.500827540565892600, 27.51758452254970800, 0.0000000000000000000 ) ) ;
#2034 = B_SPLINE_CURVE_WITH_KNOTS ( 'NONE', 3,
 ( #1319, #830, #1332, #2576, #1805, #1307, #1273, #793, #1781, #1056, #264, #767, #2309, #1523, #2836, #3089, #3054, #1032 ),
 .UNSPECIFIED., .F., .F.,
 ( 4, 2, 2, 2, 2, 2, 2, 2, 4 ),
 ( 8.673617379884035500E-019, 0.0004020300739836129600, 0.0008040601479672250600, 0.001206090221950837200, 0.001608120295934449200, 0.002010150369918061100, 0.002412180443901673500, 0.002814210517885285200, 0.003216240591868896800 ),
 .UNSPECIFIED. ) ;
#2035 = DIRECTION ( 'NONE',  ( -0.0000000000000000000, -0.0000000000000000000, 1.000000000000000000 ) ) ;
#2036 = DIRECTION ( 'NONE',  ( -0.6104267910009562000, 0.7920726815313572400, -0.0000000000000000000 ) ) ;
#2037 = ORIENTED_EDGE ( 'NONE', *, *, #1136, .F. ) ;
#2038 = ORIENTED_EDGE ( 'NONE', *, *, #524, .T. ) ;
#2039 = DIRECTION ( 'NONE',  ( 0.0000000000000000000, 0.0000000000000000000, 1.000000000000000000 ) ) ;
#2040 = EDGE_CURVE ( 'NONE', #2136, #1003, #77, .T. ) ;
#2041 = ORIENTED_EDGE ( 'NONE', *, *, #2896, .F. ) ;
#2042 = VERTEX_POINT ( 'NONE', #2768 ) ;
#2043 = CARTESIAN_POINT ( 'NONE',  ( -0.4999999999999839600, 19.94941210991731900, 0.0000000000000000000 ) ) ;
#2044 = DIRECTION ( 'NONE',  ( 1.000000000000000000, 0.0000000000000000000, 0.0000000000000000000 ) ) ;
#2045 = ORIENTED_EDGE ( 'NONE', *, *, #3093, .T. ) ;
#2046 = DIRECTION ( 'NONE',  ( -1.000000000000000000, 0.0000000000000000000, 0.0000000000000000000 ) ) ;
#2047 = CARTESIAN_POINT ( 'NONE',  ( -0.4999999999999835100, 25.97818269470715100, 0.0000000000000000000 ) ) ;
#2048 = EDGE_CURVE ( 'NONE', #1607, #1761, #2457, .T. ) ;
#2049 = VERTEX_POINT ( 'NONE', #3227 ) ;
#2050 = CIRCLE ( 'NONE', #2393, 1.000000000000000000 ) ;
#2051 = AXIS2_PLACEMENT_3D ( 'NONE', #2492, #1461, #2002 ) ;
#2052 = CARTESIAN_POINT ( 'NONE',  ( -8.850000000000006800, 33.11818269470715100, 5.000000000000000000 ) ) ;
#2053 = CARTESIAN_POINT ( 'NONE',  ( 7.265496979889724600, 34.66158582837243100, 5.000000000000000000 ) ) ;
#2054 = DIRECTION ( 'NONE',  ( 1.000000000000000000, -1.647646561580708400E-017, -0.0000000000000000000 ) ) ;
#2055 = CARTESIAN_POINT ( 'NONE',  ( 1.000000000000000000, 17.32180191508267300, 0.9972887702058208500 ) ) ;
#2056 = DIRECTION ( 'NONE',  ( 1.000000000000000000, 0.0000000000000000000, 0.0000000000000000000 ) ) ;
#2057 = DIRECTION ( 'NONE',  ( 0.0000000000000000000, 0.0000000000000000000, 1.000000000000000000 ) ) ;
#2058 =( GEOMETRIC_REPRESENTATION_CONTEXT ( 3 ) GLOBAL_UNCERTAINTY_ASSIGNED_CONTEXT ( ( #2451 ) ) GLOBAL_UNIT_ASSIGNED_CONTEXT ( ( #918, #933, #1695 ) ) REPRESENTATION_CONTEXT ( 'NONE', 'WORKASPACE' ) );
#2059 = PLANE ( 'NONE',  #746 ) ;
#2060 = CARTESIAN_POINT ( 'NONE',  ( 3.180916622047522700, 36.59212640582305200, 3.130597493731113600 ) ) ;
#2061 = VECTOR ( 'NONE', #2390, 1000.000000000000000 ) ;
#2062 = LINE ( 'NONE', #226, #2709 ) ;
#2063 = FACE_OUTER_BOUND ( 'NONE', #1928, .T. ) ;
#2064 = DIRECTION ( 'NONE',  ( 1.000000000000000000, 0.0000000000000000000, 0.0000000000000000000 ) ) ;
#2065 = CARTESIAN_POINT ( 'NONE',  ( -1.749999999999988700, 23.51242805000000000, 0.0000000000000000000 ) ) ;
#2066 = DIRECTION ( 'NONE',  ( -0.0000000000000000000, -0.0000000000000000000, -1.000000000000000000 ) ) ;
#2067 = VECTOR ( 'NONE', #1407, 1000.000000000000000 ) ;
#2068 = FACE_OUTER_BOUND ( 'NONE', #1847, .T. ) ;
#2069 = CARTESIAN_POINT ( 'NONE',  ( -0.3999999999999999700, 16.86242804999999800, 1.000000000000000200 ) ) ;
#2070 = CARTESIAN_POINT ( 'NONE',  ( -1.099999999999989900, 14.06242805000000100, 5.000000000000000000 ) ) ;
#2071 = DIRECTION ( 'NONE',  ( 1.000000000000000000, 1.445602896647339700E-016, -0.0000000000000000000 ) ) ;
#2072 = ORIENTED_EDGE ( 'NONE', *, *, #2734, .F. ) ;
#2073 = VERTEX_POINT ( 'NONE', #519 ) ;
#2074 = EDGE_CURVE ( 'NONE', #2522, #1796, #1704, .T. ) ;
#2075 = VERTEX_POINT ( 'NONE', #3270 ) ;
#2076 = ORIENTED_EDGE ( 'NONE', *, *, #1653, .F. ) ;
#2077 = ORIENTED_EDGE ( 'NONE', *, *, #2117, .T. ) ;
#2078 = VERTEX_POINT ( 'NONE', #2759 ) ;
#2079 = CARTESIAN_POINT ( 'NONE',  ( -10.00000000000000700, 33.11818269470715100, 2.799999999999999800 ) ) ;
#2080 = EDGE_LOOP ( 'NONE', ( #706, #2266, #1614, #1125 ) ) ;
#2081 = B_SPLINE_CURVE_WITH_KNOTS ( 'NONE', 3,
 ( #3152, #677, #421, #3216, #2448, #2707, #164, #931, #1422, #1169 ),
 .UNSPECIFIED., .F., .F.,
 ( 4, 2, 2, 2, 4 ),
 ( 0.0000000000000000000, 0.0002830470302987020500, 0.0005660940605974041100, 0.001132188121194804300, 0.002264376242389605200 ),
 .UNSPECIFIED. ) ;
#2082 = ORIENTED_EDGE ( 'NONE', *, *, #3290, .T. ) ;
#2083 = DIRECTION ( 'NONE',  ( -1.000000000000000000, 1.647646561580708400E-017, 0.0000000000000000000 ) ) ;
#2084 = DIRECTION ( 'NONE',  ( 0.0000000000000000000, -0.0000000000000000000, -1.000000000000000000 ) ) ;
#2085 = VERTEX_POINT ( 'NONE', #1683 ) ;
#2086 = CARTESIAN_POINT ( 'NONE',  ( -6.000000000000000900, 17.66242805447220800, 1.000000000000000000 ) ) ;
#2087 = DIRECTION ( 'NONE',  ( 0.0000000000000000000, -1.000000000000000000, 0.0000000000000000000 ) ) ;
#2088 = EDGE_CURVE ( 'NONE', #1689, #445, #1783, .T. ) ;
#2089 = FACE_BOUND ( 'NONE', #928, .T. ) ;
#2090 = VERTEX_POINT ( 'NONE', #470 ) ;
#2091 = DIRECTION ( 'NONE',  ( -0.0000000000000000000, -0.0000000000000000000, 1.000000000000000000 ) ) ;
#2092 = CARTESIAN_POINT ( 'NONE',  ( -4.200000000000000200, 15.06242805000000100, 1.000000000000000700 ) ) ;
#2093 = VERTEX_POINT ( 'NONE', #1269 ) ;
#2094 = DIRECTION ( 'NONE',  ( -0.0000000000000000000, -0.0000000000000000000, -1.000000000000000000 ) ) ;
#2095 = DIRECTION ( 'NONE',  ( -1.647646561580708400E-017, -1.000000000000000000, 0.0000000000000000000 ) ) ;
#2096 = DIRECTION ( 'NONE',  ( 1.000000000000000000, 0.0000000000000000000, 0.0000000000000000000 ) ) ;
#2097 = EDGE_CURVE ( 'NONE', #2636, #1515, #683, .T. ) ;
#2098 = CYLINDRICAL_SURFACE ( 'NONE', #2051, 1.800000000000000000 ) ;
#2099 = CARTESIAN_POINT ( 'NONE',  ( 9.999999999999994700, 33.11818269470715100, 2.799999999999999800 ) ) ;
#2100 = CARTESIAN_POINT ( 'NONE',  ( -2.999999999999999600, 20.51242805000000000, 5.000000000000000000 ) ) ;
#2101 = CARTESIAN_POINT ( 'NONE',  ( -3.499999999999999600, 17.24821449209910900, 1.084202172485504400E-016 ) ) ;
#2102 = CARTESIAN_POINT ( 'NONE',  ( -7.500827540565892600, 27.51758452254970800, 0.0000000000000000000 ) ) ;
#2103 = CARTESIAN_POINT ( 'NONE',  ( -10.00000000000000700, 33.11818269470715100, 0.0000000000000000000 ) ) ;
#2104 = DIRECTION ( 'NONE',  ( -0.0000000000000000000, -0.0000000000000000000, -1.000000000000000000 ) ) ;
#2105 = FACE_OUTER_BOUND ( 'NONE', #804, .T. ) ;
#2106 = DIRECTION ( 'NONE',  ( 1.000000000000000000, 0.0000000000000000000, 0.0000000000000000000 ) ) ;
#2107 = EDGE_CURVE ( 'NONE', #45, #1684, #2375, .T. ) ;
#2108 = AXIS2_PLACEMENT_3D ( 'NONE', #1012, #2543, #1018 ) ;
#2109 = LINE ( 'NONE', #2886, #1503 ) ;
#2110 = CARTESIAN_POINT ( 'NONE',  ( -7.800000000000006900, 33.11818269470715100, 2.799999999999999800 ) ) ;
#2111 = FACE_OUTER_BOUND ( 'NONE', #1718, .T. ) ;
#2112 = DIRECTION ( 'NONE',  ( 1.000000000000000000, 0.0000000000000000000, 0.0000000000000000000 ) ) ;
#2113 = VECTOR ( 'NONE', #32, 1000.000000000000000 ) ;
#2114 = CYLINDRICAL_SURFACE ( 'NONE', #2948, 2.200000000000000600 ) ;
#2115 = CARTESIAN_POINT ( 'NONE',  ( 3.485943946299691300, 36.56441460809348600, 1.603269131452985400 ) ) ;
#2116 = LINE ( 'NONE', #1811, #1511 ) ;
#2117 = EDGE_CURVE ( 'NONE', #2317, #2388, #1253, .T. ) ;
#2118 = CARTESIAN_POINT ( 'NONE',  ( 2.500000000000012400, 25.97818269470715100, 0.0000000000000000000 ) ) ;
#2119 = CARTESIAN_POINT ( 'NONE',  ( 0.9777855734577725100, 17.55862304855079300, 0.9573972521253313300 ) ) ;
#2120 = CARTESIAN_POINT ( 'NONE',  ( -0.4999999999999839600, 24.66242804999999900, 3.799999999999993600 ) ) ;
#2121 = CARTESIAN_POINT ( 'NONE',  ( -1.499999999999988500, 24.66242804999999900, 2.200000000000006800 ) ) ;
#2122 = EDGE_LOOP ( 'NONE', ( #3114, #976, #2838, #3218, #2984, #970, #1680, #2038 ) ) ;
#2123 = ORIENTED_EDGE ( 'NONE', *, *, #925, .T. ) ;
#2124 = CARTESIAN_POINT ( 'NONE',  ( 7.394636145459717400, 35.15311548877537000, 5.000000000000000000 ) ) ;
#2125 = ORIENTED_EDGE ( 'NONE', *, *, #1974, .F. ) ;
#2126 = CARTESIAN_POINT ( 'NONE',  ( -10.00000000000000700, 33.11818269470715100, 2.799999999999999800 ) ) ;
#2127 = ORIENTED_EDGE ( 'NONE', *, *, #718, .F. ) ;
#2128 = AXIS2_PLACEMENT_3D ( 'NONE', #790, #2565, #2046 ) ;
#2129 = EDGE_LOOP ( 'NONE', ( #2650, #2349, #775, #1399 ) ) ;
#2130 = VERTEX_POINT ( 'NONE', #3256 ) ;
#2131 = CARTESIAN_POINT ( 'NONE',  ( 2.500000000000012400, 25.97818269470715100, 0.0000000000000000000 ) ) ;
#2132 = AXIS2_PLACEMENT_3D ( 'NONE', #25, #1549, #1331 ) ;
#2133 = CARTESIAN_POINT ( 'NONE',  ( 7.455990970666126000, 30.97818269470715100, 0.0000000000000000000 ) ) ;
#2134 = ORIENTED_EDGE ( 'NONE', *, *, #2692, .T. ) ;
#2135 = DIRECTION ( 'NONE',  ( 0.0000000000000000000, 1.000000000000000000, 0.0000000000000000000 ) ) ;
#2136 = VERTEX_POINT ( 'NONE', #211 ) ;
#2137 = LINE ( 'NONE', #2605, #2732 ) ;
#2138 = DIRECTION ( 'NONE',  ( -0.0000000000000000000, -0.0000000000000000000, -1.000000000000000000 ) ) ;
#2139 = ADVANCED_FACE ( 'NONE', ( #603 ), #3047, .F. ) ;
#2140 = CARTESIAN_POINT ( 'NONE',  ( -6.999999999999997300, 15.46242805000000000, 5.000000000000000000 ) ) ;
#2141 = DIRECTION ( 'NONE',  ( 0.0000000000000000000, 0.0000000000000000000, 1.000000000000000000 ) ) ;
#2142 = DIRECTION ( 'NONE',  ( 6.938893903907198800E-016, -1.000000000000000000, 0.0000000000000000000 ) ) ;
#2143 = AXIS2_PLACEMENT_3D ( 'NONE', #1953, #2219, #1155 ) ;
#2144 = FACE_OUTER_BOUND ( 'NONE', #2030, .T. ) ;
#2145 = VECTOR ( 'NONE', #987, 1000.000000000000000 ) ;
#2146 = FACE_OUTER_BOUND ( 'NONE', #1372, .T. ) ;
#2147 = DIRECTION ( 'NONE',  ( 1.000000000000000000, 0.0000000000000000000, 0.0000000000000000000 ) ) ;
#2148 = EDGE_CURVE ( 'NONE', #2551, #912, #3217, .T. ) ;
#2149 = DIRECTION ( 'NONE',  ( -0.0000000000000000000, -0.0000000000000000000, -1.000000000000000000 ) ) ;
#2150 = DIRECTION ( 'NONE',  ( 1.000000000000000000, 0.0000000000000000000, 0.0000000000000000000 ) ) ;
#2151 = DIRECTION ( 'NONE',  ( 0.0000000000000000000, 0.0000000000000000000, -1.000000000000000000 ) ) ;
#2152 = LINE ( 'NONE', #2697, #1752 ) ;
#2153 = LINE ( 'NONE', #1509, #2230 ) ;
#2154 = EDGE_LOOP ( 'NONE', ( #3187, #50, #213, #185, #2724, #2645, #2840 ) ) ;
#2155 = ORIENTED_EDGE ( 'NONE', *, *, #2624, .F. ) ;
#2156 = ADVANCED_FACE ( 'NONE', ( #1020 ), #483, .T. ) ;
#2157 = VERTEX_POINT ( 'NONE', #3019 ) ;
#2158 = VERTEX_POINT ( 'NONE', #1756 ) ;
#2159 = EDGE_CURVE ( 'NONE', #134, #15, #1174, .T. ) ;
#2160 = ORIENTED_EDGE ( 'NONE', *, *, #3168, .T. ) ;
#2161 = CARTESIAN_POINT ( 'NONE',  ( -3.499999999999990200, 14.66242805000000300, 0.0000000000000000000 ) ) ;
#2162 = CARTESIAN_POINT ( 'NONE',  ( -10.00000000000000700, 33.11818269470715100, 0.0000000000000000000 ) ) ;
#2163 = EDGE_LOOP ( 'NONE', ( #291, #662, #2303, #2239 ) ) ;
#2164 = ORIENTED_EDGE ( 'NONE', *, *, #1944, .T. ) ;
#2165 = EDGE_LOOP ( 'NONE', ( #1232, #1133, #412, #2236 ) ) ;
#2166 = CARTESIAN_POINT ( 'NONE',  ( -0.6943173567111885500, 17.24821449209910900, 1.000000000000000200 ) ) ;
#2167 = AXIS2_PLACEMENT_3D ( 'NONE', #2419, #2684, #3160 ) ;
#2168 = ORIENTED_EDGE ( 'NONE', *, *, #1815, .T. ) ;
#2169 = FACE_OUTER_BOUND ( 'NONE', #2080, .T. ) ;
#2170 = EDGE_CURVE ( 'NONE', #1887, #2173, #1423, .T. ) ;
#2171 = ORIENTED_EDGE ( 'NONE', *, *, #2666, .T. ) ;
#2172 = PLANE ( 'NONE',  #489 ) ;
#2173 = VERTEX_POINT ( 'NONE', #2787 ) ;
#2174 = DIRECTION ( 'NONE',  ( 1.000000000000000000, 0.0000000000000000000, 0.0000000000000000000 ) ) ;
#2175 = APPLICATION_PROTOCOL_DEFINITION ( 'draft international standard', 'automotive_design', 1998, #1179 ) ;
#2176 = PLANE ( 'NONE',  #891 ) ;
#2177 = LINE ( 'NONE', #2869, #1096 ) ;
#2178 = CARTESIAN_POINT ( 'NONE',  ( -3.000000000000000000, 23.51242805000000000, 5.000000000000000000 ) ) ;
#2179 = EDGE_CURVE ( 'NONE', #737, #17, #266, .T. ) ;
#2180 = CARTESIAN_POINT ( 'NONE',  ( -0.4999999999999839600, 25.97818269470715100, 0.0000000000000000000 ) ) ;
#2181 = CARTESIAN_POINT ( 'NONE',  ( -4.200000000000000200, 14.66242805000000300, 5.000000000000000000 ) ) ;
#2182 = DIRECTION ( 'NONE',  ( 0.0000000000000000000, -2.168404342546620400E-016, -1.000000000000000000 ) ) ;
#2183 = FACE_OUTER_BOUND ( 'NONE', #1885, .T. ) ;
#2184 = AXIS2_PLACEMENT_3D ( 'NONE', #2998, #764, #2527 ) ;
#2185 = DIRECTION ( 'NONE',  ( 1.445602896647339700E-016, -1.000000000000000000, 0.0000000000000000000 ) ) ;
#2186 = CARTESIAN_POINT ( 'NONE',  ( -0.7289077283023195400, 17.25769020587018300, 1.000000000000000000 ) ) ;
#2187 = VECTOR ( 'NONE', #1626, 1000.000000000000000 ) ;
#2188 = VECTOR ( 'NONE', #3119, 1000.000000000000000 ) ;
#2189 = CARTESIAN_POINT ( 'NONE',  ( -4.600000000000000500, 15.46242805000000500, 8.163404592832048800E-016 ) ) ;
#2190 = ADVANCED_FACE ( 'NONE', ( #2105 ), #518, .T. ) ;
#2191 = AXIS2_PLACEMENT_3D ( 'NONE', #1346, #62, #2135 ) ;
#2192 = FACE_OUTER_BOUND ( 'NONE', #2986, .T. ) ;
#2193 = VECTOR ( 'NONE', #2542, 1000.000000000000000 ) ;
#2194 = CARTESIAN_POINT ( 'NONE',  ( -10.00000000000000700, 33.11818269470715100, 2.799999999999999800 ) ) ;
#2195 = EDGE_CURVE ( 'NONE', #2669, #676, #2290, .T. ) ;
#2196 = VECTOR ( 'NONE', #1739, 1000.000000000000000 ) ;
#2197 = DIRECTION ( 'NONE',  ( -1.000000000000000000, -0.0000000000000000000, -0.0000000000000000000 ) ) ;
#2198 = APPLICATION_CONTEXT ( 'automotive_design' ) ;
#2199 = ORIENTED_EDGE ( 'NONE', *, *, #1446, .F. ) ;
#2200 = ORIENTED_EDGE ( 'NONE', *, *, #2837, .F. ) ;
#2201 = DIRECTION ( 'NONE',  ( -0.0000000000000000000, -0.0000000000000000000, 1.000000000000000000 ) ) ;
#2202 = ORIENTED_EDGE ( 'NONE', *, *, #2443, .T. ) ;
#2203 = VERTEX_POINT ( 'NONE', #1562 ) ;
#2204 = ORIENTED_EDGE ( 'NONE', *, *, #757, .T. ) ;
#2205 = ORIENTED_EDGE ( 'NONE', *, *, #2953, .T. ) ;
#2206 = ADVANCED_FACE ( 'NONE', ( #758 ), #829, .T. ) ;
#2207 = CARTESIAN_POINT ( 'NONE',  ( -3.499999999999990200, 14.66242805000000300, 1.000000000000000700 ) ) ;
#2208 = SURFACE_SIDE_STYLE ('',( #872 ) ) ;
#2209 = VERTEX_POINT ( 'NONE', #1075 ) ;
#2210 = CARTESIAN_POINT ( 'NONE',  ( -6.000000000000000900, 22.16242805000000300, 3.000000000000000000 ) ) ;
#2211 = AXIS2_PLACEMENT_3D ( 'NONE', #105, #1904, #2391 ) ;
#2212 = DIRECTION ( 'NONE',  ( 0.0000000000000000000, 1.000000000000000000, 0.0000000000000000000 ) ) ;
#2213 = DIRECTION ( 'NONE',  ( 0.0000000000000000000, 0.0000000000000000000, 1.000000000000000000 ) ) ;
#2214 = ORIENTED_EDGE ( 'NONE', *, *, #1949, .T. ) ;
#2215 = EDGE_CURVE ( 'NONE', #446, #997, #2530, .T. ) ;
#2216 = STYLED_ITEM ( 'NONE', ( #2415 ), #2549 ) ;
#2217 = VECTOR ( 'NONE', #1323, 1000.000000000000100 ) ;
#2218 = DIRECTION ( 'NONE',  ( 0.0000000000000000000, 0.0000000000000000000, 1.000000000000000000 ) ) ;
#2219 = DIRECTION ( 'NONE',  ( -0.0000000000000000000, -0.0000000000000000000, -1.000000000000000000 ) ) ;
#2220 = ADVANCED_FACE ( 'NONE', ( #2786 ), #1040, .F. ) ;
#2221 = EDGE_CURVE ( 'NONE', #1859, #1900, #2462, .T. ) ;
#2222 = FACE_OUTER_BOUND ( 'NONE', #965, .T. ) ;
#2223 = DIRECTION ( 'NONE',  ( -0.0000000000000000000, -0.0000000000000000000, -1.000000000000000000 ) ) ;
#2224 = AXIS2_PLACEMENT_3D ( 'NONE', #3274, #2237, #735 ) ;
#2225 = LINE ( 'NONE', #833, #919 ) ;
#2226 = LINE ( 'NONE', #3263, #688 ) ;
#2227 = DIRECTION ( 'NONE',  ( 0.0000000000000000000, 0.0000000000000000000, 1.000000000000000000 ) ) ;
#2228 = CIRCLE ( 'NONE', #83, 0.2500000000000000000 ) ;
#2229 = CARTESIAN_POINT ( 'NONE',  ( -4.200000000000000200, 13.66242805000000100, 0.0000000000000000000 ) ) ;
#2230 = VECTOR ( 'NONE', #1800, 1000.000000000000000 ) ;
#2231 = ORIENTED_EDGE ( 'NONE', *, *, #2927, .F. ) ;
#2232 = ORIENTED_EDGE ( 'NONE', *, *, #236, .F. ) ;
#2233 = ADVANCED_FACE ( 'NONE', ( #2183 ), #54, .T. ) ;
#2234 = VERTEX_POINT ( 'NONE', #542 ) ;
#2235 = VERTEX_POINT ( 'NONE', #302 ) ;
#2236 = ORIENTED_EDGE ( 'NONE', *, *, #1102, .T. ) ;
#2237 = DIRECTION ( 'NONE',  ( 0.0000000000000000000, 0.0000000000000000000, -1.000000000000000000 ) ) ;
#2238 = CARTESIAN_POINT ( 'NONE',  ( -1.499999999999989600, 14.36087512467339300, 1.040519035138567100 ) ) ;
#2239 = ORIENTED_EDGE ( 'NONE', *, *, #1149, .F. ) ;
#2240 = ORIENTED_EDGE ( 'NONE', *, *, #1578, .F. ) ;
#2241 = DIRECTION ( 'NONE',  ( -0.0000000000000000000, -0.0000000000000000000, -1.000000000000000000 ) ) ;
#2242 = VERTEX_POINT ( 'NONE', #2043 ) ;
#2243 = VECTOR ( 'NONE', #2834, 1000.000000000000000 ) ;
#2244 = EDGE_CURVE ( 'NONE', #2078, #1147, #315, .T. ) ;
#2245 = ADVANCED_FACE ( 'NONE', ( #352 ), #799, .F. ) ;
#2246 = DIRECTION ( 'NONE',  ( 0.0000000000000000000, 0.0000000000000000000, -1.000000000000000000 ) ) ;
#2247 = ORIENTED_EDGE ( 'NONE', *, *, #2324, .F. ) ;
#2248 = EDGE_CURVE ( 'NONE', #2906, #2460, #364, .T. ) ;
#2249 = AXIS2_PLACEMENT_3D ( 'NONE', #632, #2933, #121 ) ;
#2250 = ORIENTED_EDGE ( 'NONE', *, *, #1767, .F. ) ;
#2251 = ADVANCED_FACE ( 'NONE', ( #1113 ), #690, .T. ) ;
#2252 = VECTOR ( 'NONE', #2771, 1000.000000000000000 ) ;
#2253 = EDGE_CURVE ( 'NONE', #999, #2234, #276, .T. ) ;
#2254 = DIRECTION ( 'NONE',  ( -0.0000000000000000000, -0.0000000000000000000, -1.000000000000000000 ) ) ;
#2255 = CARTESIAN_POINT ( 'NONE',  ( -1.299999999999990100, 17.26242805000000000, 0.9998989822836096300 ) ) ;
#2256 = LINE ( 'NONE', #1110, #1819 ) ;
#2257 = DIRECTION ( 'NONE',  ( -1.000000000000000000, 0.0000000000000000000, 0.0000000000000000000 ) ) ;
#2258 = ADVANCED_FACE ( 'NONE', ( #2028 ), #955, .F. ) ;
#2259 = EDGE_CURVE ( 'NONE', #1147, #2158, #2384, .T. ) ;
#2260 = LINE ( 'NONE', #3104, #355 ) ;
#2261 = VECTOR ( 'NONE', #75, 1000.000000000000000 ) ;
#2262 = LINE ( 'NONE', #2857, #2781 ) ;
#2263 = CYLINDRICAL_SURFACE ( 'NONE', #2440, 4.134999999999990900 ) ;
#2264 = CARTESIAN_POINT ( 'NONE',  ( -1.749999999999988700, 20.51242805000000000, 5.000000000000000000 ) ) ;
#2265 = AXIS2_PLACEMENT_3D ( 'NONE', #860, #2873, #1324 ) ;
#2266 = ORIENTED_EDGE ( 'NONE', *, *, #2221, .T. ) ;
#2267 = CARTESIAN_POINT ( 'NONE',  ( -0.4999999999999839600, 25.97818269470715100, 5.000000000000000000 ) ) ;
#2268 = DIRECTION ( 'NONE',  ( 0.0000000000000000000, -0.0000000000000000000, -1.000000000000000000 ) ) ;
#2269 = EDGE_CURVE ( 'NONE', #1642, #47, #129, .T. ) ;
#2270 = AXIS2_PLACEMENT_3D ( 'NONE', #2674, #2280, #307 ) ;
#2271 = ORIENTED_EDGE ( 'NONE', *, *, #827, .T. ) ;
#2272 = ORIENTED_EDGE ( 'NONE', *, *, #3013, .T. ) ;
#2273 = ORIENTED_EDGE ( 'NONE', *, *, #2505, .T. ) ;
#2274 = ORIENTED_EDGE ( 'NONE', *, *, #3093, .F. ) ;
#2275 = ORIENTED_EDGE ( 'NONE', *, *, #1949, .F. ) ;
#2276 = DIRECTION ( 'NONE',  ( -0.0000000000000000000, -0.0000000000000000000, -1.000000000000000000 ) ) ;
#2277 = ORIENTED_EDGE ( 'NONE', *, *, #1065, .T. ) ;
#2278 = DIRECTION ( 'NONE',  ( 0.0000000000000000000, 0.0000000000000000000, 1.000000000000000000 ) ) ;
#2279 = CARTESIAN_POINT ( 'NONE',  ( -12.20000000000000800, 33.11818269470715100, 2.799999999999999800 ) ) ;
#2280 = DIRECTION ( 'NONE',  ( -0.0000000000000000000, -0.0000000000000000000, -1.000000000000000000 ) ) ;
#2281 = EDGE_CURVE ( 'NONE', #1003, #348, #564, .T. ) ;
#2282 = CARTESIAN_POINT ( 'NONE',  ( -3.499999999999999600, 17.26242805000000000, 0.0000000000000000000 ) ) ;
#2283 = CIRCLE ( 'NONE', #2350, 1.000000000000000000 ) ;
#2284 = ORIENTED_EDGE ( 'NONE', *, *, #902, .T. ) ;
#2285 = AXIS2_PLACEMENT_3D ( 'NONE', #720, #501, #214 ) ;
#2286 = CARTESIAN_POINT ( 'NONE',  ( -5.969848480983494600, 22.16242805000000300, 3.000000000000000000 ) ) ;
#2287 = CARTESIAN_POINT ( 'NONE',  ( 4.514193542861970200, 38.46622301124247700, 1.603355547241057200 ) ) ;
#2288 = LINE ( 'NONE', #2120, #1860 ) ;
#2289 = DIRECTION ( 'NONE',  ( 0.9166595351652336900, -0.3996689837736442900, -0.0000000000000000000 ) ) ;
#2290 = LINE ( 'NONE', #3086, #1345 ) ;
#2291 = DIRECTION ( 'NONE',  ( -0.0000000000000000000, -0.0000000000000000000, 1.000000000000000000 ) ) ;
#2292 = CARTESIAN_POINT ( 'NONE',  ( 1.000000000000000000, 17.24821449209910900, 1.000000000000000000 ) ) ;
#2293 = CARTESIAN_POINT ( 'NONE',  ( 0.0000000000000000000, 0.0000000000000000000, 0.0000000000000000000 ) ) ;
#2294 = VECTOR ( 'NONE', #1917, 1000.000000000000000 ) ;
#2295 = LINE ( 'NONE', #605, #314 ) ;
#2296 = CARTESIAN_POINT ( 'NONE',  ( -7.348235956927424300, 31.43659194191760500, 5.000000000000000000 ) ) ;
#2297 = CARTESIAN_POINT ( 'NONE',  ( -3.499999999999990200, 14.66242805000000300, 5.000000000000000000 ) ) ;
#2298 = CIRCLE ( 'NONE', #1938, 1.000000000000000000 ) ;
#2299 = CARTESIAN_POINT ( 'NONE',  ( -3.499999999999990200, 14.26242805000000200, 5.000000000000000000 ) ) ;
#2300 = CIRCLE ( 'NONE', #3293, 2.200000000000000600 ) ;
#2301 = LINE ( 'NONE', #1650, #1547 ) ;
#2302 = FACE_OUTER_BOUND ( 'NONE', #2122, .T. ) ;
#2303 = ORIENTED_EDGE ( 'NONE', *, *, #910, .F. ) ;
#2304 = CARTESIAN_POINT ( 'NONE',  ( -3.717780909101500200, 13.69239321138132200, 1.712842179872861000 ) ) ;
#2305 = CARTESIAN_POINT ( 'NONE',  ( -3.000000000000000000, 22.16242805000000300, 4.049999999999998000 ) ) ;
#2306 = ORIENTED_EDGE ( 'NONE', *, *, #2725, .T. ) ;
#2307 = ORIENTED_EDGE ( 'NONE', *, *, #35, .T. ) ;
#2308 = AXIS2_PLACEMENT_3D ( 'NONE', #290, #1531, #1041 ) ;
#2309 = CARTESIAN_POINT ( 'NONE',  ( 4.819581279452884300, 36.41255098655054200, 1.869747680620027700 ) ) ;
#2310 = PLANE ( 'NONE',  #1594 ) ;
#2311 = VERTEX_POINT ( 'NONE', #82 ) ;
#2312 = EDGE_LOOP ( 'NONE', ( #1245, #100, #855, #1735 ) ) ;
#2313 = CARTESIAN_POINT ( 'NONE',  ( 0.9999999999999991100, 13.66242805000000100, 2.000000000000000900 ) ) ;
#2314 = EDGE_CURVE ( 'NONE', #1802, #1272, #1071, .T. ) ;
#2315 = PRODUCT_RELATED_PRODUCT_CATEGORY ( 'part', '', ( #30 ) ) ;
#2316 = VERTEX_POINT ( 'NONE', #1600 ) ;
#2317 = VERTEX_POINT ( 'NONE', #1862 ) ;
#2318 = ORIENTED_EDGE ( 'NONE', *, *, #2269, .F. ) ;
#2319 = DIRECTION ( 'NONE',  ( 0.0000000000000000000, -1.000000000000000000, 0.0000000000000000000 ) ) ;
#2320 = ORIENTED_EDGE ( 'NONE', *, *, #1629, .T. ) ;
#2321 = CARTESIAN_POINT ( 'NONE',  ( 6.394636145459717400, 35.15311548877537000, 0.0000000000000000000 ) ) ;
#2322 = CARTESIAN_POINT ( 'NONE',  ( -1.846537977413532200E-017, 17.32180191508267300, 5.000000000000000000 ) ) ;
#2323 = CARTESIAN_POINT ( 'NONE',  ( -6.999999999999997300, 16.46242805000000000, 3.299999999999999800 ) ) ;
#2324 = EDGE_CURVE ( 'NONE', #2431, #242, #1952, .T. ) ;
#2325 = ORIENTED_EDGE ( 'NONE', *, *, #1428, .F. ) ;
#2326 = DIRECTION ( 'NONE',  ( -0.0000000000000000000, -0.0000000000000000000, 1.000000000000000000 ) ) ;
#2327 = CARTESIAN_POINT ( 'NONE',  ( -1.749999999999988700, 23.76242805000000000, 5.000000000000000000 ) ) ;
#2328 = ORIENTED_EDGE ( 'NONE', *, *, #807, .T. ) ;
#2329 = AXIS2_PLACEMENT_3D ( 'NONE', #28, #1813, #3078 ) ;
#2330 = LINE ( 'NONE', #1335, #2011 ) ;
#2331 = CARTESIAN_POINT ( 'NONE',  ( -3.809021302517416400, 13.66242805000000100, 1.856149278060315500 ) ) ;
#2332 = CARTESIAN_POINT ( 'NONE',  ( -4.600000000000000500, 16.86242804999999800, 5.000000000000000000 ) ) ;
#2333 = CARTESIAN_POINT ( 'NONE',  ( -1.434224765160544200, 17.39665281516056100, 0.9912116425804319300 ) ) ;
#2334 = EDGE_CURVE ( 'NONE', #2991, #1488, #2503, .T. ) ;
#2335 = AXIS2_PLACEMENT_3D ( 'NONE', #1546, #48, #2112 ) ;
#2336 = DIRECTION ( 'NONE',  ( 2.168404344971010600E-016, -1.000000000000000000, 0.0000000000000000000 ) ) ;
#2337 = CARTESIAN_POINT ( 'NONE',  ( -10.00000000000000700, 33.11818269470715100, 5.000000000000000000 ) ) ;
#2338 = LINE ( 'NONE', #675, #1583 ) ;
#2339 = ORIENTED_EDGE ( 'NONE', *, *, #3188, .T. ) ;
#2340 = LINE ( 'NONE', #2687, #1750 ) ;
#2341 = DIRECTION ( 'NONE',  ( -0.0000000000000000000, -0.0000000000000000000, 1.000000000000000000 ) ) ;
#2342 = CARTESIAN_POINT ( 'NONE',  ( 6.394636145459717400, 35.15311548877537000, 0.0000000000000000000 ) ) ;
#2343 = EDGE_CURVE ( 'NONE', #2235, #1679, #2979, .T. ) ;
#2344 = VECTOR ( 'NONE', #73, 1000.000000000000000 ) ;
#2345 = CYLINDRICAL_SURFACE ( 'NONE', #3184, 1.000000000000000000 ) ;
#2346 = CARTESIAN_POINT ( 'NONE',  ( -6.000000000000002700, 22.16242805000000300, 3.799999999999988300 ) ) ;
#2347 = CARTESIAN_POINT ( 'NONE',  ( 3.999999999999473800, 38.52288800181023700, 1.474999999994682600 ) ) ;
#2348 = CARTESIAN_POINT ( 'NONE',  ( 3.001472570536186000, 36.60719528165478900, 2.767864677488585600 ) ) ;
#2349 = ORIENTED_EDGE ( 'NONE', *, *, #973, .F. ) ;
#2350 = AXIS2_PLACEMENT_3D ( 'NONE', #529, #3133, #638 ) ;
#2351 = ORIENTED_EDGE ( 'NONE', *, *, #750, .T. ) ;
#2352 = ORIENTED_EDGE ( 'NONE', *, *, #1250, .T. ) ;
#2353 = VERTEX_POINT ( 'NONE', #1416 ) ;
#2354 = ORIENTED_EDGE ( 'NONE', *, *, #1456, .T. ) ;
#2355 = AXIS2_PLACEMENT_3D ( 'NONE', #1823, #1362, #90 ) ;
#2356 = ORIENTED_EDGE ( 'NONE', *, *, #1079, .F. ) ;
#2357 = CARTESIAN_POINT ( 'NONE',  ( -6.860000000000014500, 33.11818269470715100, 0.0000000000000000000 ) ) ;
#2358 = EDGE_LOOP ( 'NONE', ( #1408, #2701, #893, #1365 ) ) ;
#2359 = CARTESIAN_POINT ( 'NONE',  ( -0.3999999999999999700, 15.06242804999999900, 5.000000000000000000 ) ) ;
#2360 = PLANE ( 'NONE',  #1816 ) ;
#2361 = CARTESIAN_POINT ( 'NONE',  ( 1.000000000000002700, 16.46242805000000000, 5.000000000000000000 ) ) ;
#2362 = CARTESIAN_POINT ( 'NONE',  ( -1.499999999999990000, 14.66242805000000100, 0.0000000000000000000 ) ) ;
#2363 = ORIENTED_EDGE ( 'NONE', *, *, #1886, .F. ) ;
#2364 = CARTESIAN_POINT ( 'NONE',  ( 2.500000000000012400, 29.97818269470715100, 0.0000000000000000000 ) ) ;
#2365 = EDGE_CURVE ( 'NONE', #2090, #110, #2228, .T. ) ;
#2366 = ORIENTED_EDGE ( 'NONE', *, *, #1309, .T. ) ;
#2367 = ORIENTED_EDGE ( 'NONE', *, *, #2877, .T. ) ;
#2368 = CARTESIAN_POINT ( 'NONE',  ( -10.00000000000000700, 33.11818269470715100, 0.0000000000000000000 ) ) ;
#2369 = CARTESIAN_POINT ( 'NONE',  ( 0.7920726815313573500, 17.93222870608363100, 0.7294686799768385100 ) ) ;
#2370 = CARTESIAN_POINT ( 'NONE',  ( 1.000000000000002700, 16.46242805000000000, 5.000000000000000000 ) ) ;
#2371 = DIRECTION ( 'NONE',  ( 1.000000000000000000, -2.150835875192944100E-016, -0.0000000000000000000 ) ) ;
#2372 = VECTOR ( 'NONE', #2889, 1000.000000000000000 ) ;
#2373 = CARTESIAN_POINT ( 'NONE',  ( -3.499999999999999600, 19.07664161684530100, 0.0000000000000000000 ) ) ;
#2374 = AXIS2_PLACEMENT_3D ( 'NONE', #873, #362, #1659 ) ;
#2375 = CIRCLE ( 'NONE', #768, 1.000000000000000000 ) ;
#2376 = DIRECTION ( 'NONE',  ( 0.0000000000000000000, 0.0000000000000000000, 1.000000000000000000 ) ) ;
#2377 = EDGE_CURVE ( 'NONE', #540, #1859, #2664, .T. ) ;
#2378 = FACE_OUTER_BOUND ( 'NONE', #1199, .T. ) ;
#2379 = DIRECTION ( 'NONE',  ( 0.0000000000000000000, -0.0000000000000000000, 1.000000000000000000 ) ) ;
#2380 = LINE ( 'NONE', #824, #29 ) ;
#2381 = PLANE ( 'NONE',  #1243 ) ;
#2382 = LINE ( 'NONE', #1294, #3017 ) ;
#2383 = VECTOR ( 'NONE', #2577, 1000.000000000000000 ) ;
#2384 = LINE ( 'NONE', #68, #1391 ) ;
#2385 = VECTOR ( 'NONE', #2585, 1000.000000000000000 ) ;
#2386 = EDGE_CURVE ( 'NONE', #3027, #6, #3146, .T. ) ;
#2387 = DIRECTION ( 'NONE',  ( 0.0000000000000000000, -1.000000000000000000, 0.0000000000000000000 ) ) ;
#2388 = VERTEX_POINT ( 'NONE', #1438 ) ;
#2389 = ORIENTED_EDGE ( 'NONE', *, *, #819, .T. ) ;
#2390 = DIRECTION ( 'NONE',  ( 0.0000000000000000000, 0.0000000000000000000, 1.000000000000000000 ) ) ;
#2391 = DIRECTION ( 'NONE',  ( 0.0000000000000000000, 0.0000000000000000000, 1.000000000000000000 ) ) ;
#2392 = VERTEX_POINT ( 'NONE', #3171 ) ;
#2393 = AXIS2_PLACEMENT_3D ( 'NONE', #72, #1853, #2147 ) ;
#2394 = ORIENTED_EDGE ( 'NONE', *, *, #1491, .F. ) ;
#2395 = ORIENTED_EDGE ( 'NONE', *, *, #819, .F. ) ;
#2396 = VERTEX_POINT ( 'NONE', #2661 ) ;
#2397 = VERTEX_POINT ( 'NONE', #1640 ) ;
#2398 = DIRECTION ( 'NONE',  ( -0.0000000000000000000, -0.0000000000000000000, -1.000000000000000000 ) ) ;
#2399 = DIRECTION ( 'NONE',  ( -1.000000000000000000, -0.0000000000000000000, -0.0000000000000000000 ) ) ;
#2400 = ORIENTED_EDGE ( 'NONE', *, *, #1321, .T. ) ;
#2401 = ADVANCED_FACE ( 'NONE', ( #1829 ), #2176, .T. ) ;
#2402 = DIRECTION ( 'NONE',  ( 1.000000000000000000, 0.0000000000000000000, 0.0000000000000000000 ) ) ;
#2403 = ORIENTED_EDGE ( 'NONE', *, *, #219, .F. ) ;
#2404 = DIRECTION ( 'NONE',  ( 0.7920726815313573500, 0.6104267910009563100, -0.0000000000000000000 ) ) ;
#2405 = ORIENTED_EDGE ( 'NONE', *, *, #2097, .F. ) ;
#2406 = DIRECTION ( 'NONE',  ( -2.150835875192944100E-016, -1.000000000000000000, -1.020425574104004200E-015 ) ) ;
#2407 = CARTESIAN_POINT ( 'NONE',  ( -1.499999999999988500, 24.66242804999999900, 3.000000000000000000 ) ) ;
#2408 = CARTESIAN_POINT ( 'NONE',  ( -0.4000000000000001900, 16.46242805000000000, 3.299999999999999800 ) ) ;
#2409 = CARTESIAN_POINT ( 'NONE',  ( -0.7999999999999999300, 15.06242804999999900, 5.000000000000000000 ) ) ;
#2410 = EDGE_CURVE ( 'NONE', #1796, #863, #2152, .T. ) ;
#2411 = DIRECTION ( 'NONE',  ( 0.0000000000000000000, -0.0000000000000000000, -1.000000000000000000 ) ) ;
#2412 = DIRECTION ( 'NONE',  ( 0.0000000000000000000, 1.000000000000000000, 0.0000000000000000000 ) ) ;
#2413 = CARTESIAN_POINT ( 'NONE',  ( -1.499999999999988700, 17.96242805223610600, 0.7000000022360993700 ) ) ;
#2414 = AXIS2_PLACEMENT_3D ( 'NONE', #1840, #1879, #2084 ) ;
#2415 = PRESENTATION_STYLE_ASSIGNMENT (( #1686 ) ) ;
#2416 = CIRCLE ( 'NONE', #2265, 0.7999999999999951600 ) ;
#2417 = LINE ( 'NONE', #1350, #985 ) ;
#2418 = VECTOR ( 'NONE', #670, 1000.000000000000000 ) ;
#2419 = CARTESIAN_POINT ( 'NONE',  ( -0.4999999999999839600, 24.66242804999999900, 3.000000000000000000 ) ) ;
#2420 = EDGE_CURVE ( 'NONE', #1085, #2911, #2301, .T. ) ;
#2421 = CARTESIAN_POINT ( 'NONE',  ( -10.00000000000000700, 33.11818269470715100, 5.000000000000000000 ) ) ;
#2422 = CARTESIAN_POINT ( 'NONE',  ( 0.9999999999999991100, 17.24821449209910900, 1.084202172485504400E-016 ) ) ;
#2423 = CARTESIAN_POINT ( 'NONE',  ( -10.00000000000000700, 33.11818269470715100, 0.0000000000000000000 ) ) ;
#2424 = FACE_OUTER_BOUND ( 'NONE', #930, .T. ) ;
#2425 = LINE ( 'NONE', #2026, #2710 ) ;
#2426 = ORIENTED_EDGE ( 'NONE', *, *, #2365, .F. ) ;
#2427 = CARTESIAN_POINT ( 'NONE',  ( -0.3999999999999999700, 14.66242805000000100, 1.000000000000000700 ) ) ;
#2428 = ORIENTED_EDGE ( 'NONE', *, *, #1175, .T. ) ;
#2429 = EDGE_LOOP ( 'NONE', ( #882, #2673, #2214, #3112, #491, #2985, #1731 ) ) ;
#2430 = EDGE_CURVE ( 'NONE', #1839, #1607, #2713, .T. ) ;
#2431 = VERTEX_POINT ( 'NONE', #1152 ) ;
#2432 = DIRECTION ( 'NONE',  ( 0.0000000000000000000, 1.020425574104004200E-015, -1.000000000000000000 ) ) ;
#2433 = EDGE_LOOP ( 'NONE', ( #3279, #1710, #1397, #2438 ) ) ;
#2434 = CARTESIAN_POINT ( 'NONE',  ( -1.099999999999989900, 14.66242805000000300, 1.000000000000000400 ) ) ;
#2435 = EDGE_LOOP ( 'NONE', ( #2395, #1919, #1927, #1794 ) ) ;
#2436 = CARTESIAN_POINT ( 'NONE',  ( 4.000000000000009800, 38.72999999999999700, 3.524999999999998600 ) ) ;
#2437 = DIRECTION ( 'NONE',  ( 1.000000000000000000, 0.0000000000000000000, 0.0000000000000000000 ) ) ;
#2438 = ORIENTED_EDGE ( 'NONE', *, *, #3060, .F. ) ;
#2439 = DIRECTION ( 'NONE',  ( -0.6104267910009562000, 0.7920726815313572400, 0.0000000000000000000 ) ) ;
#2440 = AXIS2_PLACEMENT_3D ( 'NONE', #2103, #578, #1849 ) ;
#2441 = ORIENTED_EDGE ( 'NONE', *, *, #1593, .F. ) ;
#2442 = LINE ( 'NONE', #1622, #897 ) ;
#2443 = EDGE_CURVE ( 'NONE', #1395, #999, #442, .T. ) ;
#2444 = AXIS2_PLACEMENT_3D ( 'NONE', #1876, #1122, #2882 ) ;
#2445 = ORIENTED_EDGE ( 'NONE', *, *, #457, .F. ) ;
#2446 = CARTESIAN_POINT ( 'NONE',  ( 9.999999999999994700, 33.11818269470715100, 0.0000000000000000000 ) ) ;
#2447 = ORIENTED_EDGE ( 'NONE', *, *, #1767, .T. ) ;
#2448 = CARTESIAN_POINT ( 'NONE',  ( 0.5547534582862884100, 14.27393469515111400, 1.075781254440801400 ) ) ;
#2449 = CARTESIAN_POINT ( 'NONE',  ( 2.500000000000011500, 28.97818269470714700, 0.0000000000000000000 ) ) ;
#2450 = LINE ( 'NONE', #2370, #2888 ) ;
#2451 = UNCERTAINTY_MEASURE_WITH_UNIT (LENGTH_MEASURE( 1.000000000000000100E-005 ), #918, 'distance_accuracy_value', 'NONE');
#2452 = DIRECTION ( 'NONE',  ( 0.0000000000000000000, 0.0000000000000000000, 1.000000000000000000 ) ) ;
#2453 = ADVANCED_FACE ( 'NONE', ( #36 ), #1920, .F. ) ;
#2454 = EDGE_CURVE ( 'NONE', #814, #1445, #245, .T. ) ;
#2455 = ORIENTED_EDGE ( 'NONE', *, *, #3245, .T. ) ;
#2456 = DIRECTION ( 'NONE',  ( -0.0000000000000000000, -0.0000000000000000000, -1.000000000000000000 ) ) ;
#2457 = LINE ( 'NONE', #1486, #946 ) ;
#2458 = AXIS2_PLACEMENT_3D ( 'NONE', #778, #2054, #2803 ) ;
#2459 = FILL_AREA_STYLE ('',( #1165 ) ) ;
#2460 = VERTEX_POINT ( 'NONE', #921 ) ;
#2461 = DIRECTION ( 'NONE',  ( -1.000000000000000000, -0.0000000000000000000, -0.0000000000000000000 ) ) ;
#2462 = LINE ( 'NONE', #561, #3140 ) ;
#2463 = CARTESIAN_POINT ( 'NONE',  ( -11.15000000000000700, 33.11818269470715100, 5.000000000000000000 ) ) ;
#2464 = AXIS2_PLACEMENT_3D ( 'NONE', #2720, #1970, #473 ) ;
#2465 = FACE_OUTER_BOUND ( 'NONE', #2910, .T. ) ;
#2466 = VERTEX_POINT ( 'NONE', #900 ) ;
#2467 = FACE_OUTER_BOUND ( 'NONE', #377, .T. ) ;
#2468 = LINE ( 'NONE', #2267, #2145 ) ;
#2469 = FACE_OUTER_BOUND ( 'NONE', #2490, .T. ) ;
#2470 = ADVANCED_FACE ( 'NONE', ( #2630 ), #1305, .T. ) ;
#2471 = CARTESIAN_POINT ( 'NONE',  ( 7.799999999999994500, 33.11818269470715100, 2.799999999999999800 ) ) ;
#2472 = ORIENTED_EDGE ( 'NONE', *, *, #3134, .T. ) ;
#2473 = ORIENTED_EDGE ( 'NONE', *, *, #885, .T. ) ;
#2474 = CARTESIAN_POINT ( 'NONE',  ( -4.200000000000000200, 14.66242805000000300, 5.000000000000000000 ) ) ;
#2475 = DIRECTION ( 'NONE',  ( -0.0000000000000000000, -0.0000000000000000000, 1.000000000000000000 ) ) ;
#2476 = ORIENTED_EDGE ( 'NONE', *, *, #1744, .T. ) ;
#2477 = VERTEX_POINT ( 'NONE', #168 ) ;
#2478 = ORIENTED_EDGE ( 'NONE', *, *, #1079, .T. ) ;
#2479 = ADVANCED_FACE ( 'NONE', ( #2743 ), #3209, .T. ) ;
#2480 = CARTESIAN_POINT ( 'NONE',  ( 10.00000000000003900, 28.98318269470715000, 5.000000000000000000 ) ) ;
#2481 = ORIENTED_EDGE ( 'NONE', *, *, #1090, .F. ) ;
#2482 = CARTESIAN_POINT ( 'NONE',  ( -3.499999999999990200, 14.26242805000000200, 1.083484861008831900 ) ) ;
#2483 = EDGE_CURVE ( 'NONE', #1008, #2234, #1985, .T. ) ;
#2484 = ORIENTED_EDGE ( 'NONE', *, *, #1535, .T. ) ;
#2485 = AXIS2_PLACEMENT_3D ( 'NONE', #346, #2885, #1363 ) ;
#2486 = CARTESIAN_POINT ( 'NONE',  ( -5.614137800990548900, 14.34492836964127700, 1.048547562616821200 ) ) ;
#2487 = ADVANCED_FACE ( 'NONE', ( #1145 ), #3001, .F. ) ;
#2488 = ORIENTED_EDGE ( 'NONE', *, *, #524, .F. ) ;
#2489 = EDGE_CURVE ( 'NONE', #2749, #2506, #1266, .T. ) ;
#2490 = EDGE_LOOP ( 'NONE', ( #2680, #1042, #941, #1726 ) ) ;
#2491 = CARTESIAN_POINT ( 'NONE',  ( 9.999999999999994700, 33.11818269470715100, 0.0000000000000000000 ) ) ;
#2492 = CARTESIAN_POINT ( 'NONE',  ( -0.8000000000000000400, 15.46242805000000200, 0.0000000000000000000 ) ) ;
#2493 = CARTESIAN_POINT ( 'NONE',  ( 0.0000000000000000000, 29.97818269470714400, 0.0000000000000000000 ) ) ;
#2494 = CARTESIAN_POINT ( 'NONE',  ( 4.998454944451588700, 38.40613311886571100, 2.768133009481647200 ) ) ;
#2495 = EDGE_CURVE ( 'NONE', #1924, #1039, #2540, .T. ) ;
#2496 = FACE_OUTER_BOUND ( 'NONE', #2154, .T. ) ;
#2497 = ADVANCED_FACE ( 'NONE', ( #3225 ), #528, .F. ) ;
#2498 = CARTESIAN_POINT ( 'NONE',  ( 0.9999999999999991100, 14.66242805000000300, 1.000000000000000400 ) ) ;
#2499 = DIRECTION ( 'NONE',  ( -1.000000000000000000, -0.0000000000000000000, 0.0000000000000000000 ) ) ;
#2500 = LINE ( 'NONE', #1101, #233 ) ;
#2501 = CIRCLE ( 'NONE', #2538, 1.000000000000000900 ) ;
#2502 = DIRECTION ( 'NONE',  ( 1.000000000000000000, -0.0000000000000000000, -0.0000000000000000000 ) ) ;
#2503 = CIRCLE ( 'NONE', #831, 0.7999999999999917200 ) ;
#2504 = VECTOR ( 'NONE', #3252, 1000.000000000000000 ) ;
#2505 = EDGE_CURVE ( 'NONE', #242, #2209, #878, .T. ) ;
#2506 = VERTEX_POINT ( 'NONE', #2968 ) ;
#2507 = ORIENTED_EDGE ( 'NONE', *, *, #1321, .F. ) ;
#2508 = ADVANCED_FACE ( 'NONE', ( #480 ), #724, .F. ) ;
#2509 = CARTESIAN_POINT ( 'NONE',  ( 3.182050831329264400, 36.59202771408084200, 1.867984013359652600 ) ) ;
#2510 = ORIENTED_EDGE ( 'NONE', *, *, #700, .T. ) ;
#2511 = ORIENTED_EDGE ( 'NONE', *, *, #1670, .F. ) ;
#2512 = ORIENTED_EDGE ( 'NONE', *, *, #2994, .F. ) ;
#2513 = DIRECTION ( 'NONE',  ( 1.000000000000000000, 0.0000000000000000000, 0.0000000000000000000 ) ) ;
#2514 = VERTEX_POINT ( 'NONE', #181 ) ;
#2515 = EDGE_CURVE ( 'NONE', #2209, #1558, #401, .T. ) ;
#2516 = ORIENTED_EDGE ( 'NONE', *, *, #2525, .T. ) ;
#2517 = ORIENTED_EDGE ( 'NONE', *, *, #1982, .F. ) ;
#2518 = ORIENTED_EDGE ( 'NONE', *, *, #2606, .F. ) ;
#2519 = CYLINDRICAL_SURFACE ( 'NONE', #1300, 38.72999999999999700 ) ;
#2520 = VECTOR ( 'NONE', #1329, 1000.000000000000000 ) ;
#2521 = AXIS2_PLACEMENT_3D ( 'NONE', #2286, #241, #2526 ) ;
#2522 = VERTEX_POINT ( 'NONE', #2731 ) ;
#2523 = DIRECTION ( 'NONE',  ( 0.0000000000000000000, 0.0000000000000000000, -1.000000000000000000 ) ) ;
#2524 = VECTOR ( 'NONE', #1929, 1000.000000000000000 ) ;
#2525 = EDGE_CURVE ( 'NONE', #2693, #2397, #1183, .T. ) ;
#2526 = DIRECTION ( 'NONE',  ( 0.0000000000000000000, 0.0000000000000000000, -1.000000000000000000 ) ) ;
#2527 = DIRECTION ( 'NONE',  ( 1.000000000000000000, 0.0000000000000000000, 0.0000000000000000000 ) ) ;
#2528 = DIRECTION ( 'NONE',  ( -1.000000000000000000, 0.0000000000000000000, 0.0000000000000000000 ) ) ;
#2529 = ORIENTED_EDGE ( 'NONE', *, *, #1858, .F. ) ;
#2530 = CIRCLE ( 'NONE', #357, 1.000000000000000000 ) ;
#2531 = VERTEX_POINT ( 'NONE', #2474 ) ;
#2532 = VECTOR ( 'NONE', #2411, 1000.000000000000000 ) ;
#2533 = LINE ( 'NONE', #2696, #2862 ) ;
#2534 = FACE_OUTER_BOUND ( 'NONE', #2790, .T. ) ;
#2535 = LINE ( 'NONE', #2793, #2193 ) ;
#2536 = CARTESIAN_POINT ( 'NONE',  ( 1.000000000000000000, 17.32180191508267300, 0.0000000000000000000 ) ) ;
#2537 = CARTESIAN_POINT ( 'NONE',  ( -4.600000000000000500, 14.66242805000000300, 5.000000000000000000 ) ) ;
#2538 = AXIS2_PLACEMENT_3D ( 'NONE', #2422, #155, #2658 ) ;
#2539 = DIRECTION ( 'NONE',  ( 0.0000000000000000000, -1.000000000000000000, 0.0000000000000000000 ) ) ;
#2540 = CIRCLE ( 'NONE', #1333, 3.139999999999992600 ) ;
#2541 = FACE_OUTER_BOUND ( 'NONE', #2887, .T. ) ;
#2542 = DIRECTION ( 'NONE',  ( 0.0000000000000000000, 0.0000000000000000000, 1.000000000000000000 ) ) ;
#2543 = DIRECTION ( 'NONE',  ( 0.0000000000000000000, 0.0000000000000000000, -1.000000000000000000 ) ) ;
#2544 = DIRECTION ( 'NONE',  ( -0.0000000000000000000, -0.0000000000000000000, -1.000000000000000000 ) ) ;
#2545 = EDGE_CURVE ( 'NONE', #914, #1325, #1030, .T. ) ;
#2546 = MECHANICAL_DESIGN_GEOMETRIC_PRESENTATION_REPRESENTATION (  '', ( #2216 ), #2058 ) ;
#2547 = VERTEX_POINT ( 'NONE', #1182 ) ;
#2548 = EDGE_LOOP ( 'NONE', ( #748, #3034, #487, #369 ) ) ;
#2549 = ADVANCED_BREP_SHAPE_REPRESENTATION ( 'Clamp', ( #3145, #557 ), #343 ) ;
#2550 = ORIENTED_EDGE ( 'NONE', *, *, #1160, .T. ) ;
#2551 = VERTEX_POINT ( 'NONE', #452 ) ;
#2552 = EDGE_LOOP ( 'NONE', ( #1006, #2029, #2668, #2366, #1601, #2778, #1838, #297, #2473 ) ) ;
#2553 = DIRECTION ( 'NONE',  ( 0.0000000000000000000, 0.0000000000000000000, 1.000000000000000000 ) ) ;
#2554 = ORIENTED_EDGE ( 'NONE', *, *, #3038, .F. ) ;
#2555 = PLANE ( 'NONE',  #2108 ) ;
#2556 = EDGE_CURVE ( 'NONE', #1689, #2514, #1465, .T. ) ;
#2557 = ORIENTED_EDGE ( 'NONE', *, *, #1207, .T. ) ;
#2558 = DIRECTION ( 'NONE',  ( -1.000000000000000000, -0.0000000000000000000, -0.0000000000000000000 ) ) ;
#2559 = EDGE_LOOP ( 'NONE', ( #449, #1550 ) ) ;
#2560 = EDGE_LOOP ( 'NONE', ( #3267, #3191, #2511, #3164 ) ) ;
#2561 = AXIS2_PLACEMENT_3D ( 'NONE', #2293, #12, #1538 ) ;
#2562 = DIRECTION ( 'NONE',  ( 1.000000000000000000, 0.0000000000000000000, 0.0000000000000000000 ) ) ;
#2563 = DIRECTION ( 'NONE',  ( 0.0000000000000000000, -0.0000000000000000000, -1.000000000000000000 ) ) ;
#2564 = VERTEX_POINT ( 'NONE', #2738 ) ;
#2565 = DIRECTION ( 'NONE',  ( 0.0000000000000000000, 0.0000000000000000000, -1.000000000000000000 ) ) ;
#2566 = B_SPLINE_CURVE_WITH_KNOTS ( 'NONE', 3,
 ( #1903, #3116, #339, #2115, #1588, #2509, #1449, #3091, #1807, #1312, #2348, #2876, #2060, #1570, #64, #299 ),
 .UNSPECIFIED., .F., .F.,
 ( 4, 2, 2, 2, 2, 2, 2, 4 ),
 ( 0.003216240591868896800, 0.003617649478581535600, 0.004019058365294174900, 0.004420467252006813800, 0.004821876138719452700, 0.005223285025432091600, 0.005624693912144731300, 0.006427511685570009100 ),
 .UNSPECIFIED. ) ;
#2567 = CARTESIAN_POINT ( 'NONE',  ( 14.13499999999999300, 33.11818269470715100, 5.000000000000000000 ) ) ;
#2568 = CARTESIAN_POINT ( 'NONE',  ( 7.312031799007641600, 31.49509090726753500, 0.0000000000000000000 ) ) ;
#2569 = DIRECTION ( 'NONE',  ( 0.7071067811865414700, 0.7071067811865536800, -0.0000000000000000000 ) ) ;
#2570 = AXIS2_PLACEMENT_3D ( 'NONE', #3055, #1592, #1568 ) ;
#2571 = DIRECTION ( 'NONE',  ( -1.000000000000000000, -0.0000000000000000000, -0.0000000000000000000 ) ) ;
#2572 = SURFACE_STYLE_USAGE ( .BOTH. , #23 ) ;
#2573 = DIRECTION ( 'NONE',  ( 2.168404344971010800E-016, -1.000000000000000000, 0.0000000000000000000 ) ) ;
#2574 = CARTESIAN_POINT ( 'NONE',  ( -0.3999999999999999700, 14.66242805000000100, 0.0000000000000000000 ) ) ;
#2575 = CIRCLE ( 'NONE', #1097, 0.7999999999999882800 ) ;
#2576 = CARTESIAN_POINT ( 'NONE',  ( 4.515446489558434500, 36.45160110677559100, 3.396058543063283700 ) ) ;
#2577 = DIRECTION ( 'NONE',  ( -0.0000000000000000000, -0.0000000000000000000, -1.000000000000000000 ) ) ;
#2578 = CIRCLE ( 'NONE', #2143, 1.000000000000000000 ) ;
#2579 = DIRECTION ( 'NONE',  ( 0.0000000000000000000, 0.0000000000000000000, -1.000000000000000000 ) ) ;
#2580 = EDGE_CURVE ( 'NONE', #1969, #547, #1910, .T. ) ;
#2581 = VECTOR ( 'NONE', #3243, 1000.000000000000000 ) ;
#2582 = CIRCLE ( 'NONE', #3008, 2.200000000000000600 ) ;
#2583 = ORIENTED_EDGE ( 'NONE', *, *, #1309, .F. ) ;
#2584 = DIRECTION ( 'NONE',  ( -0.0000000000000000000, -0.0000000000000000000, 1.000000000000000000 ) ) ;
#2585 = DIRECTION ( 'NONE',  ( 1.000000000000000000, 0.0000000000000000000, 0.0000000000000000000 ) ) ;
#2586 = ORIENTED_EDGE ( 'NONE', *, *, #1123, .F. ) ;
#2587 = AXIS2_PLACEMENT_3D ( 'NONE', #1208, #1975, #460 ) ;
#2588 = DIRECTION ( 'NONE',  ( 1.000000000000000000, 0.0000000000000000000, 0.0000000000000000000 ) ) ;
#2589 = DIRECTION ( 'NONE',  ( 0.0000000000000000000, 0.0000000000000000000, 1.000000000000000000 ) ) ;
#2590 = VERTEX_POINT ( 'NONE', #1464 ) ;
#2591 = ORIENTED_EDGE ( 'NONE', *, *, #1295, .F. ) ;
#2592 = PLANE ( 'NONE',  #2635 ) ;
#2593 = ORIENTED_EDGE ( 'NONE', *, *, #1799, .F. ) ;
#2594 = UNCERTAINTY_MEASURE_WITH_UNIT (LENGTH_MEASURE( 1.000000000000000100E-005 ), #1059, 'distance_accuracy_value', 'NONE');
#2595 = DIRECTION ( 'NONE',  ( 1.000000000000000000, 0.0000000000000000000, 0.0000000000000000000 ) ) ;
#2596 = DIRECTION ( 'NONE',  ( -1.000000000000000000, 0.0000000000000000000, 0.0000000000000000000 ) ) ;
#2597 = VERTEX_POINT ( 'NONE', #3250 ) ;
#2598 = EDGE_CURVE ( 'NONE', #1763, #1891, #2819, .T. ) ;
#2599 = ORIENTED_EDGE ( 'NONE', *, *, #1287, .T. ) ;
#2600 = EDGE_LOOP ( 'NONE', ( #627, #368 ) ) ;
#2601 = VERTEX_POINT ( 'NONE', #971 ) ;
#2602 = CARTESIAN_POINT ( 'NONE',  ( -1.499999999999990000, 14.66242805000000100, 0.0000000000000000000 ) ) ;
#2603 = VECTOR ( 'NONE', #1788, 1000.000000000000200 ) ;
#2604 = CARTESIAN_POINT ( 'NONE',  ( -10.00000000000000700, 33.11818269470715100, 5.000000000000000000 ) ) ;
#2605 = CARTESIAN_POINT ( 'NONE',  ( -4.600000000000000500, 14.66242805000000300, 1.000000000000000700 ) ) ;
#2606 = EDGE_CURVE ( 'NONE', #1636, #3070, #3262, .T. ) ;
#2607 = ORIENTED_EDGE ( 'NONE', *, *, #610, .F. ) ;
#2608 = DIRECTION ( 'NONE',  ( 0.0000000000000000000, 0.0000000000000000000, 1.000000000000000000 ) ) ;
#2609 = CARTESIAN_POINT ( 'NONE',  ( 3.104679584795045200, 38.60539486236361000, 3.016638336739148500 ) ) ;
#2610 = CARTESIAN_POINT ( 'NONE',  ( -6.999999999999997300, 16.46242805000000000, 5.000000000000000000 ) ) ;
#2611 = ORIENTED_EDGE ( 'NONE', *, *, #2757, .T. ) ;
#2612 = AXIS2_PLACEMENT_3D ( 'NONE', #2282, #769, #1544 ) ;
#2613 = CIRCLE ( 'NONE', #2285, 1.149999999999999900 ) ;
#2614 = DIRECTION ( 'NONE',  ( -1.000000000000000000, -3.469446951953616200E-016, -0.0000000000000000000 ) ) ;
#2615 = CARTESIAN_POINT ( 'NONE',  ( -11.65263124790401900, 29.32779551679891100, 5.000000000000000000 ) ) ;
#2616 = CARTESIAN_POINT ( 'NONE',  ( -4.600000000000000500, 16.46242805000000000, 3.299999999999999800 ) ) ;
#2617 = DIRECTION ( 'NONE',  ( -0.0000000000000000000, -1.000000000000000000, -0.0000000000000000000 ) ) ;
#2618 = EDGE_CURVE ( 'NONE', #104, #1679, #3181, .T. ) ;
#2619 = CARTESIAN_POINT ( 'NONE',  ( 3.001617518065283100, 38.61354506199685200, 2.231760409394846900 ) ) ;
#2620 = FILL_AREA_STYLE ('',( #599 ) ) ;
#2621 = ORIENTED_EDGE ( 'NONE', *, *, #1242, .T. ) ;
#2622 = VECTOR ( 'NONE', #3292, 1000.000000000000000 ) ;
#2623 = CIRCLE ( 'NONE', #1760, 0.7999999999999882800 ) ;
#2624 = EDGE_CURVE ( 'NONE', #2234, #2590, #2468, .T. ) ;
#2625 = FACE_OUTER_BOUND ( 'NONE', #813, .T. ) ;
#2626 = VECTOR ( 'NONE', #785, 1000.000000000000000 ) ;
#2627 = PLANE ( 'NONE',  #229 ) ;
#2628 = DIRECTION ( 'NONE',  ( 0.0000000000000000000, 0.0000000000000000000, 1.000000000000000000 ) ) ;
#2629 = DIRECTION ( 'NONE',  ( -1.000000000000000000, 1.647646561580708400E-017, 0.0000000000000000000 ) ) ;
#2630 = FACE_OUTER_BOUND ( 'NONE', #1921, .T. ) ;
#2631 = CIRCLE ( 'NONE', #462, 1.000000000000000000 ) ;
#2632 = AXIS2_PLACEMENT_3D ( 'NONE', #1489, #1976, #1202 ) ;
#2633 = ORIENTED_EDGE ( 'NONE', *, *, #938, .F. ) ;
#2634 = CLOSED_SHELL ( 'NONE', ( #1691, #967, #114, #710, #1382, #1206, #961, #2497, #3157, #727, #2258, #714, #1967, #3238, #2487, #2723, #3222, #1459, #2774, #1472, #1173, #1981, #2479, #198, #193, #982, #1117, #1746, #482, #2401, #1222, #2206, #1737, #951, #2156, #1455, #636, #1252, #1189, #354, #3265, #2233, #3298, #2251, #2470, #2745, #3282, #1619, #437, #469, #2705, #992, #2799, #456, #407, #426, #1162, #753, #1482, #2996, #1450, #1216, #2245, #1778, #2453, #1508, #177, #2735, #680, #3269, #2652, #2964, #2139, #210, #2220, #218, #1766, #1637, #698, #2752, #158, #506, #1494, #1955, #1702, #2982, #939, #2508, #3253, #1373, #447, #1721, #2190, #3025, #188, #1432 ) ) ;
#2635 = AXIS2_PLACEMENT_3D ( 'NONE', #2362, #308, #1066 ) ;
#2636 = VERTEX_POINT ( 'NONE', #2024 ) ;
#2637 = ORIENTED_EDGE ( 'NONE', *, *, #2343, .T. ) ;
#2638 = DIRECTION ( 'NONE',  ( 1.000000000000000000, -0.0000000000000000000, -0.0000000000000000000 ) ) ;
#2639 = DIRECTION ( 'NONE',  ( 1.000000000000000000, 0.0000000000000000000, 0.0000000000000000000 ) ) ;
#2640 = ORIENTED_EDGE ( 'NONE', *, *, #2495, .T. ) ;
#2641 = CARTESIAN_POINT ( 'NONE',  ( 3.484422893039847300, 38.57314106604602700, 3.395998382146319100 ) ) ;
#2642 = DIRECTION ( 'NONE',  ( 3.337079578194263100E-017, 1.000000000000000000, 0.0000000000000000000 ) ) ;
#2643 = VERTEX_POINT ( 'NONE', #1762 ) ;
#2644 = EDGE_LOOP ( 'NONE', ( #3167, #1611, #493, #2507 ) ) ;
#2645 = ORIENTED_EDGE ( 'NONE', *, *, #2961, .F. ) ;
#2646 = ORIENTED_EDGE ( 'NONE', *, *, #1926, .F. ) ;
#2647 = CARTESIAN_POINT ( 'NONE',  ( 0.0000000000000000000, 0.0000000000000000000, 5.000000000000000000 ) ) ;
#2648 = CARTESIAN_POINT ( 'NONE',  ( 9.999999999999994700, 33.11818269470715100, 5.000000000000000000 ) ) ;
#2649 = DIRECTION ( 'NONE',  ( -0.0000000000000000000, 0.0000000000000000000, 1.000000000000000000 ) ) ;
#2650 = ORIENTED_EDGE ( 'NONE', *, *, #2545, .F. ) ;
#2651 = CARTESIAN_POINT ( 'NONE',  ( -0.4999999999999839600, 24.66242804999999900, 2.200000000000006800 ) ) ;
#2652 = ADVANCED_FACE ( 'NONE', ( #2424 ), #535, .T. ) ;
#2653 = AXIS2_PLACEMENT_3D ( 'NONE', #413, #3221, #157 ) ;
#2654 = CARTESIAN_POINT ( 'NONE',  ( -0.7999999999999999300, 13.66242805000000100, 2.000000000000000900 ) ) ;
#2655 = CARTESIAN_POINT ( 'NONE',  ( -3.632668431878089100, 17.32975961812191200, 0.9989418644556940000 ) ) ;
#2656 = EDGE_CURVE ( 'NONE', #3158, #1763, #2062, .T. ) ;
#2657 = DIRECTION ( 'NONE',  ( 1.000000000000000000, 0.0000000000000000000, 0.0000000000000000000 ) ) ;
#2658 = DIRECTION ( 'NONE',  ( 0.0000000000000000000, 1.000000000000000000, 1.421085471520199100E-014 ) ) ;
#2659 = LINE ( 'NONE', #866, #1979 ) ;
#2660 = DIRECTION ( 'NONE',  ( 1.000000000000000000, 0.0000000000000000000, 0.0000000000000000000 ) ) ;
#2661 = CARTESIAN_POINT ( 'NONE',  ( -3.499999999999990200, 14.06242805000000100, 5.000000000000000000 ) ) ;
#2662 = FACE_OUTER_BOUND ( 'NONE', #370, .T. ) ;
#2663 = CYLINDRICAL_SURFACE ( 'NONE', #169, 1.149999999999998100 ) ;
#2664 = LINE ( 'NONE', #1393, #2067 ) ;
#2665 = VECTOR ( 'NONE', #996, 1000.000000000000000 ) ;
#2666 = EDGE_CURVE ( 'NONE', #572, #2130, #2864, .T. ) ;
#2667 = DIRECTION ( 'NONE',  ( 1.000000000000000000, -0.0000000000000000000, -0.0000000000000000000 ) ) ;
#2668 = ORIENTED_EDGE ( 'NONE', *, *, #1468, .T. ) ;
#2669 = VERTEX_POINT ( 'NONE', #14 ) ;
#2670 = CARTESIAN_POINT ( 'NONE',  ( -6.999999999999997300, 15.46242805000000000, 5.000000000000000000 ) ) ;
#2671 = DIRECTION ( 'NONE',  ( -0.0000000000000000000, -0.0000000000000000000, 1.000000000000000000 ) ) ;
#2672 = ORIENTED_EDGE ( 'NONE', *, *, #1992, .F. ) ;
#2673 = ORIENTED_EDGE ( 'NONE', *, *, #2170, .F. ) ;
#2674 = CARTESIAN_POINT ( 'NONE',  ( 2.500000000000012400, 25.97818269470715100, 5.000000000000000000 ) ) ;
#2675 = AXIS2_PLACEMENT_3D ( 'NONE', #1010, #784, #254 ) ;
#2676 = ORIENTED_EDGE ( 'NONE', *, *, #228, .T. ) ;
#2677 = ORIENTED_EDGE ( 'NONE', *, *, #2825, .F. ) ;
#2678 = VERTEX_POINT ( 'NONE', #2255 ) ;
#2679 = ORIENTED_EDGE ( 'NONE', *, *, #1663, .F. ) ;
#2680 = ORIENTED_EDGE ( 'NONE', *, *, #3214, .T. ) ;
#2681 = EDGE_CURVE ( 'NONE', #2209, #2791, #126, .T. ) ;
#2682 = AXIS2_PLACEMENT_3D ( 'NONE', #570, #849, #1070 ) ;
#2683 = VERTEX_POINT ( 'NONE', #1490 ) ;
#2684 = DIRECTION ( 'NONE',  ( 1.000000000000000000, -0.0000000000000000000, -0.0000000000000000000 ) ) ;
#2685 = FACE_OUTER_BOUND ( 'NONE', #2560, .T. ) ;
#2686 = CARTESIAN_POINT ( 'NONE',  ( -3.499999999999999600, 17.46242805000000300, 0.9767868506544510300 ) ) ;
#2687 = CARTESIAN_POINT ( 'NONE',  ( -3.899999999999990100, 14.66242805000000300, 0.0000000000000000000 ) ) ;
#2688 = DIRECTION ( 'NONE',  ( -0.0000000000000000000, -0.0000000000000000000, 1.000000000000000000 ) ) ;
#2689 = ORIENTED_EDGE ( 'NONE', *, *, #1160, .F. ) ;
#2690 = DIRECTION ( 'NONE',  ( 1.000000000000000000, 2.168404344971010800E-016, -0.0000000000000000000 ) ) ;
#2691 = DIRECTION ( 'NONE',  ( 0.0000000000000000000, 0.0000000000000000000, 1.000000000000000000 ) ) ;
#2692 = EDGE_CURVE ( 'NONE', #1119, #2353, #439, .T. ) ;
#2693 = VERTEX_POINT ( 'NONE', #756 ) ;
#2694 = VECTOR ( 'NONE', #1062, 1000.000000000000000 ) ;
#2695 = DIRECTION ( 'NONE',  ( -1.647646561580708400E-017, -1.000000000000000000, -0.0000000000000000000 ) ) ;
#2696 = CARTESIAN_POINT ( 'NONE',  ( -3.000000000000000000, 23.51242805000000000, 0.0000000000000000000 ) ) ;
#2697 = CARTESIAN_POINT ( 'NONE',  ( -3.499999999999999600, 17.24821449209910900, 1.000000000000000000 ) ) ;
#2698 = CARTESIAN_POINT ( 'NONE',  ( 1.000000000000000000, 17.32180191508267300, 0.9972887702058208500 ) ) ;
#2699 = AXIS2_PLACEMENT_3D ( 'NONE', #2602, #2816, #2573 ) ;
#2700 = CIRCLE ( 'NONE', #3148, 1.149999999999998100 ) ;
#2701 = ORIENTED_EDGE ( 'NONE', *, *, #984, .F. ) ;
#2702 = SURFACE_STYLE_FILL_AREA ( #2620 ) ;
#2703 = FACE_OUTER_BOUND ( 'NONE', #1597, .T. ) ;
#2704 = EDGE_CURVE ( 'NONE', #1636, #446, #1462, .T. ) ;
#2705 = ADVANCED_FACE ( 'NONE', ( #2534 ), #322, .T. ) ;
#2706 = DIRECTION ( 'NONE',  ( 1.000000000000000000, 0.0000000000000000000, 0.0000000000000000000 ) ) ;
#2707 = CARTESIAN_POINT ( 'NONE',  ( 0.3695645528913846200, 14.08271347601940700, 1.172739147346166800 ) ) ;
#2708 = CARTESIAN_POINT ( 'NONE',  ( 9.999999999999994700, 33.11818269470715100, 0.0000000000000000000 ) ) ;
#2709 = VECTOR ( 'NONE', #235, 1000.000000000000000 ) ;
#2710 = VECTOR ( 'NONE', #1251, 1000.000000000000000 ) ;
#2711 = DIRECTION ( 'NONE',  ( 0.0000000000000000000, 0.0000000000000000000, 1.000000000000000000 ) ) ;
#2712 = CARTESIAN_POINT ( 'NONE',  ( -4.600000000000000500, 14.66242805000000300, 5.000000000000000000 ) ) ;
#2713 = CIRCLE ( 'NONE', #151, 0.7999999999999951600 ) ;
#2714 = CYLINDRICAL_SURFACE ( 'NONE', #52, 2.200000000000000600 ) ;
#2715 = EDGE_LOOP ( 'NONE', ( #2915, #2943, #1595, #1965, #3199, #964, #1128 ) ) ;
#2716 = ORIENTED_EDGE ( 'NONE', *, *, #1456, .F. ) ;
#2717 = ORIENTED_EDGE ( 'NONE', *, *, #2221, .F. ) ;
#2718 = DIRECTION ( 'NONE',  ( 0.0000000000000000000, 0.0000000000000000000, 1.000000000000000000 ) ) ;
#2719 = ORIENTED_EDGE ( 'NONE', *, *, #647, .T. ) ;
#2720 = CARTESIAN_POINT ( 'NONE',  ( -8.500000000000000000, 25.22593568463662100, 0.0000000000000000000 ) ) ;
#2721 = AXIS2_PLACEMENT_3D ( 'NONE', #923, #2475, #1197 ) ;
#2722 = ORIENTED_EDGE ( 'NONE', *, *, #2988, .T. ) ;
#2723 = ADVANCED_FACE ( 'NONE', ( #1384 ), #1499, .F. ) ;
#2724 = ORIENTED_EDGE ( 'NONE', *, *, #118, .F. ) ;
#2725 = EDGE_CURVE ( 'NONE', #2396, #1272, #761, .T. ) ;
#2726 = EDGE_LOOP ( 'NONE', ( #1238, #2199, #2512, #1367 ) ) ;
#2727 = DIRECTION ( 'NONE',  ( 1.000000000000000000, 0.0000000000000000000, 0.0000000000000000000 ) ) ;
#2728 = CARTESIAN_POINT ( 'NONE',  ( -10.00000000000000700, 33.11818269470715100, 2.799999999999999800 ) ) ;
#2729 = ORIENTED_EDGE ( 'NONE', *, *, #1682, .T. ) ;
#2730 = DIRECTION ( 'NONE',  ( -1.000000000000000000, -1.445602896647339700E-016, 0.0000000000000000000 ) ) ;
#2731 = CARTESIAN_POINT ( 'NONE',  ( -6.000000000000000900, 15.46242805000000200, 1.000000000000000400 ) ) ;
#2732 = VECTOR ( 'NONE', #351, 1000.000000000000000 ) ;
#2733 = DIRECTION ( 'NONE',  ( -0.0000000000000000000, -0.0000000000000000000, -1.000000000000000000 ) ) ;
#2734 = EDGE_CURVE ( 'NONE', #1551, #2093, #721, .T. ) ;
#2735 = ADVANCED_FACE ( 'NONE', ( #796 ), #2555, .F. ) ;
#2736 = DIRECTION ( 'NONE',  ( 1.000000000000000000, 0.0000000000000000000, 0.0000000000000000000 ) ) ;
#2737 = AXIS2_PLACEMENT_3D ( 'NONE', #3124, #2201, #1661 ) ;
#2738 = CARTESIAN_POINT ( 'NONE',  ( -3.499999999999999600, 18.36953483565874700, 0.2928932188134552000 ) ) ;
#2739 = CYLINDRICAL_SURFACE ( 'NONE', #2355, 1.000000000000000000 ) ;
#2740 = AXIS2_PLACEMENT_3D ( 'NONE', #279, #1821, #2822 ) ;
#2741 = FACE_OUTER_BOUND ( 'NONE', #375, .T. ) ;
#2742 = VECTOR ( 'NONE', #400, 1000.000000000000000 ) ;
#2743 = FACE_OUTER_BOUND ( 'NONE', #2552, .T. ) ;
#2744 = CIRCLE ( 'NONE', #1118, 4.134999999999998000 ) ;
#2745 = ADVANCED_FACE ( 'NONE', ( #2741 ), #2810, .F. ) ;
#2746 = CARTESIAN_POINT ( 'NONE',  ( -0.8000000000000000400, 13.66242805000000100, 0.0000000000000000000 ) ) ;
#2747 = CARTESIAN_POINT ( 'NONE',  ( -0.3999999999999998600, 15.06242804999999900, 1.000000000000000700 ) ) ;
#2748 = EDGE_LOOP ( 'NONE', ( #1281, #2400, #2583, #1529 ) ) ;
#2749 = VERTEX_POINT ( 'NONE', #2805 ) ;
#2750 = CARTESIAN_POINT ( 'NONE',  ( -1.460381464260709400, 14.46564407432297400, 1.016587947975871500 ) ) ;
#2751 = CARTESIAN_POINT ( 'NONE',  ( -6.000000000000002700, 22.16242805000000300, 2.200000000000011700 ) ) ;
#2752 = ADVANCED_FACE ( 'NONE', ( #2192 ), #33, .F. ) ;
#2753 = ORIENTED_EDGE ( 'NONE', *, *, #689, .F. ) ;
#2754 = ORIENTED_EDGE ( 'NONE', *, *, #113, .T. ) ;
#2755 = EDGE_LOOP ( 'NONE', ( #699, #840, #3273, #1812 ) ) ;
#2756 = ORIENTED_EDGE ( 'NONE', *, *, #1754, .T. ) ;
#2757 = EDGE_CURVE ( 'NONE', #810, #108, #2025, .T. ) ;
#2758 = ORIENTED_EDGE ( 'NONE', *, *, #2580, .T. ) ;
#2759 = CARTESIAN_POINT ( 'NONE',  ( -3.499999999999990200, 14.06242805000000100, 1.200000000000001300 ) ) ;
#2760 = DIRECTION ( 'NONE',  ( -0.0000000000000000000, -0.0000000000000000000, 1.000000000000000000 ) ) ;
#2761 = ORIENTED_EDGE ( 'NONE', *, *, #1144, .F. ) ;
#2762 = CARTESIAN_POINT ( 'NONE',  ( 2.500000000000011500, 29.97818269470714400, 5.000000000000000000 ) ) ;
#2763 = FACE_OUTER_BOUND ( 'NONE', #2827, .T. ) ;
#2764 = DIRECTION ( 'NONE',  ( 1.000000000000000000, 0.0000000000000000000, 0.0000000000000000000 ) ) ;
#2765 = EDGE_LOOP ( 'NONE', ( #934, #2171, #201, #1997 ) ) ;
#2766 = EDGE_CURVE ( 'NONE', #1891, #17, #2382, .T. ) ;
#2767 = VERTEX_POINT ( 'NONE', #2361 ) ;
#2768 = CARTESIAN_POINT ( 'NONE',  ( -3.000000000000000000, 23.51242805000000000, 0.0000000000000000000 ) ) ;
#2769 = CARTESIAN_POINT ( 'NONE',  ( -1.499999999999988700, 20.26242805000000000, 0.0000000000000000000 ) ) ;
#2770 = LINE ( 'NONE', #3294, #2252 ) ;
#2771 = DIRECTION ( 'NONE',  ( 1.000000000000000000, 0.0000000000000000000, 0.0000000000000000000 ) ) ;
#2772 = EDGE_CURVE ( 'NONE', #676, #2203, #2225, .T. ) ;
#2773 = VECTOR ( 'NONE', #251, 1000.000000000000000 ) ;
#2774 = ADVANCED_FACE ( 'NONE', ( #194 ), #2310, .T. ) ;
#2775 = DIRECTION ( 'NONE',  ( 0.0000000000000000000, 0.0000000000000000000, 1.000000000000000000 ) ) ;
#2776 = AXIS2_PLACEMENT_3D ( 'NONE', #1720, #490, #2764 ) ;
#2777 = LINE ( 'NONE', #652, #2532 ) ;
#2778 = ORIENTED_EDGE ( 'NONE', *, *, #1736, .T. ) ;
#2779 = FACE_OUTER_BOUND ( 'NONE', #44, .T. ) ;
#2780 = CARTESIAN_POINT ( 'NONE',  ( 14.13499999999999100, 17.66242805447220800, 1.000000000000000000 ) ) ;
#2781 = VECTOR ( 'NONE', #2569, 1000.000000000000000 ) ;
#2782 = CARTESIAN_POINT ( 'NONE',  ( -3.499999999999999600, 17.46242805000000300, 0.0000000000000000000 ) ) ;
#2783 = VECTOR ( 'NONE', #2523, 1000.000000000000000 ) ;
#2784 = EDGE_CURVE ( 'NONE', #540, #2767, #843, .T. ) ;
#2785 = AXIS2_PLACEMENT_3D ( 'NONE', #1141, #2629, #117 ) ;
#2786 = FACE_OUTER_BOUND ( 'NONE', #3108, .T. ) ;
#2787 = CARTESIAN_POINT ( 'NONE',  ( -5.812451549659711800, 14.66242805000000300, 1.000000000000000400 ) ) ;
#2788 = DIRECTION ( 'NONE',  ( 1.000000000000000000, 0.0000000000000000000, 0.0000000000000000000 ) ) ;
#2789 = ORIENTED_EDGE ( 'NONE', *, *, #1602, .T. ) ;
#2790 = EDGE_LOOP ( 'NONE', ( #1795, #324, #2591, #1998 ) ) ;
#2791 = VERTEX_POINT ( 'NONE', #1064 ) ;
#2792 = DIRECTION ( 'NONE',  ( 1.000000000000000000, 0.0000000000000000000, 0.0000000000000000000 ) ) ;
#2793 = CARTESIAN_POINT ( 'NONE',  ( -11.65263124790401900, 29.32779551679891100, 0.0000000000000000000 ) ) ;
#2794 = DIRECTION ( 'NONE',  ( 0.0000000000000000000, 0.0000000000000000000, 1.000000000000000000 ) ) ;
#2795 = ORIENTED_EDGE ( 'NONE', *, *, #70, .F. ) ;
#2796 = EDGE_CURVE ( 'NONE', #3063, #2678, #267, .T. ) ;
#2797 = ORIENTED_EDGE ( 'NONE', *, *, #332, .F. ) ;
#2798 = CARTESIAN_POINT ( 'NONE',  ( -3.899999999999990100, 14.06242805000000100, 5.000000000000000000 ) ) ;
#2799 = ADVANCED_FACE ( 'NONE', ( #166 ), #1263, .T. ) ;
#2800 = EDGE_LOOP ( 'NONE', ( #288, #3071, #1561, #2231 ) ) ;
#2801 = CARTESIAN_POINT ( 'NONE',  ( 6.455990970666125200, 30.97818269470715100, 5.000000000000000000 ) ) ;
#2802 = VERTEX_POINT ( 'NONE', #1542 ) ;
#2803 = DIRECTION ( 'NONE',  ( 0.0000000000000000000, -1.000000000000000000, -7.105427357600995500E-015 ) ) ;
#2804 = CARTESIAN_POINT ( 'NONE',  ( -6.501655081131783500, 29.80923336046279100, 0.0000000000000000000 ) ) ;
#2805 = CARTESIAN_POINT ( 'NONE',  ( 11.14999999999999300, 33.11818269470715100, 0.0000000000000000000 ) ) ;
#2806 = ORIENTED_EDGE ( 'NONE', *, *, #516, .F. ) ;
#2807 = DIRECTION ( 'NONE',  ( 1.000000000000000000, 0.0000000000000000000, 0.0000000000000000000 ) ) ;
#2808 = LINE ( 'NONE', #1098, #2372 ) ;
#2809 = DIRECTION ( 'NONE',  ( -0.0000000000000000000, 1.000000000000000000, -0.0000000000000000000 ) ) ;
#2810 = PLANE ( 'NONE',  #2570 ) ;
#2811 = DIRECTION ( 'NONE',  ( 1.000000000000000000, 0.0000000000000000000, 0.0000000000000000000 ) ) ;
#2812 = LINE ( 'NONE', #333, #1625 ) ;
#2813 = VECTOR ( 'NONE', #3045, 1000.000000000000000 ) ;
#2814 = LINE ( 'NONE', #2178, #128 ) ;
#2815 = EDGE_CURVE ( 'NONE', #1147, #2388, #1671, .T. ) ;
#2816 = DIRECTION ( 'NONE',  ( -1.000000000000000000, -2.168404344971010800E-016, 0.0000000000000000000 ) ) ;
#2817 = DIRECTION ( 'NONE',  ( 0.9166595351652341300, -0.3996689837736434600, -0.0000000000000000000 ) ) ;
#2818 = AXIS2_PLACEMENT_3D ( 'NONE', #686, #2452, #3200 ) ;
#2819 = B_SPLINE_CURVE_WITH_KNOTS ( 'NONE', 3,
 ( #1203, #2238, #2750, #1990, #503, #1782 ),
 .UNSPECIFIED., .F., .F.,
 ( 4, 2, 4 ),
 ( 0.0000000000000000000, 0.0003179927028999042000, 0.0006359854057998084100 ),
 .UNSPECIFIED. ) ;
#2820 = VECTOR ( 'NONE', #2502, 1000.000000000000000 ) ;
#2821 = LINE ( 'NONE', #471, #239 ) ;
#2822 = DIRECTION ( 'NONE',  ( 1.000000000000000000, 0.0000000000000000000, 0.0000000000000000000 ) ) ;
#2823 = DIRECTION ( 'NONE',  ( 1.000000000000000000, -5.421010862427522200E-017, 0.0000000000000000000 ) ) ;
#2824 = DIRECTION ( 'NONE',  ( 1.000000000000000000, 0.0000000000000000000, 0.0000000000000000000 ) ) ;
#2825 = EDGE_CURVE ( 'NONE', #2203, #707, #2262, .T. ) ;
#2826 = ORIENTED_EDGE ( 'NONE', *, *, #479, .T. ) ;
#2827 = EDGE_LOOP ( 'NONE', ( #3206, #465, #1724, #1201, #2247, #1915, #549, #2828, #2995, #2593, #576, #1230, #2478, #669, #453, #1521, #927, #2076, #3276, #534, #1888, #1385, #2676, #2518, #2992, #738, #2271, #975, #2516, #657, #3113, #2758, #8, #2722, #589, #2328 ) ) ;
#2828 = ORIENTED_EDGE ( 'NONE', *, *, #3299, .T. ) ;
#2829 = ORIENTED_EDGE ( 'NONE', *, *, #1491, .T. ) ;
#2830 = ORIENTED_EDGE ( 'NONE', *, *, #2681, .T. ) ;
#2831 = CARTESIAN_POINT ( 'NONE',  ( -3.499999999999990200, 14.06242805000000100, 1.200000000000001300 ) ) ;
#2832 = CARTESIAN_POINT ( 'NONE',  ( -4.305682643288811600, 17.24821449209910900, 1.000000000000000200 ) ) ;
#2833 = ORIENTED_EDGE ( 'NONE', *, *, #1774, .T. ) ;
#2834 = DIRECTION ( 'NONE',  ( 0.0000000000000000000, 0.0000000000000000000, 1.000000000000000000 ) ) ;
#2835 = ORIENTED_EDGE ( 'NONE', *, *, #1231, .F. ) ;
#2836 = CARTESIAN_POINT ( 'NONE',  ( 4.515173766728096900, 36.45163493866340300, 1.603784808926435500 ) ) ;
#2837 = EDGE_CURVE ( 'NONE', #1330, #492, #1351, .T. ) ;
#2838 = ORIENTED_EDGE ( 'NONE', *, *, #2088, .F. ) ;
#2839 = LINE ( 'NONE', #275, #2603 ) ;
#2840 = ORIENTED_EDGE ( 'NONE', *, *, #2195, .F. ) ;
#2841 = AXIS2_PLACEMENT_3D ( 'NONE', #744, #1940, #212 ) ;
#2842 = CARTESIAN_POINT ( 'NONE',  ( 14.13499999999999300, 33.11818269470715100, 0.0000000000000000000 ) ) ;
#2843 = DIRECTION ( 'NONE',  ( 1.000000000000000000, 0.0000000000000000000, 0.0000000000000000000 ) ) ;
#2844 = EDGE_LOOP ( 'NONE', ( #2789, #620, #3229, #2907 ) ) ;
#2845 = CARTESIAN_POINT ( 'NONE',  ( -1.499999999999988700, 17.26242805000000000, 0.0000000000000000000 ) ) ;
#2846 = CARTESIAN_POINT ( 'NONE',  ( 0.4550538907235611700, 18.36953483565874700, 0.2928932188134552000 ) ) ;
#2847 = EDGE_CURVE ( 'NONE', #108, #2477, #1798, .T. ) ;
#2848 = AXIS2_PLACEMENT_3D ( 'NONE', #2728, #2923, #1657 ) ;
#2849 = FACE_OUTER_BOUND ( 'NONE', #2755, .T. ) ;
#2850 =( NAMED_UNIT ( * ) PLANE_ANGLE_UNIT ( ) SI_UNIT ( $, .RADIAN. ) );
#2851 = CARTESIAN_POINT ( 'NONE',  ( 14.13499999999999100, 17.66242805447220800, 1.000000000000000000 ) ) ;
#2852 = CARTESIAN_POINT ( 'NONE',  ( -3.000000000000000000, 22.16242805000000300, 3.000000000000000000 ) ) ;
#2853 = EDGE_CURVE ( 'NONE', #1859, #1276, #611, .T. ) ;
#2854 = DIRECTION ( 'NONE',  ( 0.0000000000000000000, 0.0000000000000000000, 1.000000000000000000 ) ) ;
#2855 = VECTOR ( 'NONE', #2657, 1000.000000000000000 ) ;
#2856 = CARTESIAN_POINT ( 'NONE',  ( -6.860000000000014500, 33.11818269470715100, 0.0000000000000000000 ) ) ;
#2857 = CARTESIAN_POINT ( 'NONE',  ( -10.48121402500003000, 10.48121402499985100, 5.000000000000000000 ) ) ;
#2858 = EDGE_LOOP ( 'NONE', ( #2445, #1191, #826, #141 ) ) ;
#2859 = CARTESIAN_POINT ( 'NONE',  ( 4.000000000000009800, 38.72999999999999700, 2.500000000000000000 ) ) ;
#2860 = VECTOR ( 'NONE', #609, 1000.000000000000000 ) ;
#2861 = CARTESIAN_POINT ( 'NONE',  ( -5.969848480983494600, 22.16242805000000300, 3.000000000000000000 ) ) ;
#2862 = VECTOR ( 'NONE', #2197, 1000.000000000000000 ) ;
#2863 = EDGE_CURVE ( 'NONE', #2311, #540, #85, .T. ) ;
#2864 = LINE ( 'NONE', #1512, #2813 ) ;
#2865 = CIRCLE ( 'NONE', #511, 0.4000000000000010200 ) ;
#2866 = LINE ( 'NONE', #3257, #2196 ) ;
#2867 = AXIS2_PLACEMENT_3D ( 'NONE', #3183, #2711, #1660 ) ;
#2868 = DIRECTION ( 'NONE',  ( -0.0000000000000000000, -0.0000000000000000000, 1.000000000000000000 ) ) ;
#2869 = CARTESIAN_POINT ( 'NONE',  ( -1.499999999999987600, 17.95532127328566200, 0.7071067811865450200 ) ) ;
#2870 = DIRECTION ( 'NONE',  ( 0.0000000000000000000, 0.0000000000000000000, 1.000000000000000000 ) ) ;
#2871 = ORIENTED_EDGE ( 'NONE', *, *, #1808, .T. ) ;
#2872 = ORIENTED_EDGE ( 'NONE', *, *, #1526, .F. ) ;
#2873 = DIRECTION ( 'NONE',  ( 1.000000000000000000, -3.337079578194263100E-017, 0.0000000000000000000 ) ) ;
#2874 = ORIENTED_EDGE ( 'NONE', *, *, #1602, .F. ) ;
#2875 = CARTESIAN_POINT ( 'NONE',  ( -1.099999999999989900, 14.66242805000000100, 0.0000000000000000000 ) ) ;
#2876 = CARTESIAN_POINT ( 'NONE',  ( 3.104728295668288200, 36.59858257079045500, 3.017007822243213500 ) ) ;
#2877 = EDGE_CURVE ( 'NONE', #1156, #380, #1709, .T. ) ;
#2878 = ORIENTED_EDGE ( 'NONE', *, *, #160, .T. ) ;
#2879 = EDGE_LOOP ( 'NONE', ( #2586, #772, #998, #3266, #628, #1641, #220 ) ) ;
#2880 = ORIENTED_EDGE ( 'NONE', *, *, #807, .F. ) ;
#2881 = CARTESIAN_POINT ( 'NONE',  ( -1.499999999999987600, 25.97818269470715100, 5.000000000000000000 ) ) ;
#2882 = DIRECTION ( 'NONE',  ( 1.000000000000000000, 0.0000000000000000000, 0.0000000000000000000 ) ) ;
#2883 = ORIENTED_EDGE ( 'NONE', *, *, #2259, .F. ) ;
#2884 = DIRECTION ( 'NONE',  ( -0.7071067811865536800, 0.7071067811865414700, 0.0000000000000000000 ) ) ;
#2885 = DIRECTION ( 'NONE',  ( 0.0000000000000000000, 0.0000000000000000000, 1.000000000000000000 ) ) ;
#2886 = CARTESIAN_POINT ( 'NONE',  ( -7.500827540565892600, 27.51758452254970800, 0.0000000000000000000 ) ) ;
#2887 = EDGE_LOOP ( 'NONE', ( #865, #777, #936, #2164 ) ) ;
#2888 = VECTOR ( 'NONE', #341, 1000.000000000000000 ) ;
#2889 = DIRECTION ( 'NONE',  ( -0.0000000000000000000, 0.0000000000000000000, -1.000000000000000000 ) ) ;
#2890 = CARTESIAN_POINT ( 'NONE',  ( -4.600000000000000500, 16.46242805000000000, 5.000000000000000000 ) ) ;
#2891 = EDGE_CURVE ( 'NONE', #1492, #741, #3303, .T. ) ;
#2892 = PLANE ( 'NONE',  #947 ) ;
#2893 = DIRECTION ( 'NONE',  ( 0.0000000000000000000, 1.734723475976805900E-015, -1.000000000000000000 ) ) ;
#2894 = CIRCLE ( 'NONE', #3300, 4.134999999999998000 ) ;
#2895 = LINE ( 'NONE', #1964, #1706 ) ;
#2896 = EDGE_CURVE ( 'NONE', #446, #2136, #1429, .T. ) ;
#2897 = VECTOR ( 'NONE', #749, 1000.000000000000000 ) ;
#2898 = DIRECTION ( 'NONE',  ( 1.000000000000000000, 0.0000000000000000000, 0.0000000000000000000 ) ) ;
#2899 = CARTESIAN_POINT ( 'NONE',  ( -12.20000000000000800, 33.11818269470715100, 5.000000000000000000 ) ) ;
#2900 = CARTESIAN_POINT ( 'NONE',  ( 0.0000000000000000000, 19.07664161684530100, 0.0000000000000000000 ) ) ;
#2901 = CARTESIAN_POINT ( 'NONE',  ( -0.8000000000000000400, 15.46242805000000200, 1.000000000000000400 ) ) ;
#2902 = DIRECTION ( 'NONE',  ( 1.000000000000000000, 0.0000000000000000000, 0.0000000000000000000 ) ) ;
#2903 = VECTOR ( 'NONE', #325, 1000.000000000000000 ) ;
#2904 = CIRCLE ( 'NONE', #1254, 5.000000000000000900 ) ;
#2905 = AXIS2_PLACEMENT_3D ( 'NONE', #832, #580, #71 ) ;
#2906 = VERTEX_POINT ( 'NONE', #112 ) ;
#2907 = ORIENTED_EDGE ( 'NONE', *, *, #1822, .T. ) ;
#2908 = AXIS2_PLACEMENT_3D ( 'NONE', #1751, #3275, #488 ) ;
#2909 = ORIENTED_EDGE ( 'NONE', *, *, #1505, .T. ) ;
#2910 = EDGE_LOOP ( 'NONE', ( #96, #3162, #2274, #2517 ) ) ;
#2911 = VERTEX_POINT ( 'NONE', #2899 ) ;
#2912 = CARTESIAN_POINT ( 'NONE',  ( -6.000000000000000900, 15.46242805000000200, 3.299999999999999800 ) ) ;
#2913 = CARTESIAN_POINT ( 'NONE',  ( -0.4999999999999825700, 24.66242804999999900, 3.799999999999988300 ) ) ;
#2914 = DIRECTION ( 'NONE',  ( -0.0000000000000000000, -0.0000000000000000000, 1.000000000000000000 ) ) ;
#2915 = ORIENTED_EDGE ( 'NONE', *, *, #2074, .T. ) ;
#2916 = CARTESIAN_POINT ( 'NONE',  ( -3.499999999999990200, 14.66242805000000300, 0.0000000000000000000 ) ) ;
#2917 = ORIENTED_EDGE ( 'NONE', *, *, #787, .T. ) ;
#2918 = VERTEX_POINT ( 'NONE', #2890 ) ;
#2919 = ORIENTED_EDGE ( 'NONE', *, *, #3013, .F. ) ;
#2920 = FACE_OUTER_BOUND ( 'NONE', #541, .T. ) ;
#2921 = EDGE_LOOP ( 'NONE', ( #1734, #968, #926, #18 ) ) ;
#2922 = CARTESIAN_POINT ( 'NONE',  ( -4.200000000000000200, 15.46242805000000200, 1.000000000000000400 ) ) ;
#2923 = DIRECTION ( 'NONE',  ( 0.0000000000000000000, 0.0000000000000000000, 1.000000000000000000 ) ) ;
#2924 = CARTESIAN_POINT ( 'NONE',  ( 1.000000000000002700, 16.46242805000000000, 3.299999999999999800 ) ) ;
#2925 = ORIENTED_EDGE ( 'NONE', *, *, #304, .F. ) ;
#2926 = DIRECTION ( 'NONE',  ( -0.0000000000000000000, -0.0000000000000000000, -1.000000000000000000 ) ) ;
#2927 = EDGE_CURVE ( 'NONE', #2597, #1492, #3223, .T. ) ;
#2928 = VECTOR ( 'NONE', #1576, 1000.000000000000000 ) ;
#2929 = EDGE_CURVE ( 'NONE', #1488, #2991, #1180, .T. ) ;
#2930 = AXIS2_PLACEMENT_3D ( 'NONE', #1703, #1473, #2736 ) ;
#2931 = PLANE ( 'NONE',  #1135 ) ;
#2932 = EDGE_CURVE ( 'NONE', #1120, #1761, #2975, .T. ) ;
#2933 = DIRECTION ( 'NONE',  ( -0.0000000000000000000, -0.0000000000000000000, -1.000000000000000000 ) ) ;
#2934 = CYLINDRICAL_SURFACE ( 'NONE', #1678, 2.999999999999995600 ) ;
#2935 = DIRECTION ( 'NONE',  ( 0.0000000000000000000, 0.0000000000000000000, 1.000000000000000000 ) ) ;
#2936 = FACE_OUTER_BOUND ( 'NONE', #1148, .T. ) ;
#2937 = CIRCLE ( 'NONE', #1073, 0.4000000000000000200 ) ;
#2938 = CARTESIAN_POINT ( 'NONE',  ( -4.200000000000000200, 15.46242805000000200, 5.000000000000000000 ) ) ;
#2939 = VECTOR ( 'NONE', #1773, 1000.000000000000000 ) ;
#2940 = LINE ( 'NONE', #2782, #2783 ) ;
#2941 = EDGE_CURVE ( 'NONE', #741, #1492, #875, .T. ) ;
#2942 = CARTESIAN_POINT ( 'NONE',  ( -6.999999999999997300, 15.46242805000000000, 5.000000000000000000 ) ) ;
#2943 = ORIENTED_EDGE ( 'NONE', *, *, #2410, .T. ) ;
#2944 = CARTESIAN_POINT ( 'NONE',  ( -1.499999999999989800, 13.66242805000000100, 5.000000000000000000 ) ) ;
#2945 = ORIENTED_EDGE ( 'NONE', *, *, #954, .F. ) ;
#2946 = ORIENTED_EDGE ( 'NONE', *, *, #795, .F. ) ;
#2947 = CARTESIAN_POINT ( 'NONE',  ( -8.500000000000000000, 25.22593568463662100, 0.0000000000000000000 ) ) ;
#2948 = AXIS2_PLACEMENT_3D ( 'NONE', #1525, #258, #2811 ) ;
#2949 = ORIENTED_EDGE ( 'NONE', *, *, #590, .F. ) ;
#2950 = ORIENTED_EDGE ( 'NONE', *, *, #342, .T. ) ;
#2951 = ORIENTED_EDGE ( 'NONE', *, *, #556, .T. ) ;
#2952 = VERTEX_POINT ( 'NONE', #1898 ) ;
#2953 = EDGE_CURVE ( 'NONE', #1039, #3234, #3143, .T. ) ;
#2954 = ORIENTED_EDGE ( 'NONE', *, *, #2757, .F. ) ;
#2955 = DIRECTION ( 'NONE',  ( 0.7071067811865475700, 0.7071067811865475700, -0.0000000000000000000 ) ) ;
#2956 = CARTESIAN_POINT ( 'NONE',  ( -4.600000000000000500, 15.46242805000000200, 3.299999999999999800 ) ) ;
#2957 = CARTESIAN_POINT ( 'NONE',  ( -6.999999999999997300, 15.46242805000000200, 3.299999999999999800 ) ) ;
#2958 = VECTOR ( 'NONE', #424, 1000.000000000000000 ) ;
#2959 = CARTESIAN_POINT ( 'NONE',  ( -5.969848480983494600, 22.16242805000000300, 1.950000000000002000 ) ) ;
#2960 = CARTESIAN_POINT ( 'NONE',  ( 0.7920726815313575700, 17.93222870608363100, 5.000000000000000000 ) ) ;
#2961 = EDGE_CURVE ( 'NONE', #676, #1848, #1258, .T. ) ;
#2962 = EDGE_LOOP ( 'NONE', ( #2447, #2389 ) ) ;
#2963 = CIRCLE ( 'NONE', #353, 4.134999999999990900 ) ;
#2964 = ADVANCED_FACE ( 'NONE', ( #2465 ), #2627, .T. ) ;
#2965 = PLANE ( 'NONE',  #2970 ) ;
#2966 = AXIS2_PLACEMENT_3D ( 'NONE', #2161, #1121, #360 ) ;
#2967 = PLANE ( 'NONE',  #1419 ) ;
#2968 = CARTESIAN_POINT ( 'NONE',  ( 11.14999999999999300, 33.11818269470715100, 2.799999999999999800 ) ) ;
#2969 = CARTESIAN_POINT ( 'NONE',  ( 0.7742759287562756000, 17.95532127328566200, 0.7071067811865448000 ) ) ;
#2970 = AXIS2_PLACEMENT_3D ( 'NONE', #448, #957, #438 ) ;
#2971 = CIRCLE ( 'NONE', #1442, 1.149999999999998100 ) ;
#2972 = VECTOR ( 'NONE', #1820, 1000.000000000000000 ) ;
#2973 = PLANE ( 'NONE',  #1565 ) ;
#2974 = DIRECTION ( 'NONE',  ( 0.0000000000000000000, 0.0000000000000000000, 1.000000000000000000 ) ) ;
#2975 = CIRCLE ( 'NONE', #517, 0.7999999999999882800 ) ;
#2976 = UNCERTAINTY_MEASURE_WITH_UNIT (LENGTH_MEASURE( 1.000000000000000100E-005 ), #1435, 'distance_accuracy_value', 'NONE');
#2977 = FACE_OUTER_BOUND ( 'NONE', #585, .T. ) ;
#2978 = CARTESIAN_POINT ( 'NONE',  ( -5.969848480983494600, 22.16242805000000300, 4.049999999999998000 ) ) ;
#2979 = LINE ( 'NONE', #156, #1789 ) ;
#2980 = DIRECTION ( 'NONE',  ( 1.000000000000000000, 0.0000000000000000000, 0.0000000000000000000 ) ) ;
#2981 = LINE ( 'NONE', #649, #956 ) ;
#2982 = ADVANCED_FACE ( 'NONE', ( #2625 ), #952, .T. ) ;
#2983 = VERTEX_POINT ( 'NONE', #2913 ) ;
#2984 = ORIENTED_EDGE ( 'NONE', *, *, #2853, .F. ) ;
#2985 = ORIENTED_EDGE ( 'NONE', *, *, #2244, .T. ) ;
#2986 = EDGE_LOOP ( 'NONE', ( #2041, #1286, #3110, #1635 ) ) ;
#2987 = CARTESIAN_POINT ( 'NONE',  ( -6.000000000000000900, 18.36953483565874700, 0.2928932188134552000 ) ) ;
#2988 = EDGE_CURVE ( 'NONE', #3234, #10, #2298, .T. ) ;
#2989 = EDGE_LOOP ( 'NONE', ( #2878, #2476, #200, #2200 ) ) ;
#2990 = ORIENTED_EDGE ( 'NONE', *, *, #1906, .F. ) ;
#2991 = VERTEX_POINT ( 'NONE', #2121 ) ;
#2992 = ORIENTED_EDGE ( 'NONE', *, *, #2704, .T. ) ;
#2993 = EDGE_LOOP ( 'NONE', ( #2356, #1768, #1406, #591 ) ) ;
#2994 = EDGE_CURVE ( 'NONE', #1272, #142, #272, .T. ) ;
#2995 = ORIENTED_EDGE ( 'NONE', *, *, #938, .T. ) ;
#2996 = ADVANCED_FACE ( 'NONE', ( #525, #1786 ), #1715, .T. ) ;
#2997 = CARTESIAN_POINT ( 'NONE',  ( -11.19525943055355600, 37.07666471357154600, 5.000000000000000000 ) ) ;
#2998 = CARTESIAN_POINT ( 'NONE',  ( 9.999999999999994700, 33.11818269470715100, 0.0000000000000000000 ) ) ;
#2999 = ORIENTED_EDGE ( 'NONE', *, *, #1368, .T. ) ;
#3000 = CARTESIAN_POINT ( 'NONE',  ( 7.455990970666126000, 30.97818269470715100, 0.0000000000000000000 ) ) ;
#3001 = PLANE ( 'NONE',  #427 ) ;
#3002 = ORIENTED_EDGE ( 'NONE', *, *, #1708, .T. ) ;
#3003 = CARTESIAN_POINT ( 'NONE',  ( -7.265496979889740600, 34.66158582837242400, 5.000000000000000000 ) ) ;
#3004 = EDGE_CURVE ( 'NONE', #2597, #2008, #1067, .T. ) ;
#3005 = CYLINDRICAL_SURFACE ( 'NONE', #240, 1.000000000000000000 ) ;
#3006 = DIRECTION ( 'NONE',  ( 1.000000000000000000, -6.938893903907228400E-015, 0.0000000000000000000 ) ) ;
#3007 = CARTESIAN_POINT ( 'NONE',  ( -1.191483255238718500, 13.66242804999999900, 1.855351497926139000 ) ) ;
#3008 = AXIS2_PLACEMENT_3D ( 'NONE', #2194, #39, #1270 ) ;
#3009 = CARTESIAN_POINT ( 'NONE',  ( 11.19525943055354000, 37.07666471357155300, 0.0000000000000000000 ) ) ;
#3010 = CARTESIAN_POINT ( 'NONE',  ( -6.999999999999997300, 15.46242805000000000, 5.000000000000000000 ) ) ;
#3011 = LINE ( 'NONE', #2207, #909 ) ;
#3012 = CARTESIAN_POINT ( 'NONE',  ( 4.817804016984534400, 38.42929552819440200, 1.867819130528816300 ) ) ;
#3013 = EDGE_CURVE ( 'NONE', #536, #348, #1946, .T. ) ;
#3014 = AXIS2_PLACEMENT_3D ( 'NONE', #641, #2399, #881 ) ;
#3015 = VECTOR ( 'NONE', #3120, 1000.000000000000000 ) ;
#3016 = FACE_OUTER_BOUND ( 'NONE', #2312, .T. ) ;
#3017 = VECTOR ( 'NONE', #1854, 1000.000000000000000 ) ;
#3018 = LINE ( 'NONE', #2229, #2504 ) ;
#3019 = CARTESIAN_POINT ( 'NONE',  ( 4.000000000000008900, 36.51154474957200300, 3.524999999999998600 ) ) ;
#3020 = CARTESIAN_POINT ( 'NONE',  ( 0.7920726815313573500, 17.93222870608363100, 0.7294686799768385100 ) ) ;
#3021 = CARTESIAN_POINT ( 'NONE',  ( -3.687272111600641700, 14.61725545005085400, 0.9981192163349870100 ) ) ;
#3022 = VERTEX_POINT ( 'NONE', #1131 ) ;
#3023 = EDGE_CURVE ( 'NONE', #2021, #2157, #2566, .T. ) ;
#3024 = CARTESIAN_POINT ( 'NONE',  ( 5.024864895323990100, 38.40265137724435400, 2.363455055327166000 ) ) ;
#3025 = ADVANCED_FACE ( 'NONE', ( #2662 ), #398, .F. ) ;
#3026 = ORIENTED_EDGE ( 'NONE', *, *, #2656, .T. ) ;
#3027 = VERTEX_POINT ( 'NONE', #1084 ) ;
#3028 = ORIENTED_EDGE ( 'NONE', *, *, #1418, .F. ) ;
#3029 = ORIENTED_EDGE ( 'NONE', *, *, #2932, .F. ) ;
#3030 = AXIS2_PLACEMENT_3D ( 'NONE', #3251, #2733, #425 ) ;
#3031 = ORIENTED_EDGE ( 'NONE', *, *, #3213, .F. ) ;
#3032 = DIRECTION ( 'NONE',  ( -0.0000000000000000000, -0.0000000000000000000, -1.000000000000000000 ) ) ;
#3033 = CARTESIAN_POINT ( 'NONE',  ( -1.282230613427047800, 13.69239957190697000, 1.712822984195554700 ) ) ;
#3034 = ORIENTED_EDGE ( 'NONE', *, *, #1428, .T. ) ;
#3035 = CARTESIAN_POINT ( 'NONE',  ( -0.3999999999999999700, 15.06242804999999900, 5.000000000000000000 ) ) ;
#3036 = DIRECTION ( 'NONE',  ( 1.000000000000000000, 0.0000000000000000000, 0.0000000000000000000 ) ) ;
#3037 = ORIENTED_EDGE ( 'NONE', *, *, #1716, .F. ) ;
#3038 = EDGE_CURVE ( 'NONE', #380, #2669, #2417, .T. ) ;
#3039 = ORIENTED_EDGE ( 'NONE', *, *, #2215, .F. ) ;
#3040 = DIRECTION ( 'NONE',  ( 0.0000000000000000000, 0.0000000000000000000, -1.000000000000000000 ) ) ;
#3041 = DIRECTION ( 'NONE',  ( 1.000000000000000000, 0.0000000000000000000, 0.0000000000000000000 ) ) ;
#3042 = FACE_OUTER_BOUND ( 'NONE', #1439, .T. ) ;
#3043 = CARTESIAN_POINT ( 'NONE',  ( -6.000000000000000900, 13.66242804999999900, 3.299999999999999800 ) ) ;
#3044 = CARTESIAN_POINT ( 'NONE',  ( -0.7999999999999999300, 17.26242805000000000, 5.000000000000000000 ) ) ;
#3045 = DIRECTION ( 'NONE',  ( -0.0000000000000000000, -0.0000000000000000000, 1.000000000000000000 ) ) ;
#3046 = ORIENTED_EDGE ( 'NONE', *, *, #1799, .T. ) ;
#3047 = CYLINDRICAL_SURFACE ( 'NONE', #2521, 1.049999999999998300 ) ;
#3048 = CARTESIAN_POINT ( 'NONE',  ( 9.999999999999994700, 33.11818269470715100, 5.000000000000000000 ) ) ;
#3049 = CARTESIAN_POINT ( 'NONE',  ( -4.271092271697680700, 17.25769020587018300, 1.000000000000000000 ) ) ;
#3050 = AXIS2_PLACEMENT_3D ( 'NONE', #2798, #1264, #16 ) ;
#3051 = DIRECTION ( 'NONE',  ( -1.000000000000000000, 2.150835875192944100E-016, 0.0000000000000000000 ) ) ;
#3052 = CIRCLE ( 'NONE', #1701, 1.000000000000000000 ) ;
#3053 = FACE_OUTER_BOUND ( 'NONE', #61, .T. ) ;
#3054 = CARTESIAN_POINT ( 'NONE',  ( 4.133473199545112400, 36.49692217466201100, 1.475000000000133500 ) ) ;
#3055 = CARTESIAN_POINT ( 'NONE',  ( -6.501655081131783500, 29.80923336046279100, 0.0000000000000000000 ) ) ;
#3056 = VECTOR ( 'NONE', #1837, 1000.000000000000000 ) ;
#3057 = EDGE_LOOP ( 'NONE', ( #1151, #1355, #2510, #3031 ) ) ;
#3058 = PLANE ( 'NONE',  #575 ) ;
#3059 = FACE_BOUND ( 'NONE', #1995, .T. ) ;
#3060 = EDGE_CURVE ( 'NONE', #2531, #695, #3138, .T. ) ;
#3061 = VECTOR ( 'NONE', #216, 1000.000000000000000 ) ;
#3062 = LINE ( 'NONE', #19, #130 ) ;
#3063 = VERTEX_POINT ( 'NONE', #835 ) ;
#3064 = ORIENTED_EDGE ( 'NONE', *, *, #2014, .F. ) ;
#3065 = PLANE ( 'NONE',  #530 ) ;
#3066 = DIRECTION ( 'NONE',  ( 1.000000000000000000, 0.0000000000000000000, 0.0000000000000000000 ) ) ;
#3067 = ORIENTED_EDGE ( 'NONE', *, *, #1708, .F. ) ;
#3068 = EDGE_CURVE ( 'NONE', #3185, #2601, #1983, .T. ) ;
#3069 = ORIENTED_EDGE ( 'NONE', *, *, #2454, .F. ) ;
#3070 = VERTEX_POINT ( 'NONE', #2364 ) ;
#3071 = ORIENTED_EDGE ( 'NONE', *, *, #610, .T. ) ;
#3072 = ORIENTED_EDGE ( 'NONE', *, *, #963, .T. ) ;
#3073 = AXIS2_PLACEMENT_3D ( 'NONE', #463, #969, #1987 ) ;
#3074 = ORIENTED_EDGE ( 'NONE', *, *, #2784, .T. ) ;
#3075 = DIRECTION ( 'NONE',  ( 0.0000000000000000000, -0.7071067811865441300, 0.7071067811865507900 ) ) ;
#3076 = CARTESIAN_POINT ( 'NONE',  ( -0.8000000000000000400, 15.46242805000000200, 5.000000000000000000 ) ) ;
#3077 = ORIENTED_EDGE ( 'NONE', *, *, #1060, .T. ) ;
#3078 = DIRECTION ( 'NONE',  ( 1.000000000000000000, 0.0000000000000000000, 0.0000000000000000000 ) ) ;
#3079 = B_SPLINE_CURVE_WITH_KNOTS ( 'NONE', 3,
 ( #1224, #3007, #3033, #754, #1487, #3284, #1747, #499 ),
 .UNSPECIFIED., .F., .F.,
 ( 4, 2, 2, 4 ),
 ( -6.324571454733692700E-006, 0.0005071245800617023000, 0.0007638491558199202600, 0.001020573731578138400 ),
 .UNSPECIFIED. ) ;
#3080 = CARTESIAN_POINT ( 'NONE',  ( -4.200000000000000200, 16.86242804999999800, 1.000000000000000200 ) ) ;
#3081 = CARTESIAN_POINT ( 'NONE',  ( -6.999999999999997300, 16.46242805000000000, 5.000000000000000000 ) ) ;
#3082 = AXIS2_PLACEMENT_3D ( 'NONE', #857, #617, #1357 ) ;
#3083 = ORIENTED_EDGE ( 'NONE', *, *, #1328, .F. ) ;
#3084 = DIRECTION ( 'NONE',  ( -1.000000000000000000, 0.0000000000000000000, 0.0000000000000000000 ) ) ;
#3085 = ORIENTED_EDGE ( 'NONE', *, *, #1877, .T. ) ;
#3086 = CARTESIAN_POINT ( 'NONE',  ( -4.200000000000000200, 17.26242805000000000, 0.9998989822836098500 ) ) ;
#3087 = DIRECTION ( 'NONE',  ( 1.000000000000000000, 0.0000000000000000000, 0.0000000000000000000 ) ) ;
#3088 = CARTESIAN_POINT ( 'NONE',  ( -6.999999999999997300, 16.46242805000000000, 5.000000000000000000 ) ) ;
#3089 = CARTESIAN_POINT ( 'NONE',  ( 4.267293945913395200, 36.48148415600037700, 1.501421197344003900 ) ) ;
#3090 = CARTESIAN_POINT ( 'NONE',  ( -0.4999999999999839600, 22.16242805000000300, 4.049999999999998000 ) ) ;
#3091 = CARTESIAN_POINT ( 'NONE',  ( 3.002119782454421200, 36.60714224503609400, 2.229978167893112800 ) ) ;
#3092 = VECTOR ( 'NONE', #361, 1000.000000000000000 ) ;
#3093 = EDGE_CURVE ( 'NONE', #1552, #1515, #1666, .T. ) ;
#3094 = FACE_OUTER_BOUND ( 'NONE', #1893, .T. ) ;
#3095 = CIRCLE ( 'NONE', #2818, 38.72999999999999700 ) ;
#3096 = CARTESIAN_POINT ( 'NONE',  ( 2.500000000000012400, 25.97818269470715100, 5.000000000000000000 ) ) ;
#3097 = DIRECTION ( 'NONE',  ( -0.0000000000000000000, -0.0000000000000000000, 1.000000000000000000 ) ) ;
#3098 = AXIS2_PLACEMENT_3D ( 'NONE', #1738, #498, #2775 ) ;
#3099 = VECTOR ( 'NONE', #1524, 1000.000000000000000 ) ;
#3100 = CIRCLE ( 'NONE', #1697, 0.3999999999999993000 ) ;
#3101 = DIRECTION ( 'NONE',  ( 0.0000000000000000000, 0.0000000000000000000, 1.000000000000000000 ) ) ;
#3102 = PLANE ( 'NONE',  #1743 ) ;
#3103 = CARTESIAN_POINT ( 'NONE',  ( 1.000000000000000000, 15.46242805000000200, 1.000000000000000400 ) ) ;
#3104 = CARTESIAN_POINT ( 'NONE',  ( -4.600000000000000500, 15.06242805000000100, 0.0000000000000000000 ) ) ;
#3105 = VERTEX_POINT ( 'NONE', #548 ) ;
#3106 = EDGE_CURVE ( 'NONE', #104, #1039, #80, .T. ) ;
#3107 = VERTEX_POINT ( 'NONE', #812 ) ;
#3108 = EDGE_LOOP ( 'NONE', ( #1436, #1469, #1999, #2611 ) ) ;
#3109 = ORIENTED_EDGE ( 'NONE', *, *, #994, .F. ) ;
#3110 = ORIENTED_EDGE ( 'NONE', *, *, #1402, .F. ) ;
#3111 = CARTESIAN_POINT ( 'NONE',  ( -3.499999999999990200, 14.26242805000000200, 0.0000000000000000000 ) ) ;
#3112 = ORIENTED_EDGE ( 'NONE', *, *, #416, .T. ) ;
#3113 = ORIENTED_EDGE ( 'NONE', *, *, #94, .T. ) ;
#3114 = ORIENTED_EDGE ( 'NONE', *, *, #1634, .F. ) ;
#3115 = DIRECTION ( 'NONE',  ( 1.000000000000000000, 0.0000000000000000000, 0.0000000000000000000 ) ) ;
#3116 = CARTESIAN_POINT ( 'NONE',  ( 3.866733033417941300, 36.52614473075561100, 1.474999999999870000 ) ) ;
#3117 = EDGE_CURVE ( 'NONE', #695, #2392, #2260, .T. ) ;
#3118 = ORIENTED_EDGE ( 'NONE', *, *, #3280, .T. ) ;
#3119 = DIRECTION ( 'NONE',  ( -0.0000000000000000000, -0.0000000000000000000, -1.000000000000000000 ) ) ;
#3120 = DIRECTION ( 'NONE',  ( 1.000000000000000000, -2.150835875192944100E-016, -0.0000000000000000000 ) ) ;
#3121 = LINE ( 'NONE', #2712, #146 ) ;
#3122 = EDGE_LOOP ( 'NONE', ( #2428, #2883, #702, #3235 ) ) ;
#3123 = ORIENTED_EDGE ( 'NONE', *, *, #3023, .F. ) ;
#3124 = CARTESIAN_POINT ( 'NONE',  ( 6.455990970666125200, 30.97818269470715100, 0.0000000000000000000 ) ) ;
#3125 = DIRECTION ( 'NONE',  ( 0.0000000000000000000, 0.0000000000000000000, 1.000000000000000000 ) ) ;
#3126 = CARTESIAN_POINT ( 'NONE',  ( -2.999999999999999600, 20.51242805000000000, 0.0000000000000000000 ) ) ;
#3127 = EDGE_CURVE ( 'NONE', #914, #3027, #1177, .T. ) ;
#3128 = AXIS2_PLACEMENT_3D ( 'NONE', #886, #92, #2660 ) ;
#3129 = DIRECTION ( 'NONE',  ( 1.000000000000000000, 0.0000000000000000000, 0.0000000000000000000 ) ) ;
#3130 = CIRCLE ( 'NONE', #2905, 1.000000000000000000 ) ;
#3131 = CARTESIAN_POINT ( 'NONE',  ( 3.370710979392647700, 38.58316011478820000, 3.320077270158617200 ) ) ;
#3132 =( NAMED_UNIT ( * ) SI_UNIT ( $, .STERADIAN. ) SOLID_ANGLE_UNIT ( ) );
#3133 = DIRECTION ( 'NONE',  ( 0.0000000000000000000, 0.0000000000000000000, 1.000000000000000000 ) ) ;
#3134 = EDGE_CURVE ( 'NONE', #2791, #417, #3052, .T. ) ;
#3135 = CIRCLE ( 'NONE', #2587, 0.4000000000000010200 ) ;
#3136 = CARTESIAN_POINT ( 'NONE',  ( -0.4000000000000001900, 16.46242805000000000, 5.000000000000000000 ) ) ;
#3137 = PLANE ( 'NONE',  #2414 ) ;
#3138 = CIRCLE ( 'NONE', #2335, 0.4000000000000001900 ) ;
#3139 = DIRECTION ( 'NONE',  ( -0.0000000000000000000, -0.0000000000000000000, -1.000000000000000000 ) ) ;
#3140 = VECTOR ( 'NONE', #1574, 1000.000000000000000 ) ;
#3141 = CARTESIAN_POINT ( 'NONE',  ( -1.499999999999988700, 23.76242805000000000, 5.000000000000000000 ) ) ;
#3142 = EDGE_CURVE ( 'NONE', #144, #2918, #3174, .T. ) ;
#3143 = LINE ( 'NONE', #1615, #1950 ) ;
#3144 = LINE ( 'NONE', #2313, #87 ) ;
#3145 = MANIFOLD_SOLID_BREP ( 'Kernloch f�r M2.51', #2634 ) ;
#3146 = LINE ( 'NONE', #2959, #1712 ) ;
#3147 = CIRCLE ( 'NONE', #1353, 3.139999999999998800 ) ;
#3148 = AXIS2_PLACEMENT_3D ( 'NONE', #2491, #163, #2727 ) ;
#3149 = ORIENTED_EDGE ( 'NONE', *, *, #3068, .T. ) ;
#3150 = ORIENTED_EDGE ( 'NONE', *, *, #2179, .T. ) ;
#3151 = DIRECTION ( 'NONE',  ( 0.0000000000000000000, 0.0000000000000000000, 1.000000000000000000 ) ) ;
#3152 = CARTESIAN_POINT ( 'NONE',  ( 0.8124515496597104500, 14.66242805000000300, 1.000000000000000400 ) ) ;
#3153 = CARTESIAN_POINT ( 'NONE',  ( 0.9999999999999991100, 14.66242805000000300, 1.000000000000000400 ) ) ;
#3154 = ORIENTED_EDGE ( 'NONE', *, *, #1219, .T. ) ;
#3155 = VERTEX_POINT ( 'NONE', #1857 ) ;
#3156 = CARTESIAN_POINT ( 'NONE',  ( -2.999999999999999600, 20.51242805000000000, 0.0000000000000000000 ) ) ;
#3157 = ADVANCED_FACE ( 'NONE', ( #2936 ), #1585, .T. ) ;
#3158 = VERTEX_POINT ( 'NONE', #1648 ) ;
#3159 = ORIENTED_EDGE ( 'NONE', *, *, #2040, .T. ) ;
#3160 = DIRECTION ( 'NONE',  ( 0.0000000000000000000, 0.0000000000000000000, -1.000000000000000000 ) ) ;
#3161 = DIRECTION ( 'NONE',  ( 0.0000000000000000000, 0.0000000000000000000, 1.000000000000000000 ) ) ;
#3162 = ORIENTED_EDGE ( 'NONE', *, *, #2097, .T. ) ;
#3163 = DIRECTION ( 'NONE',  ( 0.0000000000000000000, 0.0000000000000000000, 1.000000000000000000 ) ) ;
#3164 = ORIENTED_EDGE ( 'NONE', *, *, #2483, .T. ) ;
#3165 = EDGE_CURVE ( 'NONE', #2085, #1552, #2500, .T. ) ;
#3166 = AXIS2_PLACEMENT_3D ( 'NONE', #455, #2241, #1765 ) ;
#3167 = ORIENTED_EDGE ( 'NONE', *, *, #2598, .F. ) ;
#3168 = EDGE_CURVE ( 'NONE', #707, #3107, #1824, .T. ) ;
#3169 = DIRECTION ( 'NONE',  ( 4.457275597995963300E-015, -1.000000000000000000, 2.409338161078899200E-016 ) ) ;
#3170 = DIRECTION ( 'NONE',  ( -1.000000000000000000, -0.0000000000000000000, 0.0000000000000000000 ) ) ;
#3171 = CARTESIAN_POINT ( 'NONE',  ( -4.600000000000000500, 15.06242805000000100, 1.000000000000000700 ) ) ;
#3172 = FACE_OUTER_BOUND ( 'NONE', #1692, .T. ) ;
#3173 = EDGE_CURVE ( 'NONE', #2460, #2547, #477, .T. ) ;
#3174 = LINE ( 'NONE', #2610, #3015 ) ;
#3175 = LINE ( 'NONE', #319, #2188 ) ;
#3176 = CARTESIAN_POINT ( 'NONE',  ( 0.5000000000000161000, 19.94941210991731900, 5.000000000000000000 ) ) ;
#3177 = DIRECTION ( 'NONE',  ( 0.0000000000000000000, 0.0000000000000000000, 1.000000000000000000 ) ) ;
#3178 = DIRECTION ( 'NONE',  ( 0.0000000000000000000, 1.020425574104004200E-015, -1.000000000000000000 ) ) ;
#3179 = CARTESIAN_POINT ( 'NONE',  ( 12.19999999999999600, 33.11818269470715100, 5.000000000000000000 ) ) ;
#3180 =( NAMED_UNIT ( * ) PLANE_ANGLE_UNIT ( ) SI_UNIT ( $, .RADIAN. ) );
#3181 = LINE ( 'NONE', #1249, #1220 ) ;
#3182 = CIRCLE ( 'NONE', #782, 1.049999999999998000 ) ;
#3183 = CARTESIAN_POINT ( 'NONE',  ( 0.0000000000000000000, 0.0000000000000000000, 5.000000000000000000 ) ) ;
#3184 = AXIS2_PLACEMENT_3D ( 'NONE', #2342, #3097, #1575 ) ;
#3185 = VERTEX_POINT ( 'NONE', #3141 ) ;
#3186 = DIRECTION ( 'NONE',  ( 1.000000000000000000, 0.0000000000000000000, 0.0000000000000000000 ) ) ;
#3187 = ORIENTED_EDGE ( 'NONE', *, *, #836, .F. ) ;
#3188 = EDGE_CURVE ( 'NONE', #242, #2466, #2109, .T. ) ;
#3189 = ORIENTED_EDGE ( 'NONE', *, *, #1559, .F. ) ;
#3190 = EDGE_LOOP ( 'NONE', ( #2037, #301, #486, #2806, #2679, #2753 ) ) ;
#3191 = ORIENTED_EDGE ( 'NONE', *, *, #666, .T. ) ;
#3192 = DIRECTION ( 'NONE',  ( 0.0000000000000000000, 0.0000000000000000000, -1.000000000000000000 ) ) ;
#3193 = ORIENTED_EDGE ( 'NONE', *, *, #2847, .T. ) ;
#3194 = ORIENTED_EDGE ( 'NONE', *, *, #1019, .T. ) ;
#3195 = DIRECTION ( 'NONE',  ( -0.0000000000000000000, -0.0000000000000000000, 1.000000000000000000 ) ) ;
#3196 = PRODUCT_CONTEXT ( 'NONE', #1179, 'mechanical' ) ;
#3197 = ORIENTED_EDGE ( 'NONE', *, *, #474, .F. ) ;
#3198 = DIRECTION ( 'NONE',  ( 1.000000000000000000, -0.0000000000000000000, -0.0000000000000000000 ) ) ;
#3199 = ORIENTED_EDGE ( 'NONE', *, *, #980, .F. ) ;
#3200 = DIRECTION ( 'NONE',  ( 1.000000000000000000, 0.0000000000000000000, 0.0000000000000000000 ) ) ;
#3201 = CYLINDRICAL_SURFACE ( 'NONE', #932, 1.000000000000000000 ) ;
#3202 = EDGE_CURVE ( 'NONE', #1802, #2078, #1257, .T. ) ;
#3203 = ORIENTED_EDGE ( 'NONE', *, *, #35, .F. ) ;
#3204 = CARTESIAN_POINT ( 'NONE',  ( -0.7999999999999999300, 17.26242805000000000, 0.9998989822836102900 ) ) ;
#3205 = DIRECTION ( 'NONE',  ( 0.0000000000000000000, 0.0000000000000000000, -1.000000000000000000 ) ) ;
#3206 = ORIENTED_EDGE ( 'NONE', *, *, #494, .F. ) ;
#3207 = AXIS2_PLACEMENT_3D ( 'NONE', #328, #2106, #846 ) ;
#3208 = CARTESIAN_POINT ( 'NONE',  ( 2.500000000000012400, 25.97818269470715100, 0.0000000000000000000 ) ) ;
#3209 = PLANE ( 'NONE',  #2867 ) ;
#3210 = FACE_OUTER_BOUND ( 'NONE', #1424, .T. ) ;
#3211 = EDGE_CURVE ( 'NONE', #17, #582, #1142, .T. ) ;
#3212 = CARTESIAN_POINT ( 'NONE',  ( 14.13499999999999300, 33.11818269470715100, 0.0000000000000000000 ) ) ;
#3213 = EDGE_CURVE ( 'NONE', #2991, #49, #1749, .T. ) ;
#3214 = EDGE_CURVE ( 'NONE', #1276, #1689, #1347, .T. ) ;
#3215 = CARTESIAN_POINT ( 'NONE',  ( -7.265496979889740600, 34.66158582837242400, 0.0000000000000000000 ) ) ;
#3216 = CARTESIAN_POINT ( 'NONE',  ( 0.6141360497478481900, 14.34492609490132300, 1.048548275607273900 ) ) ;
#3217 = CIRCLE ( 'NONE', #1613, 3.139999999999998800 ) ;
#3218 = ORIENTED_EDGE ( 'NONE', *, *, #3214, .F. ) ;
#3219 = CYLINDRICAL_SURFACE ( 'NONE', #911, 1.000000000000000000 ) ;
#3220 = FACE_OUTER_BOUND ( 'NONE', #99, .T. ) ;
#3221 = DIRECTION ( 'NONE',  ( -0.0000000000000000000, -0.0000000000000000000, -1.000000000000000000 ) ) ;
#3222 = ADVANCED_FACE ( 'NONE', ( #839, #3094 ), #643, .T. ) ;
#3223 = LINE ( 'NONE', #89, #1873 ) ;
#3224 = FACE_OUTER_BOUND ( 'NONE', #378, .T. ) ;
#3225 = FACE_OUTER_BOUND ( 'NONE', #922, .T. ) ;
#3226 = CYLINDRICAL_SURFACE ( 'NONE', #2841, 1.149999999999998100 ) ;
#3227 = CARTESIAN_POINT ( 'NONE',  ( 11.19525943055354000, 37.07666471357155300, 5.000000000000000000 ) ) ;
#3228 =( NAMED_UNIT ( * ) SI_UNIT ( $, .STERADIAN. ) SOLID_ANGLE_UNIT ( ) );
#3229 = ORIENTED_EDGE ( 'NONE', *, *, #516, .T. ) ;
#3230 = ORIENTED_EDGE ( 'NONE', *, *, #444, .T. ) ;
#3231 = DIRECTION ( 'NONE',  ( -0.0000000000000000000, -0.0000000000000000000, -1.000000000000000000 ) ) ;
#3232 = AXIS2_PLACEMENT_3D ( 'NONE', #3076, #260, #2044 ) ;
#3233 = CARTESIAN_POINT ( 'NONE',  ( -6.000000000000000900, 17.95532127328566200, 0.7071067811865450200 ) ) ;
#3234 = VERTEX_POINT ( 'NONE', #1890 ) ;
#3235 = ORIENTED_EDGE ( 'NONE', *, *, #2117, .F. ) ;
#3236 = EDGE_CURVE ( 'NONE', #1052, #3107, #1871, .T. ) ;
#3237 = ORIENTED_EDGE ( 'NONE', *, *, #2618, .F. ) ;
#3238 = ADVANCED_FACE ( 'NONE', ( #913 ), #2381, .T. ) ;
#3239 = CARTESIAN_POINT ( 'NONE',  ( -6.903394098958207400, 29.98439395044996300, 5.000000000000000000 ) ) ;
#3240 = CARTESIAN_POINT ( 'NONE',  ( -3.899999999999990100, 14.26242805000000200, 5.000000000000000000 ) ) ;
#3241 = ORIENTED_EDGE ( 'NONE', *, *, #2253, .T. ) ;
#3242 = EDGE_LOOP ( 'NONE', ( #1764, #2761 ) ) ;
#3243 = DIRECTION ( 'NONE',  ( 1.000000000000000000, -2.150835875192944100E-016, -0.0000000000000000000 ) ) ;
#3244 = DIRECTION ( 'NONE',  ( 0.0000000000000000000, 0.0000000000000000000, 1.000000000000000000 ) ) ;
#3245 = EDGE_CURVE ( 'NONE', #1758, #536, #3301, .T. ) ;
#3246 = ORIENTED_EDGE ( 'NONE', *, *, #3268, .F. ) ;
#3247 = ORIENTED_EDGE ( 'NONE', *, *, #1060, .F. ) ;
#3248 = AXIS2_PLACEMENT_3D ( 'NONE', #640, #1902, #916 ) ;
#3249 = CARTESIAN_POINT ( 'NONE',  ( -4.200000000000000200, 17.26242805000000000, 5.000000000000000000 ) ) ;
#3250 = CARTESIAN_POINT ( 'NONE',  ( 12.19999999999999600, 33.11818269470715100, 2.799999999999999800 ) ) ;
#3251 = CARTESIAN_POINT ( 'NONE',  ( -10.00000000000000700, 33.11818269470715100, 5.000000000000000000 ) ) ;
#3252 = DIRECTION ( 'NONE',  ( -0.0000000000000000000, -0.0000000000000000000, -1.000000000000000000 ) ) ;
#3253 = ADVANCED_FACE ( 'NONE', ( #161 ), #3219, .F. ) ;
#3254 = AXIS2_PLACEMENT_3D ( 'NONE', #2004, #2794, #514 ) ;
#3255 = LINE ( 'NONE', #1866, #1140 ) ;
#3256 = CARTESIAN_POINT ( 'NONE',  ( 8.849999999999996100, 33.11818269470715100, 2.799999999999999800 ) ) ;
#3257 = CARTESIAN_POINT ( 'NONE',  ( 0.9999999999999997800, 15.46242805000000200, 0.0000000000000000000 ) ) ;
#3258 = DIRECTION ( 'NONE',  ( 0.7071067811865474600, -0.7071067811865474600, -0.0000000000000000000 ) ) ;
#3259 = PRESENTATION_STYLE_ASSIGNMENT (( #2572 ) ) ;
#3260 = FACE_OUTER_BOUND ( 'NONE', #892, .T. ) ;
#3261 = DIRECTION ( 'NONE',  ( -0.0000000000000000000, 2.168404342546620400E-016, 1.000000000000000000 ) ) ;
#3262 = LINE ( 'NONE', #2493, #3099 ) ;
#3263 = CARTESIAN_POINT ( 'NONE',  ( -3.499999999999990200, 14.66242805000000300, 5.000000000000000000 ) ) ;
#3264 = FACE_OUTER_BOUND ( 'NONE', #2429, .T. ) ;
#3265 = ADVANCED_FACE ( 'NONE', ( #2378 ), #606, .F. ) ;
#3266 = ORIENTED_EDGE ( 'NONE', *, *, #3236, .T. ) ;
#3267 = ORIENTED_EDGE ( 'NONE', *, *, #2624, .T. ) ;
#3268 = EDGE_CURVE ( 'NONE', #418, #17, #2777, .T. ) ;
#3269 = ADVANCED_FACE ( 'NONE', ( #2020, #1023 ), #2967, .T. ) ;
#3270 = CARTESIAN_POINT ( 'NONE',  ( -1.499999999999989800, 14.06242805000000100, 5.000000000000000000 ) ) ;
#3271 = ORIENTED_EDGE ( 'NONE', *, *, #2148, .F. ) ;
#3272 = ORIENTED_EDGE ( 'NONE', *, *, #1483, .F. ) ;
#3273 = ORIENTED_EDGE ( 'NONE', *, *, #2606, .T. ) ;
#3274 = CARTESIAN_POINT ( 'NONE',  ( -0.7999999999999999300, 16.86242804999999800, 0.0000000000000000000 ) ) ;
#3275 = DIRECTION ( 'NONE',  ( 0.0000000000000000000, 0.0000000000000000000, 1.000000000000000000 ) ) ;
#3276 = ORIENTED_EDGE ( 'NONE', *, *, #3280, .F. ) ;
#3277 = ORIENTED_EDGE ( 'NONE', *, *, #3211, .F. ) ;
#3278 = CARTESIAN_POINT ( 'NONE',  ( -5.769806003720481700, 14.57647320420525900, 1.000000000000000400 ) ) ;
#3279 = ORIENTED_EDGE ( 'NONE', *, *, #1877, .F. ) ;
#3280 = EDGE_CURVE ( 'NONE', #2042, #451, #1457, .T. ) ;
#3281 = CIRCLE ( 'NONE', #2458, 1.000000000000000900 ) ;
#3282 = ADVANCED_FACE ( 'NONE', ( #270 ), #1298, .T. ) ;
#3283 = DIRECTION ( 'NONE',  ( 1.000000000000000000, 0.0000000000000000000, 0.0000000000000000000 ) ) ;
#3284 = CARTESIAN_POINT ( 'NONE',  ( -1.482687270702687000, 13.93282014564099200, 1.311312838409895500 ) ) ;
#3285 = EDGE_LOOP ( 'NONE', ( #2363, #1797, #1005, #415 ) ) ;
#3286 = CARTESIAN_POINT ( 'NONE',  ( -3.499999999999990200, 14.36091566240805200, 1.040501343020703300 ) ) ;
#3287 = DIRECTION ( 'NONE',  ( -0.0000000000000000000, 2.168404342546620400E-016, 1.000000000000000000 ) ) ;
#3288 = ORIENTED_EDGE ( 'NONE', *, *, #3165, .F. ) ;
#3289 = CARTESIAN_POINT ( 'NONE',  ( 4.270261773741040700, 38.49482553943926900, 3.524999999999999000 ) ) ;
#3290 = EDGE_CURVE ( 'NONE', #1276, #3105, #1582, .T. ) ;
#3291 = VECTOR ( 'NONE', #1589, 1000.000000000000000 ) ;
#3292 = DIRECTION ( 'NONE',  ( -0.0000000000000000000, -1.000000000000000000, -0.0000000000000000000 ) ) ;
#3293 = AXIS2_PLACEMENT_3D ( 'NONE', #2337, #2628, #825 ) ;
#3294 = CARTESIAN_POINT ( 'NONE',  ( -1.299999999999990100, 17.26242805000000000, 0.9998989822836096300 ) ) ;
#3295 = CARTESIAN_POINT ( 'NONE',  ( 2.500000000000011500, 28.97818269470714700, 5.000000000000000000 ) ) ;
#3296 = VECTOR ( 'NONE', #1447, 1000.000000000000000 ) ;
#3297 = CARTESIAN_POINT ( 'NONE',  ( 0.9999999999999997800, 13.66242805000000100, 0.0000000000000000000 ) ) ;
#3298 = ADVANCED_FACE ( 'NONE', ( #1213 ), #1344, .T. ) ;
#3299 = EDGE_CURVE ( 'NONE', #344, #1642, #2894, .T. ) ;
#3300 = AXIS2_PLACEMENT_3D ( 'NONE', #2708, #165, #693 ) ;
#3301 = LINE ( 'NONE', #623, #2187 ) ;
#3302 = LINE ( 'NONE', #1707, #2418 ) ;
#3303 = CIRCLE ( 'NONE', #2444, 2.200000000000000600 ) ;
#3304 = CIRCLE ( 'NONE', #1971, 1.000000000000000000 ) ;
#3305 = DIRECTION ( 'NONE',  ( -0.0000000000000000000, -0.0000000000000000000, -1.000000000000000000 ) ) ;
ENDSEC;
END-ISO-10303-21;
```
