## Supplementary material for "Development of a micro-CT mouse holder for a femur defect mouse model": Drawings and Datasheets: Cover Plate.STEP

```
ISO-10303-21;
HEADER;
FILE_DESCRIPTION (( 'STEP AP214' ),
    '1' );
FILE_NAME ('Cover Plate.STEP',
    '2020-02-04T12:48:22',
    ( '' ),
    ( '' ),
    'SwSTEP 2.0',
    'SolidWorks 2016',
    '' );
FILE_SCHEMA (( 'AUTOMOTIVE_DESIGN' ));
ENDSEC;

DATA;
#1 = CARTESIAN_POINT ( 'NONE',  ( 29.95324234545162800, -30.85145760090802700, 49.32062303412497800 ) ) ;
#2 = CARTESIAN_POINT ( 'NONE',  ( -29.76596399538229300, -31.03208076911746400, 49.01664897580625500 ) ) ;
#3 = CARTESIAN_POINT ( 'NONE',  ( 30.49600253176209100, -30.31520590293090900, 19.52495248935699800 ) ) ;
#4 = ORIENTED_EDGE ( 'NONE', *, *, #85, .T. ) ;
#5 = CARTESIAN_POINT ( 'NONE',  ( 31.11743368370063200, -29.67667974926598600, 48.50000000000000700 ) ) ;
#6 = CARTESIAN_POINT ( 'NONE',  ( -28.47316194951245200, -28.09438470921122300, 19.49849454213214300 ) ) ;
#7 = PRESENTATION_LAYER_ASSIGNMENT (  '', '', ( #199 ) ) ;
#8 = VERTEX_POINT ( 'NONE', #367 ) ;
#9 = CARTESIAN_POINT ( 'NONE',  ( -28.38054534365714300, -28.18799245452586900, 47.47511360539125000 ) ) ;
#10 = AXIS2_PLACEMENT_3D ( 'NONE', #300, #571, #327 ) ;
#11 = CARTESIAN_POINT ( 'NONE',  ( -28.72563965220209100, -27.83606994731276200, 49.32062276433339300 ) ) ;
#12 = CARTESIAN_POINT ( 'NONE',  ( 30.97511423591952700, -29.82534572358727900, 19.13035983787456800 ) ) ;
#13 = VERTEX_POINT ( 'NONE', #631 ) ;
#14 = CARTESIAN_POINT ( 'NONE',  ( -30.40568318176715200, -30.40550000000003500, 48.50000000000000000 ) ) ;
#15 = CARTESIAN_POINT ( 'NONE',  ( 28.64288677280596200, -27.92132687113238300, 17.60420566194127500 ) ) ;
#16 = ORIENTED_EDGE ( 'NONE', *, *, #572, .F. ) ;
#17 =( GEOMETRIC_REPRESENTATION_CONTEXT ( 3 ) GLOBAL_UNCERTAINTY_ASSIGNED_CONTEXT ( ( #421 ) ) GLOBAL_UNIT_ASSIGNED_CONTEXT ( ( #413, #684, #499 ) ) REPRESENTATION_CONTEXT ( 'NONE', 'WORKASPACE' ) );
#18 = PRODUCT_CONTEXT ( 'NONE', #81, 'mechanical' ) ;
#19 = EDGE_CURVE ( 'NONE', #69, #68, #565, .T. ) ;
#20 = CARTESIAN_POINT ( 'NONE',  ( 30.03425458682289700, -30.77269820303051500, 49.39581535935314300 ) ) ;
#21 = PRODUCT ( 'Cover Plate', 'Cover Plate', '', ( #18 ) ) ;
#22 = CARTESIAN_POINT ( 'NONE',  ( -30.03897142440662900, -30.76809083982722400, 19.39583086509127300 ) ) ;
#23 = CARTESIAN_POINT ( 'NONE',  ( 31.11743368370063600, -29.67667974926597900, 18.63545342952735200 ) ) ;
#24 = EDGE_CURVE ( 'NONE', #360, #395, #619, .T. ) ;
#25 = CARTESIAN_POINT ( 'NONE',  ( -30.76923266429749800, -30.03780420449599500, 17.60486134345725500 ) ) ;
#26 = ORIENTED_EDGE ( 'NONE', *, *, #294, .T. ) ;
#27 = DIRECTION ( 'NONE',  ( -8.432645438837737200E-017, 1.000000000000000000, 0.0000000000000000000 ) ) ;
#28 = DIRECTION ( 'NONE',  ( 0.7072093023255805500, 0.7070042451811485700, 0.0000000000000000000 ) ) ;
#29 = MANIFOLD_SOLID_BREP ( 'LPattern2', #569 ) ;
#30 = B_SPLINE_CURVE_WITH_KNOTS ( 'NONE', 3,
 ( #559, #397, #84, #33, #220, #485, #129, #83, #9, #677, #257, #419, #374, #104, #505, #443 ),
 .UNSPECIFIED., .F., .F.,
 ( 4, 2, 2, 2, 2, 2, 2, 4 ),
 ( 0.003204749602910790500, 0.003605252668982505000, 0.004005755735054219500, 0.004406258801125934400, 0.004806761867197649300, 0.005207264933269364200, 0.005607767999341078300, 0.006408774131484502900 ),
 .UNSPECIFIED. ) ;
#31 = EDGE_LOOP ( 'NONE', ( #585, #548, #594, #93 ) ) ;
#32 = ADVANCED_FACE ( 'NONE', ( #579 ), #189, .F. ) ;
#33 = CARTESIAN_POINT ( 'NONE',  ( -28.91088868078846700, -27.64350055665215700, 47.98470685054226700 ) ) ;
#34 = CARTESIAN_POINT ( 'NONE',  ( -31.12182577639877600, -29.67207374524877000, 18.50000000000054400 ) ) ;
#35 = CARTESIAN_POINT ( 'NONE',  ( -29.82094742156002500, -30.97934867521141600, 49.13035983787456500 ) ) ;
#36 = CARTESIAN_POINT ( 'NONE',  ( -28.91053424892581300, -27.64387198254356200, 49.01643509950264400 ) ) ;
#37 = DIRECTION ( 'NONE',  ( 1.000000000000000000, 8.432645438837737200E-017, -0.0000000000000000000 ) ) ;
#38 = FACE_BOUND ( 'NONE', #459, .T. ) ;
#39 = ORIENTED_EDGE ( 'NONE', *, *, #242, .T. ) ;
#40 = CARTESIAN_POINT ( 'NONE',  ( 37.99671038392668300, -12.49999999999991500, 68.50000000000000000 ) ) ;
#41 = CARTESIAN_POINT ( 'NONE',  ( -28.72563965220209100, -27.83606994731275800, 19.32062276433339300 ) ) ;
#42 = ORIENTED_EDGE ( 'NONE', *, *, #186, .T. ) ;
#43 = ORIENTED_EDGE ( 'NONE', *, *, #24, .F. ) ;
#44 = AXIS2_PLACEMENT_3D ( 'NONE', #54, #610, #633 ) ;
#45 = SHAPE_DEFINITION_REPRESENTATION ( #210, #302 ) ;
#46 = CYLINDRICAL_SURFACE ( 'NONE', #636, 40.00000000000000000 ) ;
#47 = DIRECTION ( 'NONE',  ( -0.0000000000000000000, -0.0000000000000000000, 1.000000000000000000 ) ) ;
#48 = CARTESIAN_POINT ( 'NONE',  ( -30.84720437901135900, -29.95762248753202400, 49.32062303412497800 ) ) ;
#49 = EDGE_CURVE ( 'NONE', #335, #358, #622, .T. ) ;
#50 = CARTESIAN_POINT ( 'NONE',  ( 28.64288677280596600, -27.92132687113236900, 47.60420566194128600 ) ) ;
#51 = ORIENTED_EDGE ( 'NONE', *, *, #475, .T. ) ;
#52 = CARTESIAN_POINT ( 'NONE',  ( 30.84358130431150300, -29.96134913157444000, 49.31946844283475400 ) ) ;
#53 = LINE ( 'NONE', #513, #116 ) ;
#54 = CARTESIAN_POINT ( 'NONE',  ( 0.0000000000000000000, 0.0000000000000000000, 68.50000000000000000 ) ) ;
#55 = CARTESIAN_POINT ( 'NONE',  ( -31.03270958961755400, -29.76530770291928700, 47.98470806957352200 ) ) ;
#56 = DIRECTION ( 'NONE',  ( 0.0000000000000000000, 0.0000000000000000000, -1.000000000000000000 ) ) ;
#57 = ORIENTED_EDGE ( 'NONE', *, *, #105, .F. ) ;
#58 = CARTESIAN_POINT ( 'NONE',  ( -28.85812693846312300, -27.69869003428762300, 17.87028985049228100 ) ) ;
#59 = VECTOR ( 'NONE', #643, 1000.000000000000000 ) ;
#60 = ORIENTED_EDGE ( 'NONE', *, *, #531, .T. ) ;
#61 = CARTESIAN_POINT ( 'NONE',  ( 37.99671038392668300, -12.49999999999991500, 0.0000000000000000000 ) ) ;
#62 = ORIENTED_EDGE ( 'NONE', *, *, #317, .T. ) ;
#63 = LINE ( 'NONE', #692, #128 ) ;
#64 = CARTESIAN_POINT ( 'NONE',  ( -31.12182577639499900, -29.67207374525273200, 48.63379688744908700 ) ) ;
#65 = CARTESIAN_POINT ( 'NONE',  ( 29.76127246110538100, -31.03658019273122900, 19.01643495228708100 ) ) ;
#66 = CARTESIAN_POINT ( 'NONE',  ( 30.58981299538154600, -30.22050294043932400, 17.50138412236262300 ) ) ;
#67 = CARTESIAN_POINT ( 'NONE',  ( 29.81601382221714000, -30.98409655606956600, 47.87029011160993300 ) ) ;
#68 = VERTEX_POINT ( 'NONE', #175 ) ;
#69 = VERTEX_POINT ( 'NONE', #96 ) ;
#70 = CIRCLE ( 'NONE', #573, 40.00000000000000000 ) ;
#71 = FACE_OUTER_BOUND ( 'NONE', #428, .T. ) ;
#72 =( GEOMETRIC_REPRESENTATION_CONTEXT ( 3 ) GLOBAL_UNCERTAINTY_ASSIGNED_CONTEXT ( ( #442 ) ) GLOBAL_UNIT_ASSIGNED_CONTEXT ( ( #627, #467, #114 ) ) REPRESENTATION_CONTEXT ( 'NONE', 'WORKASPACE' ) );
#73 = CARTESIAN_POINT ( 'NONE',  ( -30.76843347940516400, -30.03862354543411700, 19.39581535935314300 ) ) ;
#74 = CARTESIAN_POINT ( 'NONE',  ( -30.03897142440663600, -30.76809083982721700, 49.39583086509127700 ) ) ;
#75 = CARTESIAN_POINT ( 'NONE',  ( 30.49617300474991300, -30.31504088842180200, 17.47488703333316100 ) ) ;
#76 = CARTESIAN_POINT ( 'NONE',  ( 29.95183050666480900, -30.85282432683446200, 47.68116288923968000 ) ) ;
#77 = ORIENTED_EDGE ( 'NONE', *, *, #85, .F. ) ;
#78 = EDGE_CURVE ( 'NONE', #395, #289, #117, .T. ) ;
#79 = EDGE_LOOP ( 'NONE', ( #209, #185, #62, #151 ) ) ;
#80 = CARTESIAN_POINT ( 'NONE',  ( 0.0000000000000000000, 0.0000000000000000000, 0.0000000000000000000 ) ) ;
#81 = APPLICATION_CONTEXT ( 'automotive_design' ) ;
#82 = DIRECTION ( 'NONE',  ( -0.7071089112038869700, -0.7071046511627918600, -0.0000000000000000000 ) ) ;
#83 = CARTESIAN_POINT ( 'NONE',  ( -28.47420897663989300, -28.09332276050082200, 47.50192133153547800 ) ) ;
#84 = CARTESIAN_POINT ( 'NONE',  ( -28.98137110678111100, -27.56959804040681000, 48.23141789757368500 ) ) ;
#85 = EDGE_CURVE ( 'NONE', #316, #262, #63, .T. ) ;
#86 = CARTESIAN_POINT ( 'NONE',  ( 28.90634804211707000, -27.64824935718103700, 19.01665014475168300 ) ) ;
#87 = CARTESIAN_POINT ( 'NONE',  ( -27.55028632701983300, -28.99968488275731800, 48.63545423279179400 ) ) ;
#88 = CARTESIAN_POINT ( 'NONE',  ( 31.11743368370064300, -29.67667974926598600, 18.22915441228159800 ) ) ;
#89 = CARTESIAN_POINT ( 'NONE',  ( 31.11743368370063600, -29.67667974926598300, 48.22915441228158800 ) ) ;
#90 = CARTESIAN_POINT ( 'NONE',  ( -31.10331111340022000, -29.69152479927634400, 18.23141914488487800 ) ) ;
#91 = CARTESIAN_POINT ( 'NONE',  ( 28.46876786472696000, -28.09883828895229000, 17.50138513025476400 ) ) ;
#92 = CARTESIAN_POINT ( 'NONE',  ( 30.40118254278938500, -30.40999999999996500, 18.50000000000000400 ) ) ;
#93 = ORIENTED_EDGE ( 'NONE', *, *, #359, .F. ) ;
#94 = CARTESIAN_POINT ( 'NONE',  ( -28.47420897663987900, -28.09332276050081100, 17.50192133153549200 ) ) ;
#95 = AXIS2_PLACEMENT_3D ( 'NONE', #511, #27, #438 ) ;
#96 = CARTESIAN_POINT ( 'NONE',  ( 27.54599379344950100, -29.00376227200949600, 18.50000000000054400 ) ) ;
#97 = CARTESIAN_POINT ( 'NONE',  ( -30.98027783428671000, -29.81998572126394000, 49.12929389734688400 ) ) ;
#98 = CARTESIAN_POINT ( 'NONE',  ( -28.47316194951245200, -28.09438470921121900, 49.49849454213215000 ) ) ;
#99 = CARTESIAN_POINT ( 'NONE',  ( 31.11743368370063200, -29.67667974926598600, 48.50000000000000700 ) ) ;
#100 = CARTESIAN_POINT ( 'NONE',  ( -30.84857130538396000, -29.95621084281402000, 17.68116288923968700 ) ) ;
#101 = CARTESIAN_POINT ( 'NONE',  ( -28.91053424892582400, -27.64387198254356200, 19.01643509950264700 ) ) ;
#102 = EDGE_LOOP ( 'NONE', ( #343, #662 ) ) ;
#103 = CIRCLE ( 'NONE', #10, 43.00000000000000000 ) ;
#104 = CARTESIAN_POINT ( 'NONE',  ( -27.63125864025847300, -28.92316402123742200, 47.96379846559359800 ) ) ;
#105 = EDGE_CURVE ( 'NONE', #324, #13, #30, .T. ) ;
#106 = PLANE ( 'NONE',  #552 ) ;
#107 = CARTESIAN_POINT ( 'NONE',  ( -28.98157433811305900, -27.56938515146821400, 48.76796919276122100 ) ) ;
#108 = CARTESIAN_POINT ( 'NONE',  ( -31.12182577639877600, -29.67207374524877000, 18.50000000000054400 ) ) ;
#109 = EDGE_LOOP ( 'NONE', ( #517, #394 ) ) ;
#110 = FILL_AREA_STYLE ('',( #171 ) ) ;
#111 = FACE_OUTER_BOUND ( 'NONE', #451, .T. ) ;
#112 = ORIENTED_EDGE ( 'NONE', *, *, #165, .T. ) ;
#113 = AXIS2_PLACEMENT_3D ( 'NONE', #14, #578, #696 ) ;
#114 =( NAMED_UNIT ( * ) SI_UNIT ( $, .STERADIAN. ) SOLID_ANGLE_UNIT ( ) );
#115 = FILL_AREA_STYLE_COLOUR ( '', #618 ) ;
#116 = VECTOR ( 'NONE', #673, 1000.000000000000000 ) ;
#117 = LINE ( 'NONE', #214, #661 ) ;
#118 = DIRECTION ( 'NONE',  ( 1.000000000000000000, 0.0000000000000000000, 0.0000000000000000000 ) ) ;
#119 = CARTESIAN_POINT ( 'NONE',  ( -41.14304315434142000, -12.50000000000000700, 68.50000000000000000 ) ) ;
#120 = CARTESIAN_POINT ( 'NONE',  ( -27.69921271592892300, -28.85762576268809800, 49.13036056291879600 ) ) ;
#121 = CARTESIAN_POINT ( 'NONE',  ( 30.03425458682290700, -30.77269820303050800, 19.39581535935314300 ) ) ;
#122 = CARTESIAN_POINT ( 'NONE',  ( 30.76405394579947500, -30.04310972395258600, 17.60420526541254200 ) ) ;
#123 = FACE_BOUND ( 'NONE', #109, .T. ) ;
#124 = CARTESIAN_POINT ( 'NONE',  ( 0.0000000000000000000, 0.0000000000000000000, 0.0000000000000000000 ) ) ;
#125 = CARTESIAN_POINT ( 'NONE',  ( 0.0000000000000000000, 0.0000000000000000000, 68.50000000000000000 ) ) ;
#126 = CARTESIAN_POINT ( 'NONE',  ( -29.67226124151139600, -31.12164701322057100, 48.50000000000000700 ) ) ;
#127 = ORIENTED_EDGE ( 'NONE', *, *, #260, .F. ) ;
#128 = VECTOR ( 'NONE', #319, 1000.000000000000000 ) ;
#129 = CARTESIAN_POINT ( 'NONE',  ( -28.64775177530646000, -27.91633354850629800, 47.60486224825880400 ) ) ;
#130 = CARTESIAN_POINT ( 'NONE',  ( -30.40568318176715200, -30.40550000000003500, 18.50000000000000400 ) ) ;
#131 = CARTESIAN_POINT ( 'NONE',  ( -31.10351484288747100, -29.69131207916322900, 18.76796749629709300 ) ) ;
#132 = ADVANCED_FACE ( 'NONE', ( #476 ), #506, .F. ) ;
#133 = CARTESIAN_POINT ( 'NONE',  ( 31.04074750650556800, -29.75748417757710500, 47.96380064318387300 ) ) ;
#134 = ORIENTED_EDGE ( 'NONE', *, *, #277, .T. ) ;
#135 = PLANE ( 'NONE',  #95 ) ;
#136 = CARTESIAN_POINT ( 'NONE',  ( -27.55028632701983300, -28.99968488275731800, 18.63545423279180500 ) ) ;
#137 = ORIENTED_EDGE ( 'NONE', *, *, #277, .F. ) ;
#138 = FACE_OUTER_BOUND ( 'NONE', #79, .T. ) ;
#139 = ORIENTED_EDGE ( 'NONE', *, *, #221, .F. ) ;
#140 = DIRECTION ( 'NONE',  ( 0.7071046511627908600, -0.7071089112038878600, 0.0000000000000000000 ) ) ;
#141 = DIRECTION ( 'NONE',  ( 0.0000000000000000000, 0.0000000000000000000, 1.000000000000000000 ) ) ;
#142 = EDGE_CURVE ( 'NONE', #389, #599, #433, .T. ) ;
#143 = CARTESIAN_POINT ( 'NONE',  ( 27.69416405623754000, -28.86247461265326600, 49.12929302556361900 ) ) ;
#144 = CARTESIAN_POINT ( 'NONE',  ( 27.54599379345349800, -29.00376227200572300, 18.63379722889952100 ) ) ;
#145 = CARTESIAN_POINT ( 'NONE',  ( -27.91748929458203700, -28.64662300873817800, 49.39583022975005400 ) ) ;
#146 = CARTESIAN_POINT ( 'NONE',  ( 30.30497660614655300, -30.50617420954699500, 17.47511368711624200 ) ) ;
#147 = ORIENTED_EDGE ( 'NONE', *, *, #429, .F. ) ;
#148 = CYLINDRICAL_SURFACE ( 'NONE', #113, 1.024999999999970400 ) ;
#149 = CARTESIAN_POINT ( 'NONE',  ( 28.08927956694896700, -28.47819751987151800, 17.50192133153549200 ) ) ;
#150 = CARTESIAN_POINT ( 'NONE',  ( -29.67226124151140000, -31.12164701322056400, 48.22915441228160200 ) ) ;
#151 = ORIENTED_EDGE ( 'NONE', *, *, #260, .T. ) ;
#152 = ADVANCED_FACE ( 'NONE', ( #71 ), #444, .F. ) ;
#153 = DIRECTION ( 'NONE',  ( 0.7070042451811486800, -0.7072093023255804400, -0.0000000000000000000 ) ) ;
#154 = CARTESIAN_POINT ( 'NONE',  ( 28.97741150731885200, -27.57376057023002900, 18.76837042391676700 ) ) ;
#155 = ORIENTED_EDGE ( 'NONE', *, *, #705, .F. ) ;
#156 = CARTESIAN_POINT ( 'NONE',  ( 41.14304315434142000, -12.50000000000000000, 68.50000000000000000 ) ) ;
#157 = CARTESIAN_POINT ( 'NONE',  ( -30.59557075980159300, -30.21467209915214300, 17.50192138942681600 ) ) ;
#158 = CARTESIAN_POINT ( 'NONE',  ( -29.95731442572359200, -30.84750038469371300, 47.68015179147021600 ) ) ;
#159 = CARTESIAN_POINT ( 'NONE',  ( -28.99985086190344700, -27.55011161478949000, 18.63379722889951400 ) ) ;
#160 = EDGE_LOOP ( 'NONE', ( #77, #235, #603, #42 ) ) ;
#161 = CARTESIAN_POINT ( 'NONE',  ( 31.11743368370063200, -29.67667974926598300, 18.50000000000000400 ) ) ;
#162 = ADVANCED_FACE ( 'NONE', ( #176, #270, #532, #338, #615 ), #46, .F. ) ;
#163 = CARTESIAN_POINT ( 'NONE',  ( 28.99577286322080400, -27.55440356938448000, 48.50000000000000700 ) ) ;
#164 = CARTESIAN_POINT ( 'NONE',  ( 28.72232962920033500, -27.83948150402946800, 19.31946791421120200 ) ) ;
#165 = EDGE_CURVE ( 'NONE', #406, #642, #454, .T. ) ;
#166 = DIRECTION ( 'NONE',  ( -1.000000000000000000, 0.0000000000000000000, 0.0000000000000000000 ) ) ;
#167 = LINE ( 'NONE', #179, #418 ) ;
#168 = CARTESIAN_POINT ( 'NONE',  ( -41.14304315434142000, -12.50000000000000700, 68.50000000000000000 ) ) ;
#169 = CARTESIAN_POINT ( 'NONE',  ( 27.83057781742045800, -28.73095644701895100, 17.68116295096086400 ) ) ;
#170 = ORIENTED_EDGE ( 'NONE', *, *, #330, .F. ) ;
#171 = FILL_AREA_STYLE_COLOUR ( '', #650 ) ;
#172 = B_SPLINE_CURVE_WITH_KNOTS ( 'NONE', 3,
 ( #187, #563, #694, #387, #496, #479, #310, #588, #680, #246, #638, #50, #695, #388, #200, #447 ),
 .UNSPECIFIED., .F., .F.,
 ( 4, 2, 2, 2, 2, 2, 2, 4 ),
 ( 0.003204749602910798300, 0.003605252668982513200, 0.004005755735054228200, 0.004406258801125943100, 0.004806761867197658800, 0.005207264933269372900, 0.005607767999341088700, 0.006408774131484518500 ),
 .UNSPECIFIED. ) ;
#173 = PRESENTATION_STYLE_ASSIGNMENT (( #663 ) ) ;
#174 = SURFACE_STYLE_FILL_AREA ( #212 ) ;
#175 = CARTESIAN_POINT ( 'NONE',  ( 29.66765461392935400, -31.12603845189099500, 18.50000000000054400 ) ) ;
#176 = FACE_BOUND ( 'NONE', #529, .T. ) ;
#177 = CARTESIAN_POINT ( 'NONE',  ( 28.99577286322080000, -27.55440356938448300, 48.63545423279180100 ) ) ;
#178 = CARTESIAN_POINT ( 'NONE',  ( 30.59093887746189500, -30.21935930425342700, 19.49804968255622100 ) ) ;
#179 = CARTESIAN_POINT ( 'NONE',  ( -31.13046544920899100, -29.68071336601607200, 48.50000000000000000 ) ) ;
#180 = CARTESIAN_POINT ( 'NONE',  ( 27.56548284272231100, -28.98528528384968100, 18.23141789757368500 ) ) ;
#181 = LINE ( 'NONE', #239, #267 ) ;
#182 = ORIENTED_EDGE ( 'NONE', *, *, #208, .T. ) ;
#183 = CARTESIAN_POINT ( 'NONE',  ( -27.91725972959843100, -28.64685089350212300, 17.60420566194127200 ) ) ;
#184 = B_SPLINE_CURVE_WITH_KNOTS ( 'NONE', 3,
 ( #448, #405, #620, #55, #370, #251, #205, #334, #472, #238, #704, #515, #158, #462, #150, #126 ),
 .UNSPECIFIED., .F., .F.,
 ( 4, 2, 2, 2, 2, 2, 2, 4 ),
 ( 0.003204731974739378300, 0.003605232869312054900, 0.004005733763884731500, 0.004406234658457407700, 0.004806735553030084700, 0.005207236447602760900, 0.005607737342175437100, 0.006408739131320790300 ),
 .UNSPECIFIED. ) ;
#185 = ORIENTED_EDGE ( 'NONE', *, *, #78, .T. ) ;
#186 = EDGE_CURVE ( 'NONE', #415, #262, #708, .T. ) ;
#187 = CARTESIAN_POINT ( 'NONE',  ( 27.54599379344950400, -29.00376227200949900, 48.50000000000054000 ) ) ;
#188 = DIRECTION ( 'NONE',  ( 0.0000000000000000000, 0.0000000000000000000, -1.000000000000000000 ) ) ;
#189 = CYLINDRICAL_SURFACE ( 'NONE', #541, 1.024999999999970600 ) ;
#190 = ORIENTED_EDGE ( 'NONE', *, *, #256, .F. ) ;
#191 = EDGE_CURVE ( 'NONE', #313, #69, #595, .T. ) ;
#192 = VERTEX_POINT ( 'NONE', #119 ) ;
#193 = FACE_OUTER_BOUND ( 'NONE', #612, .T. ) ;
#194 =( NAMED_UNIT ( * ) PLANE_ANGLE_UNIT ( ) SI_UNIT ( $, .RADIAN. ) );
#195 = CARTESIAN_POINT ( 'NONE',  ( 29.66765461392935400, -31.12603845189099500, 48.50000000000054000 ) ) ;
#196 = CARTESIAN_POINT ( 'NONE',  ( 28.37499036647139400, -28.19357730539169900, 49.52495247913269300 ) ) ;
#197 = ADVANCED_FACE ( 'NONE', ( #233 ), #106, .T. ) ;
#198 = CARTESIAN_POINT ( 'NONE',  ( -28.85854216602136200, -27.69826181535261600, 49.12929302556362600 ) ) ;
#199 = STYLED_ITEM ( 'NONE', ( #204 ), #29 ) ;
#200 = CARTESIAN_POINT ( 'NONE',  ( 28.99577286322079700, -27.55440356938447300, 48.22915282743470300 ) ) ;
#201 = CARTESIAN_POINT ( 'NONE',  ( 30.76405394579947800, -30.04310972395258600, 47.60420526541253800 ) ) ;
#202 = ORIENTED_EDGE ( 'NONE', *, *, #49, .F. ) ;
#203 = DIRECTION ( 'NONE',  ( 0.0000000000000000000, 0.0000000000000000000, -1.000000000000000000 ) ) ;
#204 = PRESENTATION_STYLE_ASSIGNMENT (( #263 ) ) ;
#205 = CARTESIAN_POINT ( 'NONE',  ( -30.76923266429749000, -30.03780420449600200, 47.60486134345723700 ) ) ;
#206 = CARTESIAN_POINT ( 'NONE',  ( -27.56964593470727500, -28.98132627544407900, 18.76837042391676000 ) ) ;
#207 = CARTESIAN_POINT ( 'NONE',  ( -28.98137110678111100, -27.56959804040681300, 18.23141789757368200 ) ) ;
#208 = EDGE_CURVE ( 'NONE', #392, #687, #493, .T. ) ;
#209 = ORIENTED_EDGE ( 'NONE', *, *, #24, .T. ) ;
#210 = PRODUCT_DEFINITION_SHAPE ( 'NONE', 'NONE',  #690 ) ;
#211 = DIRECTION ( 'NONE',  ( 0.7071046511627908600, -0.7071089112038878600, 0.0000000000000000000 ) ) ;
#212 = FILL_AREA_STYLE ('',( #115 ) ) ;
#213 = EDGE_LOOP ( 'NONE', ( #301, #357, #439, #556 ) ) ;
#214 = CARTESIAN_POINT ( 'NONE',  ( -41.14304315434142000, -12.50000000000000700, 0.0000000000000000000 ) ) ;
#215 = CARTESIAN_POINT ( 'NONE',  ( 28.46989191739325200, -28.09769514621825000, 49.49804928254179300 ) ) ;
#216 = ORIENTED_EDGE ( 'NONE', *, *, #494, .T. ) ;
#217 = CARTESIAN_POINT ( 'NONE',  ( -28.99985086190722700, -27.55011161478549700, 18.50000000000054400 ) ) ;
#218 = VERTEX_POINT ( 'NONE', #562 ) ;
#219 = CARTESIAN_POINT ( 'NONE',  ( -28.09479586790108400, -28.47275719113570200, 17.50138513025476400 ) ) ;
#220 = CARTESIAN_POINT ( 'NONE',  ( -28.85812693846312300, -27.69869003428762300, 47.87028985049226300 ) ) ;
#221 = EDGE_CURVE ( 'NONE', #13, #324, #290, .T. ) ;
#222 = CARTESIAN_POINT ( 'NONE',  ( -30.59452265136601000, -30.21573409692278400, 49.49849474245967700 ) ) ;
#223 = AXIS2_PLACEMENT_3D ( 'NONE', #519, #82, #211 ) ;
#224 = CARTESIAN_POINT ( 'NONE',  ( 29.66765461393331200, -31.12603845188722600, 18.63379688744909000 ) ) ;
#225 = ORIENTED_EDGE ( 'NONE', *, *, #294, .F. ) ;
#226 = CYLINDRICAL_SURFACE ( 'NONE', #321, 1.024999999999970600 ) ;
#227 = CARTESIAN_POINT ( 'NONE',  ( -28.85854216602135100, -27.69826181535260900, 19.12929302556362300 ) ) ;
#228 = ORIENTED_EDGE ( 'NONE', *, *, #691, .T. ) ;
#229 = VECTOR ( 'NONE', #37, 1000.000000000000000 ) ;
#230 = CARTESIAN_POINT ( 'NONE',  ( 30.40118254278938500, -30.40999999999996500, 48.50000000000000000 ) ) ;
#231 = CARTESIAN_POINT ( 'NONE',  ( 0.0000000000000000000, 0.0000000000000000000, 0.0000000000000000000 ) ) ;
#232 = CARTESIAN_POINT ( 'NONE',  ( 27.56526992493005700, -28.98548848495253700, 48.76796919276122100 ) ) ;
#233 = FACE_OUTER_BOUND ( 'NONE', #346, .T. ) ;
#234 = CARTESIAN_POINT ( 'NONE',  ( 29.81558668613723400, -30.98451151248665200, 19.12929389734690800 ) ) ;
#235 = ORIENTED_EDGE ( 'NONE', *, *, #531, .F. ) ;
#236 = CARTESIAN_POINT ( 'NONE',  ( 30.59093887746189500, -30.21935930425342700, 49.49804968255622100 ) ) ;
#237 = LINE ( 'NONE', #591, #59 ) ;
#238 = CARTESIAN_POINT ( 'NONE',  ( -30.31071058392602800, -30.50047697823421400, 47.47488703333316100 ) ) ;
#239 = CARTESIAN_POINT ( 'NONE',  ( 29.67629300790568400, -31.13467935131062000, 48.50000000000000000 ) ) ;
#240 = ORIENTED_EDGE ( 'NONE', *, *, #253, .F. ) ;
#241 = LINE ( 'NONE', #61, #518 ) ;
#242 = EDGE_CURVE ( 'NONE', #192, #8, #273, .T. ) ;
#243 = CARTESIAN_POINT ( 'NONE',  ( 30.21138982925410200, -30.59881252378484000, 49.49849474245967700 ) ) ;
#244 = CARTESIAN_POINT ( 'NONE',  ( -29.69158559145109400, -31.10325376067524100, 18.76836887599140600 ) ) ;
#245 = CARTESIAN_POINT ( 'NONE',  ( -30.49997638453858100, -30.31120782642825200, 49.52504738158840800 ) ) ;
#246 = CARTESIAN_POINT ( 'NONE',  ( 28.37516247144804600, -28.19341106249318300, 47.47488711400185200 ) ) ;
#247 = CARTESIAN_POINT ( 'NONE',  ( 29.66765461393315200, -31.12603845188738600, 18.36623337355868200 ) ) ;
#248 = CARTESIAN_POINT ( 'NONE',  ( 28.99577286322080700, -27.55440356938448000, 18.50000000000000000 ) ) ;
#249 = CARTESIAN_POINT ( 'NONE',  ( -31.03270958961755400, -29.76530770291928400, 17.98470806957352900 ) ) ;
#250 = ORIENTED_EDGE ( 'NONE', *, *, #49, .T. ) ;
#251 = CARTESIAN_POINT ( 'NONE',  ( -30.84857130538394900, -29.95621084281400900, 47.68116288923968000 ) ) ;
#252 = ORIENTED_EDGE ( 'NONE', *, *, #317, .F. ) ;
#253 = EDGE_CURVE ( 'NONE', #299, #415, #458, .T. ) ;
#254 = CARTESIAN_POINT ( 'NONE',  ( 27.54599379344950400, -29.00376227200949900, 48.50000000000054000 ) ) ;
#255 = PRODUCT_DEFINITION_FORMATION_WITH_SPECIFIED_SOURCE ( 'ANY', '', #21, .NOT_KNOWN. ) ;
#256 = EDGE_CURVE ( 'NONE', #706, #68, #507, .T. ) ;
#257 = CARTESIAN_POINT ( 'NONE',  ( -28.09479586790108400, -28.47275719113572000, 47.50138513025477500 ) ) ;
#258 = CARTESIAN_POINT ( 'NONE',  ( 27.83199105697116200, -28.72959166686034000, 49.32062276433339300 ) ) ;
#259 = CARTESIAN_POINT ( 'NONE',  ( 28.99577286322080000, -27.55440356938448300, 18.63545423279179800 ) ) ;
#260 = EDGE_CURVE ( 'NONE', #8, #360, #436, .T. ) ;
#261 = CARTESIAN_POINT ( 'NONE',  ( 29.76090122382128200, -31.03693550383092500, 47.98470806957350700 ) ) ;
#262 = VERTEX_POINT ( 'NONE', #108 ) ;
#263 = SURFACE_STYLE_USAGE ( .BOTH. , #512 ) ;
#264 = CARTESIAN_POINT ( 'NONE',  ( 28.99577286322080400, -27.55440356938447300, 18.22915282743471000 ) ) ;
#265 = ORIENTED_EDGE ( 'NONE', *, *, #572, .T. ) ;
#266 = ORIENTED_EDGE ( 'NONE', *, *, #626, .F. ) ;
#267 = VECTOR ( 'NONE', #427, 1000.000000000000000 ) ;
#268 = EDGE_LOOP ( 'NONE', ( #112, #134 ) ) ;
#269 = CARTESIAN_POINT ( 'NONE',  ( 29.68689554752766900, -31.10773025011898000, 48.76796749629710300 ) ) ;
#270 = FACE_BOUND ( 'NONE', #278, .T. ) ;
#271 = CARTESIAN_POINT ( 'NONE',  ( -29.95696950387872100, -30.84783505537222200, 19.31946844283475100 ) ) ;
#272 = CARTESIAN_POINT ( 'NONE',  ( 28.37499036647139800, -28.19357730539169500, 19.52495247913269700 ) ) ;
#273 = LINE ( 'NONE', #576, #675 ) ;
#274 = CARTESIAN_POINT ( 'NONE',  ( 29.95324234545162800, -30.85145760090802400, 19.32062303412498800 ) ) ;
#275 = CARTESIAN_POINT ( 'NONE',  ( 30.40118254278938500, -30.40999999999996500, 18.50000000000000400 ) ) ;
#276 = DIRECTION ( 'NONE',  ( 0.7070042451811486800, -0.7072093023255804400, -0.0000000000000000000 ) ) ;
#277 = EDGE_CURVE ( 'NONE', #642, #406, #172, .T. ) ;
#278 = EDGE_LOOP ( 'NONE', ( #60, #625 ) ) ;
#279 = CARTESIAN_POINT ( 'NONE',  ( -27.63125864025847300, -28.92316402123742200, 17.96379846559360500 ) ) ;
#280 = CARTESIAN_POINT ( 'NONE',  ( 31.12607207767308300, -29.68532064868930900, 48.50000000000000000 ) ) ;
#281 = ORIENTED_EDGE ( 'NONE', *, *, #705, .T. ) ;
#282 = EDGE_CURVE ( 'NONE', #68, #706, #350, .T. ) ;
#283 = AXIS2_PLACEMENT_3D ( 'NONE', #125, #390, #527 ) ;
#284 = CARTESIAN_POINT ( 'NONE',  ( 28.09034166431079900, -28.47715064353541700, 49.49849454213215000 ) ) ;
#285 = CARTESIAN_POINT ( 'NONE',  ( -29.68090091432531400, -31.13028663398399900, 18.50000000000000400 ) ) ;
#286 = CARTESIAN_POINT ( 'NONE',  ( 31.09903768757300900, -29.69600148744505600, 18.76836887599139900 ) ) ;
#287 = CARTESIAN_POINT ( 'NONE',  ( 30.49617300474989900, -30.31504088842178400, 47.47488703333316100 ) ) ;
#288 = CARTESIAN_POINT ( 'NONE',  ( 30.97511423591953100, -29.82534572358728700, 49.13035983787456500 ) ) ;
#289 = VERTEX_POINT ( 'NONE', #681 ) ;
#290 = B_SPLINE_CURVE_WITH_KNOTS ( 'NONE', 3,
 ( #607, #87, #379, #322, #120, #329, #145, #653, #523, #488, #98, #478, #11, #198, #36, #107, #435, #597 ),
 .UNSPECIFIED., .F., .F.,
 ( 4, 2, 2, 2, 2, 2, 2, 2, 4 ),
 ( 6.938893903907228400E-018, 0.0004005937003638548900, 0.0008011874007277028400, 0.001201781101091550800, 0.001602374801455398700, 0.002002968501819246700, 0.002403562202183094600, 0.002804155902546942600, 0.003204749602910790500 ),
 .UNSPECIFIED. ) ;
#291 = CARTESIAN_POINT ( 'NONE',  ( 0.0000000000000000000, 0.0000000000000000000, 68.50000000000000000 ) ) ;
#292 =( NAMED_UNIT ( * ) SI_UNIT ( $, .STERADIAN. ) SOLID_ANGLE_UNIT ( ) );
#293 = CARTESIAN_POINT ( 'NONE',  ( 27.56526992493005700, -28.98548848495253700, 18.76796919276122800 ) ) ;
#294 = EDGE_CURVE ( 'NONE', #358, #335, #407, .T. ) ;
#295 = CARTESIAN_POINT ( 'NONE',  ( 29.66765461392935400, -31.12603845189099500, 48.50000000000054000 ) ) ;
#296 = CARTESIAN_POINT ( 'NONE',  ( -27.55028632701984000, -28.99968488275732200, 18.50000000000000000 ) ) ;
#297 = ORIENTED_EDGE ( 'NONE', *, *, #417, .T. ) ;
#298 = CARTESIAN_POINT ( 'NONE',  ( 28.18396255885007000, -28.38454732950878400, 17.47511360539123300 ) ) ;
#299 = VERTEX_POINT ( 'NONE', #296 ) ;
#300 = CARTESIAN_POINT ( 'NONE',  ( 0.0000000000000000000, 0.0000000000000000000, 68.50000000000000000 ) ) ;
#301 = ORIENTED_EDGE ( 'NONE', *, *, #142, .F. ) ;
#302 = ADVANCED_BREP_SHAPE_REPRESENTATION ( 'Cover Plate', ( #29, #504 ), #550 ) ;
#303 = PRODUCT_RELATED_PRODUCT_CATEGORY ( 'part', '', ( #21 ) ) ;
#304 = VECTOR ( 'NONE', #349, 1000.000000000000000 ) ;
#305 = ORIENTED_EDGE ( 'NONE', *, *, #142, .T. ) ;
#306 = DIRECTION ( 'NONE',  ( 0.7072093023255805500, 0.7070042451811485700, 0.0000000000000000000 ) ) ;
#307 = APPLICATION_PROTOCOL_DEFINITION ( 'draft international standard', 'automotive_design', 1998, #81 ) ;
#308 = DIRECTION ( 'NONE',  ( 0.7071046511627908600, -0.7071089112038878600, 0.0000000000000000000 ) ) ;
#309 = B_SPLINE_CURVE_WITH_KNOTS ( 'NONE', 3,
 ( #514, #136, #206, #686, #414, #482, #345, #600, #568, #658, #6, #356, #41, #227, #101, #473, #159, #645 ),
 .UNSPECIFIED., .F., .F.,
 ( 4, 2, 2, 2, 2, 2, 2, 2, 4 ),
 ( 3.469446951953614200E-018, 0.0004005937003638518500, 0.0008011874007277002300, 0.001201781101091548600, 0.001602374801455397000, 0.002002968501819245400, 0.002403562202183093800, 0.002804155902546942100, 0.003204749602910790500 ),
 .UNSPECIFIED. ) ;
#310 = CARTESIAN_POINT ( 'NONE',  ( 27.91226571626534200, -28.65171518697670500, 47.60486224825881200 ) ) ;
#311 = ADVANCED_FACE ( 'NONE', ( #471 ), #148, .F. ) ;
#312 = CARTESIAN_POINT ( 'NONE',  ( -30.03874138712420500, -30.76831930643898300, 17.60420526541253800 ) ) ;
#313 = VERTEX_POINT ( 'NONE', #248 ) ;
#314 = CARTESIAN_POINT ( 'NONE',  ( 28.99577286322080700, -27.55440356938448000, 18.50000000000000000 ) ) ;
#315 = CARTESIAN_POINT ( 'NONE',  ( -28.91088868078847100, -27.64350055665215700, 17.98470685054226300 ) ) ;
#316 = VERTEX_POINT ( 'NONE', #341 ) ;
#317 = EDGE_CURVE ( 'NONE', #289, #8, #668, .T. ) ;
#318 = DIRECTION ( 'NONE',  ( 1.000000000000000000, 0.0000000000000000000, 0.0000000000000000000 ) ) ;
#319 = DIRECTION ( 'NONE',  ( -0.7071089112038869700, -0.7071046511627918600, -0.0000000000000000000 ) ) ;
#320 = ADVANCED_FACE ( 'NONE', ( #682, #38, #123, #564, #654 ), #632, .T. ) ;
#321 = AXIS2_PLACEMENT_3D ( 'NONE', #92, #276, #28 ) ;
#322 = CARTESIAN_POINT ( 'NONE',  ( -27.64414481085308500, -28.91027338724854100, 49.01665014475167200 ) ) ;
#323 = AXIS2_PLACEMENT_3D ( 'NONE', #124, #590, #526 ) ;
#324 = VERTEX_POINT ( 'NONE', #698 ) ;
#325 = LINE ( 'NONE', #168, #347 ) ;
#326 = ORIENTED_EDGE ( 'NONE', *, *, #373, .T. ) ;
#327 = DIRECTION ( 'NONE',  ( -1.000000000000000000, 0.0000000000000000000, 0.0000000000000000000 ) ) ;
#328 = DIRECTION ( 'NONE',  ( 0.7070042451811486800, -0.7072093023255804400, -0.0000000000000000000 ) ) ;
#329 = CARTESIAN_POINT ( 'NONE',  ( -27.83540308362706700, -28.72628212828180600, 49.31946791421120200 ) ) ;
#330 = EDGE_CURVE ( 'NONE', #599, #289, #480, .T. ) ;
#331 = CARTESIAN_POINT ( 'NONE',  ( 29.66765461393315200, -31.12603845188737100, 48.36623337355867100 ) ) ;
#332 = ORIENTED_EDGE ( 'NONE', *, *, #282, .F. ) ;
#333 = CARTESIAN_POINT ( 'NONE',  ( 31.11743368370063600, -29.67667974926598600, 48.63545342952735200 ) ) ;
#334 = CARTESIAN_POINT ( 'NONE',  ( -30.59557075980158200, -30.21467209915214600, 47.50192138942679800 ) ) ;
#335 = VERTEX_POINT ( 'NONE', #99 ) ;
#336 = EDGE_CURVE ( 'NONE', #324, #687, #167, .T. ) ;
#337 = CYLINDRICAL_SURFACE ( 'NONE', #223, 1.024999999999970400 ) ;
#338 = FACE_BOUND ( 'NONE', #268, .T. ) ;
#339 = CARTESIAN_POINT ( 'NONE',  ( 27.83199105697116200, -28.72959166686034000, 19.32062276433339000 ) ) ;
#340 = CARTESIAN_POINT ( 'NONE',  ( 31.11743368370063200, -29.67667974926598300, 18.50000000000000400 ) ) ;
#341 = CARTESIAN_POINT ( 'NONE',  ( -28.99985086190722700, -27.55011161478549700, 18.50000000000054400 ) ) ;
#342 = CARTESIAN_POINT ( 'NONE',  ( -29.95731442572360200, -30.84750038469370600, 17.68015179147020900 ) ) ;
#343 = ORIENTED_EDGE ( 'NONE', *, *, #221, .T. ) ;
#344 = CARTESIAN_POINT ( 'NONE',  ( -37.99671038392666100, -12.49999999999999600, 0.0000000000000000000 ) ) ;
#345 = CARTESIAN_POINT ( 'NONE',  ( -27.91748929458203700, -28.64662300873817800, 19.39583022975005000 ) ) ;
#346 = EDGE_LOOP ( 'NONE', ( #463, #127, #581, #326 ) ) ;
#347 = VECTOR ( 'NONE', #538, 1000.000000000000000 ) ;
#348 = DIRECTION ( 'NONE',  ( 1.000000000000000000, 8.432645438837737200E-017, -0.0000000000000000000 ) ) ;
#349 = DIRECTION ( 'NONE',  ( 1.000000000000000000, 8.432645438837737200E-017, -0.0000000000000000000 ) ) ;
#350 = B_SPLINE_CURVE_WITH_KNOTS ( 'NONE', 3,
 ( #509, #247, #553, #589, #609, #400, #437, #543, #146, #75, #66, #122, #353, #525, #88, #490 ),
 .UNSPECIFIED., .F., .F.,
 ( 4, 2, 2, 2, 2, 2, 2, 4 ),
 ( 0.003204731974739379200, 0.003605232869312056700, 0.004005733763884734100, 0.004406234658457411200, 0.004806735553030088200, 0.005207236447602766100, 0.005607737342175444000, 0.006408739131320791100 ),
 .UNSPECIFIED. ) ;
#351 = CARTESIAN_POINT ( 'NONE',  ( -30.59452265136600200, -30.21573409692278700, 19.49849474245967000 ) ) ;
#352 = CARTESIAN_POINT ( 'NONE',  ( 27.69416405623754000, -28.86247461265325100, 19.12929302556362300 ) ) ;
#353 = CARTESIAN_POINT ( 'NONE',  ( 30.84324658466264100, -29.96169400589763800, 17.68015179147020500 ) ) ;
#354 = DIRECTION ( 'NONE',  ( 0.7070042451811486800, -0.7072093023255804400, -0.0000000000000000000 ) ) ;
#355 = CARTESIAN_POINT ( 'NONE',  ( -30.21615934142304000, -30.59410354495205900, 17.50138412236262300 ) ) ;
#356 = CARTESIAN_POINT ( 'NONE',  ( -28.64695344348241000, -27.91715354400008000, 19.39581432737904600 ) ) ;
#357 = ORIENTED_EDGE ( 'NONE', *, *, #691, .F. ) ;
#358 = VERTEX_POINT ( 'NONE', #403 ) ;
#359 = EDGE_CURVE ( 'NONE', #313, #706, #53, .T. ) ;
#360 = VERTEX_POINT ( 'NONE', #344 ) ;
#361 = CARTESIAN_POINT ( 'NONE',  ( -30.49997638453857000, -30.31120782642825500, 19.52504738158839700 ) ) ;
#362 = DIRECTION ( 'NONE',  ( -8.432645438837737200E-017, 1.000000000000000000, 0.0000000000000000000 ) ) ;
#363 = EDGE_CURVE ( 'NONE', #13, #392, #237, .T. ) ;
#364 = CARTESIAN_POINT ( 'NONE',  ( -30.31087562263809300, -30.50030652867771200, 49.52495248935700500 ) ) ;
#365 = CARTESIAN_POINT ( 'NONE',  ( 29.66765461392935400, -31.12603845189099500, 18.50000000000054400 ) ) ;
#366 = CARTESIAN_POINT ( 'NONE',  ( -31.12182577639515600, -29.67207374525254700, 18.36623337355867500 ) ) ;
#367 = CARTESIAN_POINT ( 'NONE',  ( -41.14304315434142000, -12.50000000000000700, 0.0000000000000000000 ) ) ;
#368 = CARTESIAN_POINT ( 'NONE',  ( 31.11743368370063200, -29.67667974926598600, 48.50000000000000700 ) ) ;
#369 = PLANE ( 'NONE',  #44 ) ;
#370 = CARTESIAN_POINT ( 'NONE',  ( -30.97986281722689100, -29.82041279842196200, 47.87029011160991800 ) ) ;
#371 = EDGE_LOOP ( 'NONE', ( #137, #265, #26, #266 ) ) ;
#372 = ADVANCED_FACE ( 'NONE', ( #111 ), #135, .T. ) ;
#373 = EDGE_CURVE ( 'NONE', #192, #218, #325, .T. ) ;
#374 = CARTESIAN_POINT ( 'NONE',  ( -27.83574784633304200, -28.72594836722418800, 47.68015302363373600 ) ) ;
#375 = CARTESIAN_POINT ( 'NONE',  ( 0.0000000000000000000, 0.0000000000000000000, 0.0000000000000000000 ) ) ;
#376 = CARTESIAN_POINT ( 'NONE',  ( -30.31087562263809000, -30.50030652867772200, 19.52495248935699500 ) ) ;
#377 = CARTESIAN_POINT ( 'NONE',  ( 27.54599379344950100, -29.00376227200949600, 18.50000000000054400 ) ) ;
#378 = VECTOR ( 'NONE', #203, 1000.000000000000000 ) ;
#379 = CARTESIAN_POINT ( 'NONE',  ( -27.56964593470727800, -28.98132627544407900, 48.76837042391676400 ) ) ;
#380 = CARTESIAN_POINT ( 'NONE',  ( 28.99577286322080400, -27.55440356938448000, 48.50000000000000700 ) ) ;
#381 = EDGE_LOOP ( 'NONE', ( #501, #139, #697, #182 ) ) ;
#382 = DIRECTION ( 'NONE',  ( -0.0000000000000000000, -0.0000000000000000000, 1.000000000000000000 ) ) ;
#383 = CARTESIAN_POINT ( 'NONE',  ( 30.30687698194827800, -30.50427981374728500, 49.52504738158840800 ) ) ;
#384 = ADVANCED_FACE ( 'NONE', ( #601 ), #226, .F. ) ;
#385 = CARTESIAN_POINT ( 'NONE',  ( -30.21501554539031900, -30.59522926464189800, 19.49804968255621400 ) ) ;
#386 = CARTESIAN_POINT ( 'NONE',  ( -29.67226124151139600, -31.12164701322057100, 48.63545342952735200 ) ) ;
#387 = CARTESIAN_POINT ( 'NONE',  ( 27.63939536566950700, -28.91481335161574900, 47.98470685054226700 ) ) ;
#388 = CARTESIAN_POINT ( 'NONE',  ( 28.91924050561885600, -27.63536501699290300, 47.96379846559361200 ) ) ;
#389 = VERTEX_POINT ( 'NONE', #40 ) ;
#390 = DIRECTION ( 'NONE',  ( 0.0000000000000000000, 0.0000000000000000000, -1.000000000000000000 ) ) ;
#391 = CARTESIAN_POINT ( 'NONE',  ( -29.67226124151140000, -31.12164701322057400, 18.50000000000000000 ) ) ;
#392 = VERTEX_POINT ( 'NONE', #685 ) ;
#393 = CARTESIAN_POINT ( 'NONE',  ( 41.14304315434142000, -12.50000000000000000, 68.50000000000000000 ) ) ;
#394 = ORIENTED_EDGE ( 'NONE', *, *, #417, .F. ) ;
#395 = VERTEX_POINT ( 'NONE', #699 ) ;
#396 = APPLICATION_PROTOCOL_DEFINITION ( 'draft international standard', 'automotive_design', 1998, #522 ) ;
#397 = CARTESIAN_POINT ( 'NONE',  ( -28.99985086190360700, -27.55011161478932300, 48.36623304271440600 ) ) ;
#398 = CARTESIAN_POINT ( 'NONE',  ( 28.99577286322080700, -27.55440356938448000, 18.50000000000000000 ) ) ;
#399 = CARTESIAN_POINT ( 'NONE',  ( 30.21138982925409500, -30.59881252378483300, 19.49849474245967300 ) ) ;
#400 = CARTESIAN_POINT ( 'NONE',  ( 29.95183050666480900, -30.85282432683448300, 17.68116288923968300 ) ) ;
#401 = CARTESIAN_POINT ( 'NONE',  ( 30.58981299538154300, -30.22050294043931700, 47.50138412236262300 ) ) ;
#402 = ORIENTED_EDGE ( 'NONE', *, *, #547, .T. ) ;
#403 = CARTESIAN_POINT ( 'NONE',  ( 29.66765461392935400, -31.12603845189099500, 48.50000000000054000 ) ) ;
#404 = CARTESIAN_POINT ( 'NONE',  ( 27.91226571626534500, -28.65171518697670500, 17.60486224825879400 ) ) ;
#405 = CARTESIAN_POINT ( 'NONE',  ( -31.12182577639515900, -29.67207374525255800, 48.36623337355867100 ) ) ;
#406 = VERTEX_POINT ( 'NONE', #380 ) ;
#407 = B_SPLINE_CURVE_WITH_KNOTS ( 'NONE', 3,
 ( #295, #331, #670, #261, #67, #76, #510, #671, #640, #287, #401, #201, #424, #133, #89, #368 ),
 .UNSPECIFIED., .F., .F.,
 ( 4, 2, 2, 2, 2, 2, 2, 4 ),
 ( 0.003204731974739382300, 0.003605232869312058900, 0.004005733763884735900, 0.004406234658457412100, 0.004806735553030089100, 0.005207236447602766100, 0.005607737342175442300, 0.006408739131320796400 ),
 .UNSPECIFIED. ) ;
#408 = PRESENTATION_LAYER_ASSIGNMENT (  '', '', ( #460 ) ) ;
#409 = VECTOR ( 'NONE', #354, 1000.000000000000000 ) ;
#410 = UNCERTAINTY_MEASURE_WITH_UNIT (LENGTH_MEASURE( 1.000000000000000100E-005 ), #503, 'distance_accuracy_value', 'NONE');
#411 = CARTESIAN_POINT ( 'NONE',  ( 28.85369259927115900, -27.70330978652916800, 49.13036056291879600 ) ) ;
#412 = CARTESIAN_POINT ( 'NONE',  ( -29.95696950387872100, -30.84783505537221500, 49.31946844283475400 ) ) ;
#413 =( LENGTH_UNIT ( ) NAMED_UNIT ( * ) SI_UNIT ( .MILLI., .METRE. ) );
#414 = CARTESIAN_POINT ( 'NONE',  ( -27.69921271592892300, -28.85762576268809800, 19.13036056291878900 ) ) ;
#415 = VERTEX_POINT ( 'NONE', #391 ) ;
#416 = B_SPLINE_CURVE_WITH_KNOTS ( 'NONE', 3,
 ( #217, #611, #207, #315, #58, #635, #464, #94, #492, #549, #219, #183, #582, #279, #707, #530 ),
 .UNSPECIFIED., .F., .F.,
 ( 4, 2, 2, 2, 2, 2, 2, 4 ),
 ( 0.003204749602910790500, 0.003605252668982502000, 0.004005755735054213400, 0.004406258801125924800, 0.004806761867197636300, 0.005207264933269347700, 0.005607767999341059200, 0.006408774131484492500 ),
 .UNSPECIFIED. ) ;
#417 = EDGE_CURVE ( 'NONE', #687, #392, #184, .T. ) ;
#418 = VECTOR ( 'NONE', #566, 1000.000000000000000 ) ;
#419 = CARTESIAN_POINT ( 'NONE',  ( -27.91725972959843500, -28.64685089350212600, 47.60420566194127900 ) ) ;
#420 = DIRECTION ( 'NONE',  ( -0.7071089112038869700, -0.7071046511627918600, -0.0000000000000000000 ) ) ;
#421 = UNCERTAINTY_MEASURE_WITH_UNIT (LENGTH_MEASURE( 1.000000000000000100E-005 ), #413, 'distance_accuracy_value', 'NONE');
#422 = CARTESIAN_POINT ( 'NONE',  ( 28.64265885544954000, -27.92155640375745000, 19.39583022975005000 ) ) ;
#423 = CARTESIAN_POINT ( 'NONE',  ( -41.14304315434142000, -12.50000000000000700, 0.0000000000000000000 ) ) ;
#424 = CARTESIAN_POINT ( 'NONE',  ( 30.84324658466264400, -29.96169400589763800, 47.68015179147021600 ) ) ;
#425 = VECTOR ( 'NONE', #583, 1000.000000000000000 ) ;
#426 = FACE_OUTER_BOUND ( 'NONE', #213, .T. ) ;
#427 = DIRECTION ( 'NONE',  ( 0.7070042451811486800, -0.7072093023255804400, -0.0000000000000000000 ) ) ;
#428 = EDGE_LOOP ( 'NONE', ( #147, #4, #51, #240 ) ) ;
#429 = EDGE_CURVE ( 'NONE', #316, #299, #416, .T. ) ;
#430 = DIRECTION ( 'NONE',  ( -0.7071089112038869700, -0.7071046511627918600, -0.0000000000000000000 ) ) ;
#431 = DIRECTION ( 'NONE',  ( 1.000000000000000000, 0.0000000000000000000, 0.0000000000000000000 ) ) ;
#432 = CARTESIAN_POINT ( 'NONE',  ( 30.49600253176208400, -30.31520590293091300, 49.52495248935700500 ) ) ;
#433 = LINE ( 'NONE', #664, #304 ) ;
#434 = CARTESIAN_POINT ( 'NONE',  ( -29.67226124151139600, -31.12164701322057100, 48.50000000000000700 ) ) ;
#435 = CARTESIAN_POINT ( 'NONE',  ( -28.99985086190344300, -27.55011161478948300, 48.63379722889951000 ) ) ;
#436 = LINE ( 'NONE', #423, #229 ) ;
#437 = CARTESIAN_POINT ( 'NONE',  ( 30.03343513242077000, -30.77349727158065200, 17.60486134345724500 ) ) ;
#438 = DIRECTION ( 'NONE',  ( -1.000000000000000000, -8.432645438837737200E-017, 0.0000000000000000000 ) ) ;
#439 = ORIENTED_EDGE ( 'NONE', *, *, #373, .F. ) ;
#440 = CARTESIAN_POINT ( 'NONE',  ( -37.99671038392666100, -12.49999999999999600, 0.0000000000000000000 ) ) ;
#441 = LINE ( 'NONE', #280, #425 ) ;
#442 = UNCERTAINTY_MEASURE_WITH_UNIT (LENGTH_MEASURE( 1.000000000000000100E-005 ), #627, 'distance_accuracy_value', 'NONE');
#443 = CARTESIAN_POINT ( 'NONE',  ( -27.55028632701984000, -28.99968488275732200, 48.50000000000000700 ) ) ;
#444 = CYLINDRICAL_SURFACE ( 'NONE', #709, 1.024999999999970400 ) ;
#445 = CARTESIAN_POINT ( 'NONE',  ( -31.03235422581131100, -29.76567888975079500, 19.01643495228708100 ) ) ;
#446 = CARTESIAN_POINT ( 'NONE',  ( -41.14304315434142000, -12.50000000000000700, 68.50000000000000000 ) ) ;
#447 = CARTESIAN_POINT ( 'NONE',  ( 28.99577286322080400, -27.55440356938448000, 48.50000000000000700 ) ) ;
#448 = CARTESIAN_POINT ( 'NONE',  ( -31.12182577639877600, -29.67207374524877000, 48.50000000000054000 ) ) ;
#449 = CARTESIAN_POINT ( 'NONE',  ( 27.54599379344950100, -29.00376227200949600, 18.50000000000054400 ) ) ;
#450 = ORIENTED_EDGE ( 'NONE', *, *, #186, .F. ) ;
#451 = EDGE_LOOP ( 'NONE', ( #281, #305, #623, #570 ) ) ;
#452 = CARTESIAN_POINT ( 'NONE',  ( -30.40568318176715200, -30.40550000000003500, 18.50000000000000400 ) ) ;
#453 = AXIS2_PLACEMENT_3D ( 'NONE', #80, #56, #516 ) ;
#454 = B_SPLINE_CURVE_WITH_KNOTS ( 'NONE', 3,
 ( #163, #177, #486, #533, #411, #551, #560, #215, #196, #455, #284, #629, #258, #143, #665, #232, #606, #574 ),
 .UNSPECIFIED., .F., .F.,
 ( 4, 2, 2, 2, 2, 2, 2, 2, 4 ),
 ( 6.938893903907228400E-018, 0.0004005937003638558600, 0.0008011874007277047900, 0.001201781101091553800, 0.001602374801455402600, 0.002002968501819251500, 0.002403562202183100700, 0.002804155902546949500, 0.003204749602910798300 ),
 .UNSPECIFIED. ) ;
#455 = CARTESIAN_POINT ( 'NONE',  ( 28.18586378341343500, -28.38265248977454600, 49.52504739175878300 ) ) ;
#456 = CARTESIAN_POINT ( 'NONE',  ( -30.76843347940516800, -30.03862354543411700, 49.39581535935314300 ) ) ;
#457 = DIRECTION ( 'NONE',  ( -0.7071089112038869700, -0.7071046511627918600, -0.0000000000000000000 ) ) ;
#458 = LINE ( 'NONE', #285, #465 ) ;
#459 = EDGE_LOOP ( 'NONE', ( #450, #491 ) ) ;
#460 = STYLED_ITEM ( 'NONE', ( #173 ), #302 ) ;
#461 = SURFACE_STYLE_FILL_AREA ( #110 ) ;
#462 = CARTESIAN_POINT ( 'NONE',  ( -29.75307655729438500, -31.04497230981471700, 47.96380064318387300 ) ) ;
#463 = ORIENTED_EDGE ( 'NONE', *, *, #547, .F. ) ;
#464 = CARTESIAN_POINT ( 'NONE',  ( -28.64775177530645300, -27.91633354850629100, 17.60486224825879400 ) ) ;
#465 = VECTOR ( 'NONE', #457, 1000.000000000000000 ) ;
#466 = ORIENTED_EDGE ( 'NONE', *, *, #165, .F. ) ;
#467 =( NAMED_UNIT ( * ) PLANE_ANGLE_UNIT ( ) SI_UNIT ( $, .RADIAN. ) );
#468 = CARTESIAN_POINT ( 'NONE',  ( 29.76127246110538100, -31.03658019273122500, 49.01643495228707800 ) ) ;
#469 = CARTESIAN_POINT ( 'NONE',  ( -29.67226124151139600, -31.12164701322056000, 18.63545342952735200 ) ) ;
#470 = CARTESIAN_POINT ( 'NONE',  ( -31.12182577639877600, -29.67207374524877000, 48.50000000000054000 ) ) ;
#471 = FACE_OUTER_BOUND ( 'NONE', #474, .T. ) ;
#472 = CARTESIAN_POINT ( 'NONE',  ( -30.50187105014404700, -30.30930771962146500, 47.47511368711624900 ) ) ;
#473 = CARTESIAN_POINT ( 'NONE',  ( -28.98157433811305900, -27.56938515146821400, 18.76796919276121800 ) ) ;
#474 = EDGE_LOOP ( 'NONE', ( #57, #539, #297, #483 ) ) ;
#475 = EDGE_CURVE ( 'NONE', #262, #415, #678, .T. ) ;
#476 = FACE_OUTER_BOUND ( 'NONE', #371, .T. ) ;
#477 = CARTESIAN_POINT ( 'NONE',  ( -30.98027783428669600, -29.81998572126395400, 19.12929389734690500 ) ) ;
#478 = CARTESIAN_POINT ( 'NONE',  ( -28.64695344348241000, -27.91715354400008300, 49.39581432737905000 ) ) ;
#479 = CARTESIAN_POINT ( 'NONE',  ( 27.83057781742047300, -28.73095644701895100, 47.68116295096086800 ) ) ;
#480 = LINE ( 'NONE', #156, #378 ) ;
#481 = CARTESIAN_POINT ( 'NONE',  ( -30.97986281722689800, -29.82041279842196600, 17.87029011160992900 ) ) ;
#482 = CARTESIAN_POINT ( 'NONE',  ( -27.83540308362706700, -28.72628212828180900, 19.31946791421120200 ) ) ;
#483 = ORIENTED_EDGE ( 'NONE', *, *, #363, .F. ) ;
#484 = CARTESIAN_POINT ( 'NONE',  ( 29.66765461393331200, -31.12603845188721900, 48.63379688744908700 ) ) ;
#485 = CARTESIAN_POINT ( 'NONE',  ( -28.72700463300574800, -27.83465690155461300, 47.68116295096087500 ) ) ;
#486 = CARTESIAN_POINT ( 'NONE',  ( 28.97741150731884800, -27.57376057023002900, 48.76837042391676400 ) ) ;
#487 = MECHANICAL_DESIGN_GEOMETRIC_PRESENTATION_REPRESENTATION (  '', ( #199 ), #17 ) ;
#488 = CARTESIAN_POINT ( 'NONE',  ( -28.37865023399664800, -28.18989341003126700, 49.52504739175878300 ) ) ;
#489 = CARTESIAN_POINT ( 'NONE',  ( 30.76382544652816300, -30.04333972879386000, 19.39583086509127300 ) ) ;
#490 = CARTESIAN_POINT ( 'NONE',  ( 31.11743368370063200, -29.67667974926598300, 18.50000000000000400 ) ) ;
#491 = ORIENTED_EDGE ( 'NONE', *, *, #475, .F. ) ;
#492 = CARTESIAN_POINT ( 'NONE',  ( -28.38054534365714000, -28.18799245452585800, 17.47511360539123300 ) ) ;
#493 = B_SPLINE_CURVE_WITH_KNOTS ( 'NONE', 3,
 ( #434, #386, #667, #2, #35, #412, #74, #534, #364, #245, #222, #456, #48, #97, #587, #679, #64, #470 ),
 .UNSPECIFIED., .F., .F.,
 ( 4, 2, 2, 2, 2, 2, 2, 2, 4 ),
 ( 6.938893903907228400E-018, 0.0004005914968424283600, 0.0008011829936848497900, 0.001201774490527271200, 0.001602365987369692600, 0.002002957484212114100, 0.002403548981054535500, 0.002804140477896956900, 0.003204731974739378300 ),
 .UNSPECIFIED. ) ;
#494 = EDGE_CURVE ( 'NONE', #69, #313, #689, .T. ) ;
#495 = CARTESIAN_POINT ( 'NONE',  ( 27.91308582510199400, -28.65091697158775500, 19.39581432737904300 ) ) ;
#496 = CARTESIAN_POINT ( 'NONE',  ( 27.69459233412433400, -28.86205944589986700, 47.87028985049227700 ) ) ;
#497 = CARTESIAN_POINT ( 'NONE',  ( 0.0000000000000000000, 0.0000000000000000000, 0.0000000000000000000 ) ) ;
#498 = CARTESIAN_POINT ( 'NONE',  ( -31.12182577639877600, -29.67207374524877000, 18.50000000000054400 ) ) ;
#499 =( NAMED_UNIT ( * ) SI_UNIT ( $, .STERADIAN. ) SOLID_ANGLE_UNIT ( ) );
#500 = CARTESIAN_POINT ( 'NONE',  ( 27.69459233412432700, -28.86205944589987400, 17.87028985049228400 ) ) ;
#501 = ORIENTED_EDGE ( 'NONE', *, *, #336, .F. ) ;
#502 = DIRECTION ( 'NONE',  ( -0.0000000000000000000, -0.0000000000000000000, 1.000000000000000000 ) ) ;
#503 =( LENGTH_UNIT ( ) NAMED_UNIT ( * ) SI_UNIT ( .MILLI., .METRE. ) );
#504 = AXIS2_PLACEMENT_3D ( 'NONE', #231, #141, #431 ) ;
#505 = CARTESIAN_POINT ( 'NONE',  ( -27.55028632701983000, -28.99968488275730700, 48.22915282743468200 ) ) ;
#506 = CYLINDRICAL_SURFACE ( 'NONE', #557, 1.024999999999970600 ) ;
#507 = B_SPLINE_CURVE_WITH_KNOTS ( 'NONE', 3,
 ( #340, #23, #286, #508, #12, #608, #489, #178, #3, #617, #399, #121, #274, #234, #65, #536, #224, #365 ),
 .UNSPECIFIED., .F., .F.,
 ( 4, 2, 2, 2, 2, 2, 2, 2, 4 ),
 ( 0.0000000000000000000, 0.0004005914968424224000, 0.0008011829936848448000, 0.001201774490527267300, 0.001602365987369689600, 0.002002957484212111900, 0.002403548981054534600, 0.002804140477896956900, 0.003204731974739379200 ),
 .UNSPECIFIED. ) ;
#508 = CARTESIAN_POINT ( 'NONE',  ( 31.02785413611544700, -29.77036978512977700, 19.01664897580624800 ) ) ;
#509 = CARTESIAN_POINT ( 'NONE',  ( 29.66765461392935400, -31.12603845189099500, 18.50000000000054400 ) ) ;
#510 = CARTESIAN_POINT ( 'NONE',  ( 30.03343513242077700, -30.77349727158065900, 47.60486134345725200 ) ) ;
#511 = CARTESIAN_POINT ( 'NONE',  ( -41.14304315434142000, -12.50000000000000700, 68.50000000000000000 ) ) ;
#512 = SURFACE_SIDE_STYLE ('',( #461 ) ) ;
#513 = CARTESIAN_POINT ( 'NONE',  ( 31.12607207767308300, -29.68532064868930900, 18.50000000000000400 ) ) ;
#514 = CARTESIAN_POINT ( 'NONE',  ( -27.55028632701984000, -28.99968488275732200, 18.50000000000000000 ) ) ;
#515 = CARTESIAN_POINT ( 'NONE',  ( -30.03874138712420100, -30.76831930643900000, 47.60420526541253800 ) ) ;
#516 = DIRECTION ( 'NONE',  ( -1.000000000000000000, 0.0000000000000000000, -0.0000000000000000000 ) ) ;
#517 = ORIENTED_EDGE ( 'NONE', *, *, #208, .F. ) ;
#518 = VECTOR ( 'NONE', #382, 1000.000000000000000 ) ;
#519 = CARTESIAN_POINT ( 'NONE',  ( -30.40568318176715200, -30.40550000000003500, 48.50000000000000000 ) ) ;
#520 = SURFACE_SIDE_STYLE ('',( #174 ) ) ;
#521 = CARTESIAN_POINT ( 'NONE',  ( 27.63976684188118700, -28.91445897249358800, 19.01643509950264700 ) ) ;
#522 = APPLICATION_CONTEXT ( 'automotive_design' ) ;
#523 = CARTESIAN_POINT ( 'NONE',  ( -28.18954819838299700, -28.37899314534403300, 49.52495247913269300 ) ) ;
#524 = ADVANCED_FACE ( 'NONE', ( #426 ), #369, .F. ) ;
#525 = CARTESIAN_POINT ( 'NONE',  ( 31.04074750650556100, -29.75748417757710100, 17.96380064318386300 ) ) ;
#526 = DIRECTION ( 'NONE',  ( 1.000000000000000000, 0.0000000000000000000, 0.0000000000000000000 ) ) ;
#527 = DIRECTION ( 'NONE',  ( -1.000000000000000000, 0.0000000000000000000, 0.0000000000000000000 ) ) ;
#528 = PLANE ( 'NONE',  #453 ) ;
#529 = EDGE_LOOP ( 'NONE', ( #605, #216 ) ) ;
#530 = CARTESIAN_POINT ( 'NONE',  ( -27.55028632701984000, -28.99968488275732200, 18.50000000000000000 ) ) ;
#531 = EDGE_CURVE ( 'NONE', #299, #316, #309, .T. ) ;
#532 = FACE_BOUND ( 'NONE', #102, .T. ) ;
#533 = CARTESIAN_POINT ( 'NONE',  ( 28.90634804211707000, -27.64824935718103700, 49.01665014475168600 ) ) ;
#534 = CARTESIAN_POINT ( 'NONE',  ( -30.21501554539031900, -30.59522926464189400, 49.49804968255622100 ) ) ;
#535 = PRODUCT_DEFINITION_CONTEXT ( 'detailed design', #522, 'design' ) ;
#536 = CARTESIAN_POINT ( 'NONE',  ( 29.68689554752766900, -31.10773025011898300, 18.76796749629709300 ) ) ;
#537 = CARTESIAN_POINT ( 'NONE',  ( 29.67629300790568400, -31.13467935131062000, 18.50000000000000400 ) ) ;
#538 = DIRECTION ( 'NONE',  ( 1.000000000000000000, 8.432645438837737200E-017, -0.0000000000000000000 ) ) ;
#539 = ORIENTED_EDGE ( 'NONE', *, *, #336, .T. ) ;
#540 = ORIENTED_EDGE ( 'NONE', *, *, #359, .T. ) ;
#541 = AXIS2_PLACEMENT_3D ( 'NONE', #275, #554, #657 ) ;
#542 = CARTESIAN_POINT ( 'NONE',  ( 30.40118254278938500, -30.40999999999996500, 48.50000000000000000 ) ) ;
#543 = CARTESIAN_POINT ( 'NONE',  ( 30.21032768267848900, -30.59986048142210900, 17.50192138942681200 ) ) ;
#544 = ORIENTED_EDGE ( 'NONE', *, *, #256, .T. ) ;
#545 = CARTESIAN_POINT ( 'NONE',  ( 30.76382544652816300, -30.04333972879386700, 49.39583086509127700 ) ) ;
#546 = CARTESIAN_POINT ( 'NONE',  ( 28.91924050561886300, -27.63536501699290300, 17.96379846559360900 ) ) ;
#547 = EDGE_CURVE ( 'NONE', #360, #218, #688, .T. ) ;
#548 = ORIENTED_EDGE ( 'NONE', *, *, #19, .T. ) ;
#549 = CARTESIAN_POINT ( 'NONE',  ( -28.18938193104984400, -28.37916522671495700, 17.47488711400184500 ) ) ;
#550 =( GEOMETRIC_REPRESENTATION_CONTEXT ( 3 ) GLOBAL_UNCERTAINTY_ASSIGNED_CONTEXT ( ( #410 ) ) GLOBAL_UNIT_ASSIGNED_CONTEXT ( ( #503, #194, #292 ) ) REPRESENTATION_CONTEXT ( 'NONE', 'WORKASPACE' ) );
#551 = CARTESIAN_POINT ( 'NONE',  ( 28.72232962920033100, -27.83948150402946800, 49.31946791421120200 ) ) ;
#552 = AXIS2_PLACEMENT_3D ( 'NONE', #446, #362, #561 ) ;
#553 = CARTESIAN_POINT ( 'NONE',  ( 29.68710829656516700, -31.10752655083684500, 18.23141914488487500 ) ) ;
#554 = DIRECTION ( 'NONE',  ( 0.7070042451811486800, -0.7072093023255804400, -0.0000000000000000000 ) ) ;
#555 = CARTESIAN_POINT ( 'NONE',  ( 27.54599379345332400, -29.00376227200587200, 18.36623304271441300 ) ) ;
#556 = ORIENTED_EDGE ( 'NONE', *, *, #577, .F. ) ;
#557 = AXIS2_PLACEMENT_3D ( 'NONE', #542, #153, #628 ) ;
#558 = CARTESIAN_POINT ( 'NONE',  ( -31.12182577639877600, -29.67207374524877000, 48.50000000000054000 ) ) ;
#559 = CARTESIAN_POINT ( 'NONE',  ( -28.99985086190722700, -27.55011161478549700, 48.50000000000054000 ) ) ;
#560 = CARTESIAN_POINT ( 'NONE',  ( 28.64265885544953200, -27.92155640375745300, 49.39583022975005400 ) ) ;
#561 = DIRECTION ( 'NONE',  ( -1.000000000000000000, -8.432645438837737200E-017, 0.0000000000000000000 ) ) ;
#562 = CARTESIAN_POINT ( 'NONE',  ( -37.99671038392666100, -12.49999999999999600, 68.50000000000000000 ) ) ;
#563 = CARTESIAN_POINT ( 'NONE',  ( 27.54599379345332400, -29.00376227200587200, 48.36623304271439800 ) ) ;
#564 = FACE_BOUND ( 'NONE', #700, .T. ) ;
#565 = LINE ( 'NONE', #537, #409 ) ;
#566 = DIRECTION ( 'NONE',  ( -0.7071089112038869700, -0.7071046511627918600, -0.0000000000000000000 ) ) ;
#567 = CARTESIAN_POINT ( 'NONE',  ( -30.50187105014405400, -30.30930771962147200, 17.47511368711624900 ) ) ;
#568 = CARTESIAN_POINT ( 'NONE',  ( -28.18954819838300500, -28.37899314534403300, 19.52495247913269700 ) ) ;
#569 = CLOSED_SHELL ( 'NONE', ( #384, #152, #311, #132, #197, #320, #372, #524, #598, #162, #648, #710, #630, #32 ) ) ;
#570 = ORIENTED_EDGE ( 'NONE', *, *, #78, .F. ) ;
#571 = DIRECTION ( 'NONE',  ( 0.0000000000000000000, 0.0000000000000000000, -1.000000000000000000 ) ) ;
#572 = EDGE_CURVE ( 'NONE', #642, #358, #181, .T. ) ;
#573 = AXIS2_PLACEMENT_3D ( 'NONE', #291, #613, #318 ) ;
#574 = CARTESIAN_POINT ( 'NONE',  ( 27.54599379344950400, -29.00376227200949900, 48.50000000000054000 ) ) ;
#575 = CARTESIAN_POINT ( 'NONE',  ( 28.18586378341344200, -28.38265248977455000, 19.52504739175879700 ) ) ;
#576 = CARTESIAN_POINT ( 'NONE',  ( -41.14304315434142000, -12.50000000000000700, 68.50000000000000000 ) ) ;
#577 = EDGE_CURVE ( 'NONE', #599, #192, #103, .T. ) ;
#578 = DIRECTION ( 'NONE',  ( -0.7071089112038869700, -0.7071046511627918600, -0.0000000000000000000 ) ) ;
#579 = FACE_OUTER_BOUND ( 'NONE', #602, .T. ) ;
#580 = CARTESIAN_POINT ( 'NONE',  ( 28.37516247144803900, -28.19341106249319000, 17.47488711400184900 ) ) ;
#581 = ORIENTED_EDGE ( 'NONE', *, *, #242, .F. ) ;
#582 = CARTESIAN_POINT ( 'NONE',  ( -27.83574784633305700, -28.72594836722419800, 17.68015302363375000 ) ) ;
#583 = DIRECTION ( 'NONE',  ( 0.7070042451811486800, -0.7072093023255804400, -0.0000000000000000000 ) ) ;
#584 = CYLINDRICAL_SURFACE ( 'NONE', #614, 1.024999999999970400 ) ;
#585 = ORIENTED_EDGE ( 'NONE', *, *, #494, .F. ) ;
#586 = CARTESIAN_POINT ( 'NONE',  ( -30.84720437901136200, -29.95762248753202400, 19.32062303412498500 ) ) ;
#587 = CARTESIAN_POINT ( 'NONE',  ( -31.03235422581130700, -29.76567888975079500, 49.01643495228707800 ) ) ;
#588 = CARTESIAN_POINT ( 'NONE',  ( 28.08927956694896700, -28.47819751987151400, 47.50192133153547800 ) ) ;
#589 = CARTESIAN_POINT ( 'NONE',  ( 29.76090122382128200, -31.03693550383093600, 17.98470806957352500 ) ) ;
#590 = DIRECTION ( 'NONE',  ( 0.0000000000000000000, 0.0000000000000000000, 1.000000000000000000 ) ) ;
#591 = CARTESIAN_POINT ( 'NONE',  ( -29.68090091432531400, -31.13028663398399900, 48.50000000000000000 ) ) ;
#592 = CARTESIAN_POINT ( 'NONE',  ( -29.75307655729440300, -31.04497230981471700, 17.96380064318385900 ) ) ;
#593 = CARTESIAN_POINT ( 'NONE',  ( 31.09903768757300600, -29.69600148744505600, 48.76836887599142000 ) ) ;
#594 = ORIENTED_EDGE ( 'NONE', *, *, #282, .T. ) ;
#595 = B_SPLINE_CURVE_WITH_KNOTS ( 'NONE', 3,
 ( #398, #259, #154, #86, #637, #164, #422, #652, #272, #575, #616, #495, #339, #352, #521, #293, #144, #377 ),
 .UNSPECIFIED., .F., .F.,
 ( 4, 2, 2, 2, 2, 2, 2, 2, 4 ),
 ( 3.469446951953614200E-018, 0.0004005937003638525600, 0.0008011874007277016400, 0.001201781101091550800, 0.001602374801455399800, 0.002002968501819248900, 0.002403562202183098100, 0.002804155902546946900, 0.003204749602910796200 ),
 .UNSPECIFIED. ) ;
#596 = CARTESIAN_POINT ( 'NONE',  ( -29.82094742156002800, -30.97934867521142300, 19.13035983787456800 ) ) ;
#597 = CARTESIAN_POINT ( 'NONE',  ( -28.99985086190722700, -27.55011161478549700, 48.50000000000054000 ) ) ;
#598 = ADVANCED_FACE ( 'NONE', ( #138 ), #528, .T. ) ;
#599 = VERTEX_POINT ( 'NONE', #393 ) ;
#600 = CARTESIAN_POINT ( 'NONE',  ( -28.09365256557994100, -28.47388108148155400, 19.49804928254178200 ) ) ;
#601 = FACE_OUTER_BOUND ( 'NONE', #31, .T. ) ;
#602 = EDGE_LOOP ( 'NONE', ( #701, #655, #540, #544 ) ) ;
#603 = ORIENTED_EDGE ( 'NONE', *, *, #253, .T. ) ;
#604 = FACE_OUTER_BOUND ( 'NONE', #160, .T. ) ;
#605 = ORIENTED_EDGE ( 'NONE', *, *, #191, .T. ) ;
#606 = CARTESIAN_POINT ( 'NONE',  ( 27.54599379345349100, -29.00376227200572300, 48.63379722889951000 ) ) ;
#607 = CARTESIAN_POINT ( 'NONE',  ( -27.55028632701984000, -28.99968488275732200, 48.50000000000000700 ) ) ;
#608 = CARTESIAN_POINT ( 'NONE',  ( 30.84358130431150300, -29.96134913157444400, 19.31946844283475100 ) ) ;
#609 = CARTESIAN_POINT ( 'NONE',  ( 29.81601382221713700, -30.98409655606956600, 17.87029011160992600 ) ) ;
#610 = DIRECTION ( 'NONE',  ( 0.0000000000000000000, 0.0000000000000000000, -1.000000000000000000 ) ) ;
#611 = CARTESIAN_POINT ( 'NONE',  ( -28.99985086190361000, -27.55011161478931900, 18.36623304271441600 ) ) ;
#612 = EDGE_LOOP ( 'NONE', ( #16, #466, #674, #250 ) ) ;
#613 = DIRECTION ( 'NONE',  ( 0.0000000000000000000, 0.0000000000000000000, 1.000000000000000000 ) ) ;
#614 = AXIS2_PLACEMENT_3D ( 'NONE', #452, #430, #140 ) ;
#615 = FACE_OUTER_BOUND ( 'NONE', #634, .T. ) ;
#616 = CARTESIAN_POINT ( 'NONE',  ( 28.09034166431079900, -28.47715064353542000, 19.49849454213214300 ) ) ;
#617 = CARTESIAN_POINT ( 'NONE',  ( 30.30687698194828200, -30.50427981374728500, 19.52504738158840400 ) ) ;
#618 = COLOUR_RGB ( '',0.7921568627450980000, 0.8196078431372548800, 0.9333333333333333500 ) ;
#619 = CIRCLE ( 'NONE', #323, 40.00000000000000000 ) ;
#620 = CARTESIAN_POINT ( 'NONE',  ( -31.10331111340022400, -29.69152479927635100, 48.23141914488489600 ) ) ;
#621 = CARTESIAN_POINT ( 'NONE',  ( 27.63939536566950700, -28.91481335161575900, 17.98470685054226000 ) ) ;
#622 = B_SPLINE_CURVE_WITH_KNOTS ( 'NONE', 3,
 ( #5, #333, #593, #672, #288, #52, #545, #236, #432, #383, #243, #20, #1, #647, #468, #269, #484, #195 ),
 .UNSPECIFIED., .F., .F.,
 ( 4, 2, 2, 2, 2, 2, 2, 2, 4 ),
 ( 6.938893903907228400E-018, 0.0004005914968424288500, 0.0008011829936848507700, 0.001201774490527272700, 0.001602365987369694600, 0.002002957484212116700, 0.002403548981054538500, 0.002804140477896960400, 0.003204731974739382300 ),
 .UNSPECIFIED. ) ;
#623 = ORIENTED_EDGE ( 'NONE', *, *, #330, .T. ) ;
#624 = VECTOR ( 'NONE', #502, 1000.000000000000000 ) ;
#625 = ORIENTED_EDGE ( 'NONE', *, *, #429, .T. ) ;
#626 = EDGE_CURVE ( 'NONE', #406, #335, #441, .T. ) ;
#627 =( LENGTH_UNIT ( ) NAMED_UNIT ( * ) SI_UNIT ( .MILLI., .METRE. ) );
#628 = DIRECTION ( 'NONE',  ( 0.7072093023255805500, 0.7070042451811485700, 0.0000000000000000000 ) ) ;
#629 = CARTESIAN_POINT ( 'NONE',  ( 27.91308582510199400, -28.65091697158774400, 49.39581432737905700 ) ) ;
#630 = ADVANCED_FACE ( 'NONE', ( #604 ), #584, .F. ) ;
#631 = CARTESIAN_POINT ( 'NONE',  ( -27.55028632701984000, -28.99968488275732200, 48.50000000000000700 ) ) ;
#632 = CYLINDRICAL_SURFACE ( 'NONE', #283, 43.00000000000000000 ) ;
#633 = DIRECTION ( 'NONE',  ( -1.000000000000000000, 0.0000000000000000000, -0.0000000000000000000 ) ) ;
#634 = EDGE_LOOP ( 'NONE', ( #228, #155, #43, #402 ) ) ;
#635 = CARTESIAN_POINT ( 'NONE',  ( -28.72700463300574100, -27.83465690155461300, 17.68116295096086400 ) ) ;
#636 = AXIS2_PLACEMENT_3D ( 'NONE', #375, #47, #118 ) ;
#637 = CARTESIAN_POINT ( 'NONE',  ( 28.85369259927117000, -27.70330978652916800, 19.13036056291879200 ) ) ;
#638 = CARTESIAN_POINT ( 'NONE',  ( 28.46876786472696400, -28.09883828895229000, 47.50138513025476100 ) ) ;
#639 = AXIS2_PLACEMENT_3D ( 'NONE', #497, #188, #166 ) ;
#640 = CARTESIAN_POINT ( 'NONE',  ( 30.30497660614656800, -30.50617420954700500, 47.47511368711624200 ) ) ;
#641 = CARTESIAN_POINT ( 'NONE',  ( -29.67226124151140000, -31.12164701322057400, 18.50000000000000000 ) ) ;
#642 = VERTEX_POINT ( 'NONE', #254 ) ;
#643 = DIRECTION ( 'NONE',  ( -0.7071089112038869700, -0.7071046511627918600, -0.0000000000000000000 ) ) ;
#644 = CARTESIAN_POINT ( 'NONE',  ( 28.72199581919495200, -27.83982621934291000, 17.68015302363374600 ) ) ;
#645 = CARTESIAN_POINT ( 'NONE',  ( -28.99985086190722700, -27.55011161478549700, 18.50000000000054400 ) ) ;
#646 = EDGE_LOOP ( 'NONE', ( #190, #332 ) ) ;
#647 = CARTESIAN_POINT ( 'NONE',  ( 29.81558668613723400, -30.98451151248665500, 49.12929389734688400 ) ) ;
#648 = ADVANCED_FACE ( 'NONE', ( #193 ), #676, .F. ) ;
#649 = MECHANICAL_DESIGN_GEOMETRIC_PRESENTATION_REPRESENTATION (  '', ( #460 ), #72 ) ;
#650 = COLOUR_RGB ( '',0.7921568627450980000, 0.8196078431372548800, 0.9333333333333333500 ) ;
#651 = CARTESIAN_POINT ( 'NONE',  ( -31.12182577639499900, -29.67207374525273200, 18.63379688744909000 ) ) ;
#652 = CARTESIAN_POINT ( 'NONE',  ( 28.46989191739325900, -28.09769514621825000, 19.49804928254178200 ) ) ;
#653 = CARTESIAN_POINT ( 'NONE',  ( -28.09365256557994100, -28.47388108148156100, 49.49804928254179300 ) ) ;
#654 = FACE_OUTER_BOUND ( 'NONE', #659, .T. ) ;
#655 = ORIENTED_EDGE ( 'NONE', *, *, #191, .F. ) ;
#656 = CARTESIAN_POINT ( 'NONE',  ( -30.31071058392602400, -30.50047697823421100, 17.47488703333315400 ) ) ;
#657 = DIRECTION ( 'NONE',  ( 0.7072093023255805500, 0.7070042451811485700, 0.0000000000000000000 ) ) ;
#658 = CARTESIAN_POINT ( 'NONE',  ( -28.37865023399665900, -28.18989341003126700, 19.52504739175879700 ) ) ;
#659 = EDGE_LOOP ( 'NONE', ( #252, #170, #660, #39 ) ) ;
#660 = ORIENTED_EDGE ( 'NONE', *, *, #577, .T. ) ;
#661 = VECTOR ( 'NONE', #348, 1000.000000000000000 ) ;
#662 = ORIENTED_EDGE ( 'NONE', *, *, #105, .T. ) ;
#663 = SURFACE_STYLE_USAGE ( .BOTH. , #520 ) ;
#664 = CARTESIAN_POINT ( 'NONE',  ( -41.14304315434142000, -12.50000000000000700, 68.50000000000000000 ) ) ;
#665 = CARTESIAN_POINT ( 'NONE',  ( 27.63976684188118700, -28.91445897249358400, 49.01643509950264400 ) ) ;
#666 = CARTESIAN_POINT ( 'NONE',  ( -29.76596399538228300, -31.03208076911745600, 19.01664897580624100 ) ) ;
#667 = CARTESIAN_POINT ( 'NONE',  ( -29.69158559145110500, -31.10325376067524400, 48.76836887599142000 ) ) ;
#668 = CIRCLE ( 'NONE', #639, 43.00000000000000000 ) ;
#669 = DIRECTION ( 'NONE',  ( 0.0000000000000000000, 0.0000000000000000000, -1.000000000000000000 ) ) ;
#670 = CARTESIAN_POINT ( 'NONE',  ( 29.68710829656517100, -31.10752655083684800, 48.23141914488489600 ) ) ;
#671 = CARTESIAN_POINT ( 'NONE',  ( 30.21032768267848900, -30.59986048142210500, 47.50192138942681900 ) ) ;
#672 = CARTESIAN_POINT ( 'NONE',  ( 31.02785413611544400, -29.77036978512979500, 49.01664897580625500 ) ) ;
#673 = DIRECTION ( 'NONE',  ( 0.7070042451811486800, -0.7072093023255804400, -0.0000000000000000000 ) ) ;
#674 = ORIENTED_EDGE ( 'NONE', *, *, #626, .T. ) ;
#675 = VECTOR ( 'NONE', #669, 1000.000000000000000 ) ;
#676 = CYLINDRICAL_SURFACE ( 'NONE', #703, 1.024999999999970600 ) ;
#677 = CARTESIAN_POINT ( 'NONE',  ( -28.18938193104985100, -28.37916522671495700, 47.47488711400185900 ) ) ;
#678 = B_SPLINE_CURVE_WITH_KNOTS ( 'NONE', 3,
 ( #498, #366, #90, #249, #481, #100, #25, #157, #567, #656, #355, #312, #342, #592, #683, #641 ),
 .UNSPECIFIED., .F., .F.,
 ( 4, 2, 2, 2, 2, 2, 2, 4 ),
 ( 0.003204731974739371800, 0.003605232869312046300, 0.004005733763884720300, 0.004406234658457394700, 0.004806735553030069100, 0.005207236447602743600, 0.005607737342175418000, 0.006408739131320773800 ),
 .UNSPECIFIED. ) ;
#679 = CARTESIAN_POINT ( 'NONE',  ( -31.10351484288747100, -29.69131207916321800, 48.76796749629710300 ) ) ;
#680 = CARTESIAN_POINT ( 'NONE',  ( 28.18396255885007300, -28.38454732950877400, 47.47511360539124300 ) ) ;
#681 = CARTESIAN_POINT ( 'NONE',  ( 41.14304315434142000, -12.50000000000000000, -0.0000000000000000000 ) ) ;
#682 = FACE_BOUND ( 'NONE', #646, .T. ) ;
#683 = CARTESIAN_POINT ( 'NONE',  ( -29.67226124151140000, -31.12164701322057100, 18.22915441228159500 ) ) ;
#684 =( NAMED_UNIT ( * ) PLANE_ANGLE_UNIT ( ) SI_UNIT ( $, .RADIAN. ) );
#685 = CARTESIAN_POINT ( 'NONE',  ( -29.67226124151139600, -31.12164701322057100, 48.50000000000000700 ) ) ;
#686 = CARTESIAN_POINT ( 'NONE',  ( -27.64414481085307800, -28.91027338724854100, 19.01665014475167900 ) ) ;
#687 = VERTEX_POINT ( 'NONE', #558 ) ;
#688 = LINE ( 'NONE', #440, #624 ) ;
#689 = B_SPLINE_CURVE_WITH_KNOTS ( 'NONE', 3,
 ( #449, #555, #180, #621, #500, #169, #404, #149, #298, #580, #91, #15, #644, #546, #264, #314 ),
 .UNSPECIFIED., .F., .F.,
 ( 4, 2, 2, 2, 2, 2, 2, 4 ),
 ( 0.003204749602910796200, 0.003605252668982509800, 0.004005755735054223800, 0.004406258801125937000, 0.004806761867197651000, 0.005207264933269364200, 0.005607767999341078300, 0.006408774131484505500 ),
 .UNSPECIFIED. ) ;
#690 = PRODUCT_DEFINITION ( 'UNKNOWN', '', #255, #535 ) ;
#691 = EDGE_CURVE ( 'NONE', #218, #389, #70, .T. ) ;
#692 = CARTESIAN_POINT ( 'NONE',  ( -31.13046544920899100, -29.68071336601607200, 18.50000000000000400 ) ) ;
#693 = CARTESIAN_POINT ( 'NONE',  ( -29.67226124151140000, -31.12164701322057400, 18.50000000000000000 ) ) ;
#694 = CARTESIAN_POINT ( 'NONE',  ( 27.56548284272231400, -28.98528528384967400, 48.23141789757368500 ) ) ;
#695 = CARTESIAN_POINT ( 'NONE',  ( 28.72199581919495200, -27.83982621934291000, 47.68015302363373600 ) ) ;
#696 = DIRECTION ( 'NONE',  ( 0.7071046511627908600, -0.7071089112038878600, 0.0000000000000000000 ) ) ;
#697 = ORIENTED_EDGE ( 'NONE', *, *, #363, .T. ) ;
#698 = CARTESIAN_POINT ( 'NONE',  ( -28.99985086190722700, -27.55011161478549700, 48.50000000000054000 ) ) ;
#699 = CARTESIAN_POINT ( 'NONE',  ( 37.99671038392668300, -12.50000000000000000, 0.0000000000000000000 ) ) ;
#700 = EDGE_LOOP ( 'NONE', ( #202, #225 ) ) ;
#701 = ORIENTED_EDGE ( 'NONE', *, *, #19, .F. ) ;
#702 = FACE_OUTER_BOUND ( 'NONE', #381, .T. ) ;
#703 = AXIS2_PLACEMENT_3D ( 'NONE', #230, #328, #306 ) ;
#704 = CARTESIAN_POINT ( 'NONE',  ( -30.21615934142303700, -30.59410354495205900, 47.50138412236262300 ) ) ;
#705 = EDGE_CURVE ( 'NONE', #395, #389, #241, .T. ) ;
#706 = VERTEX_POINT ( 'NONE', #161 ) ;
#707 = CARTESIAN_POINT ( 'NONE',  ( -27.55028632701983300, -28.99968488275731800, 18.22915282743471000 ) ) ;
#708 = B_SPLINE_CURVE_WITH_KNOTS ( 'NONE', 3,
 ( #693, #469, #244, #666, #596, #271, #22, #385, #376, #361, #351, #73, #586, #477, #445, #131, #651, #34 ),
 .UNSPECIFIED., .F., .F.,
 ( 4, 2, 2, 2, 2, 2, 2, 2, 4 ),
 ( 3.469446951953614200E-018, 0.0004005914968424245200, 0.0008011829936848455600, 0.001201774490527266700, 0.001602365987369687700, 0.002002957484212108900, 0.002403548981054529900, 0.002804140477896950800, 0.003204731974739371800 ),
 .UNSPECIFIED. ) ;
#709 = AXIS2_PLACEMENT_3D ( 'NONE', #130, #420, #308 ) ;
#710 = ADVANCED_FACE ( 'NONE', ( #702 ), #337, .F. ) ;
ENDSEC;
END-ISO-10303-21;
```
