## Supplementary material for "Development of a micro-CT mouse holder for a femur defect mouse model": Drawings and Datasheets: End Cap.STEP

```
ISO-10303-21;
HEADER;
FILE_DESCRIPTION (( 'STEP AP214' ),
    '1' );
FILE_NAME ('EndCap.STEP',
    '2020-02-04T12:42:58',
    ( '' ),
    ( '' ),
    'SwSTEP 2.0',
    'SolidWorks 2016',
    '' );
FILE_SCHEMA (( 'AUTOMOTIVE_DESIGN' ));
ENDSEC;

DATA;
#1 = DIRECTION ( 'NONE',  ( 0.0000000000000000000, 0.0000000000000000000, -1.000000000000000000 ) ) ;
#2 = CARTESIAN_POINT ( 'NONE',  ( -15.42715450231268200, 21.36741430297897500, -33.81470162782452600 ) ) ;
#3 = DIRECTION ( 'NONE',  ( 0.0000000000000000000, 0.0000000000000000000, -1.000000000000000000 ) ) ;
#4 = CARTESIAN_POINT ( 'NONE',  ( -4.000000000000000000, -18.25000000000014900, -31.60992723813192700 ) ) ;
#5 = EDGE_CURVE ( 'NONE', #40, #921, #1038, .T. ) ;
#6 = ORIENTED_EDGE ( 'NONE', *, *, #868, .T. ) ;
#7 = DIRECTION ( 'NONE',  ( 0.0000000000000000000, 0.0000000000000000000, -1.000000000000000000 ) ) ;
#8 = CONICAL_SURFACE ( 'NONE', #424, 1.649999999999999500, 1.029744258676652300 ) ;
#9 = ORIENTED_EDGE ( 'NONE', *, *, #1381, .T. ) ;
#10 = CARTESIAN_POINT ( 'NONE',  ( -12.00000000000000000, -6.599999999999999600, -37.42000000000000200 ) ) ;
#11 = CIRCLE ( 'NONE', #1348, 1.649999999999991700 ) ;
#12 = DIRECTION ( 'NONE',  ( -0.0000000000000000000, -1.000000000000000000, -0.0000000000000000000 ) ) ;
#13 = ORIENTED_EDGE ( 'NONE', *, *, #99, .T. ) ;
#14 = AXIS2_PLACEMENT_3D ( 'NONE', #469, #1604, #87 ) ;
#15 = EDGE_CURVE ( 'NONE', #364, #877, #403, .T. ) ;
#16 = AXIS2_PLACEMENT_3D ( 'NONE', #732, #441, #1339 ) ;
#17 = AXIS2_PLACEMENT_3D ( 'NONE', #1075, #379, #553 ) ;
#18 = EDGE_LOOP ( 'NONE', ( #139, #1029 ) ) ;
#19 = AXIS2_PLACEMENT_3D ( 'NONE', #518, #545, #1163 ) ;
#20 = ORIENTED_EDGE ( 'NONE', *, *, #708, .T. ) ;
#21 = CARTESIAN_POINT ( 'NONE',  ( -13.98631529639686200, 18.84649238895934100, -35.28218885686417400 ) ) ;
#22 = CARTESIAN_POINT ( 'NONE',  ( -15.00000000000000000, 14.57105808375582300, 28.53781292110197000 ) ) ;
#23 = VERTEX_POINT ( 'NONE', #27 ) ;
#24 = CYLINDRICAL_SURFACE ( 'NONE', #1111, 1.649999999999991700 ) ;
#25 = ORIENTED_EDGE ( 'NONE', *, *, #861, .T. ) ;
#26 = CARTESIAN_POINT ( 'NONE',  ( -16.31913340425460400, 19.11533611348455300, 35.13726121230605100 ) ) ;
#27 = CARTESIAN_POINT ( 'NONE',  ( -15.00000000000000200, 15.50428998930200000, -26.85421799675319600 ) ) ;
#28 = DIRECTION ( 'NONE',  ( 1.000000000000000000, -0.0000000000000000000, -0.0000000000000000000 ) ) ;
#29 = CARTESIAN_POINT ( 'NONE',  ( -15.73178730965172900, -39.97252846675348800, -1.482796725286511100 ) ) ;
#30 = CARTESIAN_POINT ( 'NONE',  ( 0.0000000000000000000, -33.96000000000000100, -15.40000000000000700 ) ) ;
#31 = VERTEX_POINT ( 'NONE', #1469 ) ;
#32 = CIRCLE ( 'NONE', #446, 1.649999999999998600 ) ;
#33 = DIRECTION ( 'NONE',  ( -1.000000000000000000, -0.0000000000000000000, -0.0000000000000000000 ) ) ;
#34 = CARTESIAN_POINT ( 'NONE',  ( -16.31913340425460400, 20.87209277252420800, -34.12299728230885900 ) ) ;
#35 = CARTESIAN_POINT ( 'NONE',  ( -16.56600237933930600, 19.53855379546718000, -34.90350837461262800 ) ) ;
#36 = DIRECTION ( 'NONE',  ( 0.0000000000000000000, 0.8660254037844433700, 0.4999999999999917800 ) ) ;
#37 = EDGE_LOOP ( 'NONE', ( #1107, #525, #741, #346 ) ) ;
#38 = CARTESIAN_POINT ( 'NONE',  ( -13.68673775295454000, -39.98748044810805900, -1.004712568871327200 ) ) ;
#39 = PLANE ( 'NONE',  #241 ) ;
#40 = VERTEX_POINT ( 'NONE', #935 ) ;
#41 = ORIENTED_EDGE ( 'NONE', *, *, #970, .T. ) ;
#42 = EDGE_CURVE ( 'NONE', #40, #1105, #275, .T. ) ;
#43 = LINE ( 'NONE', #768, #112 ) ;
#44 = CONICAL_SURFACE ( 'NONE', #787, 1.649999999999998600, 1.029744258676652300 ) ;
#45 = CIRCLE ( 'NONE', #1232, 4.000000000000003600 ) ;
#46 = EDGE_CURVE ( 'NONE', #700, #698, #561, .T. ) ;
#47 = AXIS2_PLACEMENT_3D ( 'NONE', #1576, #1167, #471 ) ;
#48 = ADVANCED_BREP_SHAPE_REPRESENTATION ( 'EndCap', ( #829, #1457 ), #606 ) ;
#49 = AXIS2_PLACEMENT_3D ( 'NONE', #581, #371, #1374 ) ;
#50 = EDGE_CURVE ( 'NONE', #1027, #355, #693, .T. ) ;
#51 = ORIENTED_EDGE ( 'NONE', *, *, #587, .F. ) ;
#52 = FACE_OUTER_BOUND ( 'NONE', #333, .T. ) ;
#53 = CARTESIAN_POINT ( 'NONE',  ( -15.00000000000000000, 18.55403521430322700, -35.43653167659605400 ) ) ;
#54 = DIRECTION ( 'NONE',  ( 0.0000000000000000000, -0.4848096202463311700, 0.8746197071393989600 ) ) ;
#55 = ORIENTED_EDGE ( 'NONE', *, *, #573, .F. ) ;
#56 = VECTOR ( 'NONE', #825, 1000.000000000000000 ) ;
#57 = ORIENTED_EDGE ( 'NONE', *, *, #567, .T. ) ;
#58 = EDGE_CURVE ( 'NONE', #31, #1101, #140, .T. ) ;
#59 = CARTESIAN_POINT ( 'NONE',  ( -15.00000000000000000, -40.00000000000000000, 1.387778780781348200E-014 ) ) ;
#60 = EDGE_LOOP ( 'NONE', ( #465, #381, #1000, #560 ) ) ;
#61 = FACE_OUTER_BOUND ( 'NONE', #1439, .T. ) ;
#62 = DIRECTION ( 'NONE',  ( 0.0000000000000000000, 0.0000000000000000000, 1.000000000000000000 ) ) ;
#63 = SURFACE_STYLE_USAGE ( .BOTH. , #1292 ) ;
#64 = CARTESIAN_POINT ( 'NONE',  ( -10.00000000000000000, 0.0000000000000000000, 0.0000000000000000000 ) ) ;
#65 = DIRECTION ( 'NONE',  ( 0.0000000000000000000, 0.0000000000000000000, -1.000000000000000000 ) ) ;
#66 = CARTESIAN_POINT ( 'NONE',  ( 1.353234713057822300E-015, -6.599999999999999600, 39.06999999999999300 ) ) ;
#67 =( GEOMETRIC_REPRESENTATION_CONTEXT ( 3 ) GLOBAL_UNCERTAINTY_ASSIGNED_CONTEXT ( ( #1025 ) ) GLOBAL_UNIT_ASSIGNED_CONTEXT ( ( #990, #940, #546 ) ) REPRESENTATION_CONTEXT ( 'NONE', 'WORKASPACE' ) );
#68 = EDGE_LOOP ( 'NONE', ( #1493, #86 ) ) ;
#69 = DIRECTION ( 'NONE',  ( 0.0000000000000000000, 0.0000000000000000000, -1.000000000000000000 ) ) ;
#70 = CARTESIAN_POINT ( 'NONE',  ( 0.0000000000000000000, -33.96000000000000100, 17.04999999999999700 ) ) ;
#71 = AXIS2_PLACEMENT_3D ( 'NONE', #666, #687, #1454 ) ;
#72 = ADVANCED_FACE ( 'NONE', ( #1286 ), #332, .F. ) ;
#73 = ORIENTED_EDGE ( 'NONE', *, *, #1352, .F. ) ;
#74 = CARTESIAN_POINT ( 'NONE',  ( 0.0000000000000000000, -33.96000000000000100, -18.69999999999999900 ) ) ;
#75 = CYLINDRICAL_SURFACE ( 'NONE', #1108, 1.649999999999998100 ) ;
#76 = EDGE_CURVE ( 'NONE', #599, #1536, #1514, .T. ) ;
#77 = CIRCLE ( 'NONE', #1120, 1.649999999999991700 ) ;
#78 = ORIENTED_EDGE ( 'NONE', *, *, #963, .F. ) ;
#79 = VECTOR ( 'NONE', #117, 1000.000000000000000 ) ;
#80 = ADVANCED_FACE ( 'NONE', ( #1542 ), #122, .F. ) ;
#81 = ORIENTED_EDGE ( 'NONE', *, *, #643, .T. ) ;
#82 = DIRECTION ( 'NONE',  ( 0.0000000000000000000, 0.0000000000000000000, -1.000000000000000000 ) ) ;
#83 = ORIENTED_EDGE ( 'NONE', *, *, #1175, .T. ) ;
#84 = DIRECTION ( 'NONE',  ( 0.0000000000000000000, 0.0000000000000000000, -1.000000000000000000 ) ) ;
#85 = CIRCLE ( 'NONE', #1437, 4.000000000000003600 ) ;
#86 = ORIENTED_EDGE ( 'NONE', *, *, #1098, .T. ) ;
#87 = DIRECTION ( 'NONE',  ( 0.0000000000000000000, 0.0000000000000000000, -1.000000000000000000 ) ) ;
#88 = SURFACE_STYLE_FILL_AREA ( #814 ) ;
#89 = AXIS2_PLACEMENT_3D ( 'NONE', #135, #1129, #442 ) ;
#90 = CARTESIAN_POINT ( 'NONE',  ( -15.00000000000000000, 18.55403521430374200, 35.43653167659578400 ) ) ;
#91 = CARTESIAN_POINT ( 'NONE',  ( -16.09083874700143500, 21.06654171419016900, -34.00303839751110500 ) ) ;
#92 = DIRECTION ( 'NONE',  ( 0.0000000000000000000, -0.8660254037844363800, 0.5000000000000040000 ) ) ;
#93 = EDGE_CURVE ( 'NONE', #1150, #1105, #492, .T. ) ;
#94 = CARTESIAN_POINT ( 'NONE',  ( -12.00000000000000000, -33.96000000000000100, 15.39999999999999700 ) ) ;
#95 = EDGE_CURVE ( 'NONE', #894, #415, #602, .T. ) ;
#96 = AXIS2_PLACEMENT_3D ( 'NONE', #466, #296, #1055 ) ;
#97 = FACE_OUTER_BOUND ( 'NONE', #186, .T. ) ;
#98 = VECTOR ( 'NONE', #835, 1000.000000000000000 ) ;
#99 = EDGE_CURVE ( 'NONE', #616, #158, #494, .T. ) ;
#100 = ORIENTED_EDGE ( 'NONE', *, *, #1388, .F. ) ;
#101 = ORIENTED_EDGE ( 'NONE', *, *, #1440, .F. ) ;
#102 = VECTOR ( 'NONE', #1338, 1000.000000000000000 ) ;
#103 = EDGE_LOOP ( 'NONE', ( #266, #1555 ) ) ;
#104 = EDGE_CURVE ( 'NONE', #1224, #592, #1616, .T. ) ;
#105 = ORIENTED_EDGE ( 'NONE', *, *, #1460, .T. ) ;
#106 = DIRECTION ( 'NONE',  ( -1.000000000000000000, -0.0000000000000000000, -0.0000000000000000000 ) ) ;
#107 = CARTESIAN_POINT ( 'NONE',  ( -16.08999306508469800, 21.06726854189478000, 34.00259013533158700 ) ) ;
#108 = CARTESIAN_POINT ( 'NONE',  ( -16.63930681866172600, 20.18715681068295700, 34.53244703648008600 ) ) ;
#109 = DIRECTION ( 'NONE',  ( 1.000000000000000000, -0.0000000000000000000, -0.0000000000000000000 ) ) ;
#110 = CARTESIAN_POINT ( 'NONE',  ( -4.000000000000000000, 36.50000000000000000, 0.0000000000000000000 ) ) ;
#111 = ORIENTED_EDGE ( 'NONE', *, *, #973, .T. ) ;
#112 = VECTOR ( 'NONE', #459, 1000.000000000000200 ) ;
#113 = DIRECTION ( 'NONE',  ( 1.000000000000000000, 0.0000000000000000000, 0.0000000000000000000 ) ) ;
#114 = CARTESIAN_POINT ( 'NONE',  ( -13.98631529639686600, 21.13202565668477800, 33.96263560950104900 ) ) ;
#115 = AXIS2_PLACEMENT_3D ( 'NONE', #1371, #576, #1040 ) ;
#116 = CARTESIAN_POINT ( 'NONE',  ( -4.000000000000000000, -18.25000000000014900, -27.60992723813192400 ) ) ;
#117 = DIRECTION ( 'NONE',  ( 1.000000000000000000, -0.0000000000000000000, -0.0000000000000000000 ) ) ;
#118 = DIRECTION ( 'NONE',  ( 1.000000000000000000, -0.0000000000000000000, -0.0000000000000000000 ) ) ;
#119 = EDGE_CURVE ( 'NONE', #1165, #898, #1588, .T. ) ;
#120 = CYLINDRICAL_SURFACE ( 'NONE', #435, 1.649999999999991700 ) ;
#121 = VERTEX_POINT ( 'NONE', #1466 ) ;
#122 = CONICAL_SURFACE ( 'NONE', #902, 1.649999999999998600, 1.029744258676652300 ) ;
#123 = CARTESIAN_POINT ( 'NONE',  ( -12.99142002139547500, -6.600000000000003200, 37.42000000000000200 ) ) ;
#124 = CARTESIAN_POINT ( 'NONE',  ( -19.99999999999999600, 0.0000000000000000000, 0.0000000000000000000 ) ) ;
#125 = ORIENTED_EDGE ( 'NONE', *, *, #920, .F. ) ;
#126 = CIRCLE ( 'NONE', #1303, 1.999999999999994900 ) ;
#127 = CIRCLE ( 'NONE', #223, 43.00000000000000000 ) ;
#128 = VERTEX_POINT ( 'NONE', #483 ) ;
#129 = CARTESIAN_POINT ( 'NONE',  ( -13.56724968895738700, 20.71063322631550500, -34.22101271585790300 ) ) ;
#130 = DIRECTION ( 'NONE',  ( 1.000000000000000000, 0.0000000000000000000, 0.0000000000000000000 ) ) ;
#131 = ADVANCED_FACE ( 'NONE', ( #1285 ), #1391, .F. ) ;
#132 = ORIENTED_EDGE ( 'NONE', *, *, #573, .T. ) ;
#133 = LINE ( 'NONE', #928, #1459 ) ;
#134 = CYLINDRICAL_SURFACE ( 'NONE', #239, 43.00000000000000000 ) ;
#135 = CARTESIAN_POINT ( 'NONE',  ( -20.00000000000000400, -6.599999999999999600, 0.0000000000000000000 ) ) ;
#136 = DIRECTION ( 'NONE',  ( 1.000000000000000000, -0.0000000000000000000, -0.0000000000000000000 ) ) ;
#137 = DIRECTION ( 'NONE',  ( -1.000000000000000000, -0.0000000000000000000, -0.0000000000000000000 ) ) ;
#138 = CARTESIAN_POINT ( 'NONE',  ( 0.0000000000000000000, -6.599999999999999600, 0.0000000000000000000 ) ) ;
#139 = ORIENTED_EDGE ( 'NONE', *, *, #854, .F. ) ;
#140 = CIRCLE ( 'NONE', #900, 1.999999999999994900 ) ;
#141 = DIRECTION ( 'NONE',  ( 0.0000000000000000000, 0.0000000000000000000, -1.000000000000000000 ) ) ;
#142 = CARTESIAN_POINT ( 'NONE',  ( -15.82656231346313000, 21.22743898363719900, -33.90279375231947500 ) ) ;
#143 = FACE_OUTER_BOUND ( 'NONE', #1328, .T. ) ;
#144 = CARTESIAN_POINT ( 'NONE',  ( -16.00649948207280800, 18.85314695963885300, -35.27835630835883100 ) ) ;
#145 = AXIS2_PLACEMENT_3D ( 'NONE', #807, #384, #924 ) ;
#146 = VERTEX_POINT ( 'NONE', #539 ) ;
#147 = DIRECTION ( 'NONE',  ( 0.0000000000000000000, 0.0000000000000000000, -1.000000000000000000 ) ) ;
#148 = CARTESIAN_POINT ( 'NONE',  ( -15.00000000000000000, 17.42894191624446200, 26.88781292110195800 ) ) ;
#149 = ORIENTED_EDGE ( 'NONE', *, *, #262, .F. ) ;
#150 = CIRCLE ( 'NONE', #1051, 40.00000000000000000 ) ;
#151 = CARTESIAN_POINT ( 'NONE',  ( -4.000000000000000000, -18.25000000000014900, -31.60992723813192700 ) ) ;
#152 = VECTOR ( 'NONE', #796, 1000.000000000000000 ) ;
#153 = VERTEX_POINT ( 'NONE', #1106 ) ;
#154 = ORIENTED_EDGE ( 'NONE', *, *, #725, .T. ) ;
#155 = VERTEX_POINT ( 'NONE', #298 ) ;
#156 = EDGE_LOOP ( 'NONE', ( #1307, #1053, #1515, #335 ) ) ;
#157 = CARTESIAN_POINT ( 'NONE',  ( -14.78198597507309800, 21.41191904679189100, -33.78653167659608400 ) ) ;
#158 = VERTEX_POINT ( 'NONE', #624 ) ;
#159 = CARTESIAN_POINT ( 'NONE',  ( -12.00000000000000000, -33.96000000000000100, -18.70000000000000300 ) ) ;
#160 = CARTESIAN_POINT ( 'NONE',  ( -12.00000000000000000, -33.96000000000000100, 18.69999999999999600 ) ) ;
#161 = CARTESIAN_POINT ( 'NONE',  ( -15.00000000000000000, 21.41191904679238100, 33.78653167659577900 ) ) ;
#162 = CARTESIAN_POINT ( 'NONE',  ( -4.000000000000000000, 36.50000000000000000, -4.000000000000000900 ) ) ;
#163 = CARTESIAN_POINT ( 'NONE',  ( -16.09083874700143100, -39.98076591519740900, -1.242641095618075300 ) ) ;
#164 = AXIS2_PLACEMENT_3D ( 'NONE', #828, #721, #1199 ) ;
#165 = CARTESIAN_POINT ( 'NONE',  ( -12.00000000000000000, -33.96000000000000100, -18.70000000000000300 ) ) ;
#166 = EDGE_LOOP ( 'NONE', ( #1054, #1110, #1002, #535 ) ) ;
#167 = FACE_BOUND ( 'NONE', #673, .T. ) ;
#168 = DIRECTION ( 'NONE',  ( 0.0000000000000000000, 0.0000000000000000000, -1.000000000000000000 ) ) ;
#169 = ORIENTED_EDGE ( 'NONE', *, *, #1460, .F. ) ;
#170 = CARTESIAN_POINT ( 'NONE',  ( -4.000000000000000000, 36.50000000000000000, -4.000000000000000900 ) ) ;
#171 = ADVANCED_FACE ( 'NONE', ( #782 ), #1131, .F. ) ;
#172 = CARTESIAN_POINT ( 'NONE',  ( -16.31219601672008300, 19.12242948623163500, -35.13318498768728700 ) ) ;
#173 = CARTESIAN_POINT ( 'NONE',  ( -13.75635890359777300, -39.98522675362982400, -1.089702890410542800 ) ) ;
#174 = CARTESIAN_POINT ( 'NONE',  ( 0.0000000000000000000, 0.0000000000000000000, 0.0000000000000000000 ) ) ;
#175 = ORIENTED_EDGE ( 'NONE', *, *, #42, .F. ) ;
#176 = EDGE_LOOP ( 'NONE', ( #1258, #874, #1435, #100 ) ) ;
#177 = ORIENTED_EDGE ( 'NONE', *, *, #1622, .T. ) ;
#178 = DIRECTION ( 'NONE',  ( 0.0000000000000000000, 0.0000000000000000000, -1.000000000000000000 ) ) ;
#179 = CIRCLE ( 'NONE', #871, 40.00000000000000000 ) ;
#180 = CARTESIAN_POINT ( 'NONE',  ( -15.00000000000000000, 21.42894191624399600, -33.81601615137775200 ) ) ;
#181 = AXIS2_PLACEMENT_3D ( 'NONE', #759, #400, #607 ) ;
#182 = EDGE_CURVE ( 'NONE', #596, #1224, #1356, .T. ) ;
#183 = FACE_OUTER_BOUND ( 'NONE', #1220, .T. ) ;
#184 = EDGE_CURVE ( 'NONE', #1149, #596, #390, .T. ) ;
#185 = CARTESIAN_POINT ( 'NONE',  ( -15.00000000000000000, 18.55403521430322700, -35.43653167659605400 ) ) ;
#186 = EDGE_LOOP ( 'NONE', ( #1198, #238, #1617, #386 ) ) ;
#187 = EDGE_LOOP ( 'NONE', ( #826, #1571, #1559, #931 ) ) ;
#188 = CARTESIAN_POINT ( 'NONE',  ( -16.56600237933929500, 20.45804803588367400, 34.37263812738985500 ) ) ;
#189 = VERTEX_POINT ( 'NONE', #331 ) ;
#190 = CARTESIAN_POINT ( 'NONE',  ( -15.00000000000000000, -40.00000000000000000, 1.650000000000012600 ) ) ;
#191 = VECTOR ( 'NONE', #728, 1000.000000000000000 ) ;
#192 = DIRECTION ( 'NONE',  ( 0.0000000000000000000, 0.0000000000000000000, -1.000000000000000000 ) ) ;
#193 = CARTESIAN_POINT ( 'NONE',  ( -20.00000000000000400, -6.599999999999999600, -24.00000000000000400 ) ) ;
#194 = CIRCLE ( 'NONE', #1125, 1.649999999999999500 ) ;
#195 = CARTESIAN_POINT ( 'NONE',  ( -15.00000000000000000, -32.00000000000000000, -1.649999999999984800 ) ) ;
#196 = CARTESIAN_POINT ( 'NONE',  ( 1.353234713057822300E-015, -33.96000000000000100, -17.05000000000000400 ) ) ;
#197 = EDGE_CURVE ( 'NONE', #894, #882, #150, .T. ) ;
#198 = DIRECTION ( 'NONE',  ( 0.0000000000000000000, 0.0000000000000000000, -1.000000000000000000 ) ) ;
#199 = LINE ( 'NONE', #1480, #1386 ) ;
#200 = AXIS2_PLACEMENT_3D ( 'NONE', #452, #1138, #662 ) ;
#201 = CARTESIAN_POINT ( 'NONE',  ( -20.00000000000000400, -18.24999999999970500, 29.60992723813218300 ) ) ;
#202 = DIRECTION ( 'NONE',  ( 0.0000000000000000000, 0.0000000000000000000, -1.000000000000000000 ) ) ;
#203 = CYLINDRICAL_SURFACE ( 'NONE', #1377, 4.000000000000003600 ) ;
#204 = EDGE_CURVE ( 'NONE', #1385, #1301, #906, .T. ) ;
#205 = STYLED_ITEM ( 'NONE', ( #1213 ), #829 ) ;
#206 = ORIENTED_EDGE ( 'NONE', *, *, #360, .T. ) ;
#207 = AXIS2_PLACEMENT_3D ( 'NONE', #445, #909, #192 ) ;
#208 = ORIENTED_EDGE ( 'NONE', *, *, #209, .F. ) ;
#209 = EDGE_CURVE ( 'NONE', #882, #226, #133, .T. ) ;
#210 = CARTESIAN_POINT ( 'NONE',  ( -15.00000000000000000, 21.41191904679188700, -33.78653167659608400 ) ) ;
#211 = ORIENTED_EDGE ( 'NONE', *, *, #119, .F. ) ;
#212 = CARTESIAN_POINT ( 'NONE',  ( 1.353234713057822300E-015, -33.96000000000000100, -18.69999999999999600 ) ) ;
#213 = CARTESIAN_POINT ( 'NONE',  ( 0.0000000000000000000, -6.599999999999999600, 0.0000000000000000000 ) ) ;
#214 = EDGE_LOOP ( 'NONE', ( #750, #797, #763 ) ) ;
#215 = FACE_OUTER_BOUND ( 'NONE', #1537, .T. ) ;
#216 = CARTESIAN_POINT ( 'NONE',  ( -15.00000000000000000, 21.41191904679188700, -33.78653167659608400 ) ) ;
#217 = CIRCLE ( 'NONE', #1492, 1.649999999999998600 ) ;
#218 = ADVANCED_FACE ( 'NONE', ( #1237 ), #1153, .F. ) ;
#219 = CARTESIAN_POINT ( 'NONE',  ( -16.31913340425460000, -39.98742888600892100, -1.014263929997487800 ) ) ;
#220 = CARTESIAN_POINT ( 'NONE',  ( -15.00000000000000000, -32.00000000000000000, 1.387778780781348200E-014 ) ) ;
#221 = CARTESIAN_POINT ( 'NONE',  ( -12.99142002139547500, -6.600000000000003200, -37.42000000000000200 ) ) ;
#222 = LINE ( 'NONE', #420, #1353 ) ;
#223 = AXIS2_PLACEMENT_3D ( 'NONE', #1316, #629, #1362 ) ;
#224 = LINE ( 'NONE', #992, #1403 ) ;
#225 = ADVANCED_FACE ( 'NONE', ( #620 ), #980, .F. ) ;
#226 = VERTEX_POINT ( 'NONE', #1570 ) ;
#227 = CARTESIAN_POINT ( 'NONE',  ( -14.78198597507309700, -39.96595426109578100, -1.649999999999984800 ) ) ;
#228 = CARTESIAN_POINT ( 'NONE',  ( -15.00000000000000000, 20.00000000000017400, 34.64101615137745700 ) ) ;
#229 = AXIS2_PLACEMENT_3D ( 'NONE', #362, #1447, #710 ) ;
#230 = EDGE_LOOP ( 'NONE', ( #1204, #237 ) ) ;
#231 = CARTESIAN_POINT ( 'NONE',  ( 0.0000000000000000000, -33.96000000000000100, -17.05000000000000400 ) ) ;
#232 = CIRCLE ( 'NONE', #1556, 1.999999999999994900 ) ;
#233 = EDGE_CURVE ( 'NONE', #903, #1614, #1282, .T. ) ;
#234 = DIRECTION ( 'NONE',  ( 0.0000000000000000000, 0.8660254037844433700, 0.4999999999999917800 ) ) ;
#235 = AXIS2_PLACEMENT_3D ( 'NONE', #996, #12, #1252 ) ;
#236 = DIRECTION ( 'NONE',  ( 0.0000000000000000000, 0.0000000000000000000, -1.000000000000000000 ) ) ;
#237 = ORIENTED_EDGE ( 'NONE', *, *, #701, .T. ) ;
#238 = ORIENTED_EDGE ( 'NONE', *, *, #963, .T. ) ;
#239 = AXIS2_PLACEMENT_3D ( 'NONE', #593, #1491, #1538 ) ;
#240 = FACE_OUTER_BOUND ( 'NONE', #1553, .T. ) ;
#241 = AXIS2_PLACEMENT_3D ( 'NONE', #4, #342, #1250 ) ;
#242 = ORIENTED_EDGE ( 'NONE', *, *, #1083, .F. ) ;
#243 = EDGE_LOOP ( 'NONE', ( #746, #73, #1434, #729 ) ) ;
#244 = CARTESIAN_POINT ( 'NONE',  ( -15.00000000000000000, 17.42894191624406000, -26.88781292110221000 ) ) ;
#245 = CARTESIAN_POINT ( 'NONE',  ( -12.00000000000000000, -6.599999999999999600, 37.42000000000000200 ) ) ;
#246 = DIRECTION ( 'NONE',  ( -1.000000000000000000, -0.0000000000000000000, -0.0000000000000000000 ) ) ;
#247 = DIRECTION ( 'NONE',  ( 0.0000000000000000000, 0.0000000000000000000, -1.000000000000000000 ) ) ;
#248 = DIRECTION ( 'NONE',  ( 0.0000000000000000000, 0.0000000000000000000, -1.000000000000000000 ) ) ;
#249 = DIRECTION ( 'NONE',  ( 0.0000000000000000000, 0.0000000000000000000, -1.000000000000000000 ) ) ;
#250 = CARTESIAN_POINT ( 'NONE',  ( -16.48334940712006300, -39.99345096471594700, 0.7306580649517300200 ) ) ;
#251 =( NAMED_UNIT ( * ) SI_UNIT ( $, .STERADIAN. ) SOLID_ANGLE_UNIT ( ) );
#252 = B_SPLINE_CURVE_WITH_KNOTS ( 'NONE', 3,
 ( #1014, #733, #450, #2, #941, #866, #142, #1064, #91, #34, #1067, #401, #1402, #1550, #425, #1115, #35, #889, #340, #172, #734, #942, #144, #253, #1527, #1247, #851, #307, #1041, #1370 ),
 .UNSPECIFIED., .F., .F.,
 ( 4, 2, 2, 2, 2, 2, 2, 2, 2, 2, 2, 2, 2, 2, 4 ),
 ( 0.0000000000000000000, 0.0003224500431464595000, 0.0006449000862929190000, 0.0009673501294393785500, 0.001289800172585838000, 0.001934700258878758400, 0.002579600345171678600, 0.002902050388318133500, 0.003224500431464588000, 0.003546950474611043300, 0.003869400517757498200, 0.004191850560903953100, 0.004514300604050407500, 0.004836750647196872400, 0.005159200690343336400 ),
 .UNSPECIFIED. ) ;
#253 = CARTESIAN_POINT ( 'NONE',  ( -15.82778676809156000, 18.74760927853708400, -35.33455419897880000 ) ) ;
#254 = DIRECTION ( 'NONE',  ( 0.0000000000000000000, 0.0000000000000000000, -1.000000000000000000 ) ) ;
#255 = CARTESIAN_POINT ( 'NONE',  ( -14.17048044234388900, -39.97406886530527700, 1.442422059484359800 ) ) ;
#256 = CARTESIAN_POINT ( 'NONE',  ( -4.000000000000000000, -18.25000000000014900, -31.60992723813192700 ) ) ;
#257 = AXIS2_PLACEMENT_3D ( 'NONE', #1517, #272, #1033 ) ;
#258 = CARTESIAN_POINT ( 'NONE',  ( -12.00000000000000000, -6.599999999999999600, 35.77000000000000300 ) ) ;
#259 = VERTEX_POINT ( 'NONE', #212 ) ;
#260 = DIRECTION ( 'NONE',  ( 1.000000000000000000, -0.0000000000000000000, -0.0000000000000000000 ) ) ;
#261 = CARTESIAN_POINT ( 'NONE',  ( -15.00000000000000000, -39.96595426109578100, -1.649999999999984800 ) ) ;
#262 = EDGE_CURVE ( 'NONE', #1385, #1582, #1528, .T. ) ;
#263 = CARTESIAN_POINT ( 'NONE',  ( 0.0000000000000000000, 36.50000000000000000, 4.000000000000000900 ) ) ;
#264 = AXIS2_PLACEMENT_3D ( 'NONE', #280, #1087, #1016 ) ;
#265 = EDGE_CURVE ( 'NONE', #1600, #690, #933, .T. ) ;
#266 = ORIENTED_EDGE ( 'NONE', *, *, #1018, .T. ) ;
#267 = DIRECTION ( 'NONE',  ( 0.0000000000000000000, 0.0000000000000000000, 1.000000000000000000 ) ) ;
#268 = ORIENTED_EDGE ( 'NONE', *, *, #1192, .T. ) ;
#269 = CARTESIAN_POINT ( 'NONE',  ( -14.16848407006058300, 21.23523423105818300, -33.89795916673799100 ) ) ;
#270 = VERTEX_POINT ( 'NONE', #513 ) ;
#271 = VECTOR ( 'NONE', #578, 1000.000000000000000 ) ;
#272 = DIRECTION ( 'NONE',  ( 1.000000000000000000, -0.0000000000000000000, -0.0000000000000000000 ) ) ;
#273 = ORIENTED_EDGE ( 'NONE', *, *, #511, .T. ) ;
#274 = CARTESIAN_POINT ( 'NONE',  ( -16.44205607301940100, 19.27699474967369000, 35.04906437528188000 ) ) ;
#275 = LINE ( 'NONE', #190, #884 ) ;
#276 = CARTESIAN_POINT ( 'NONE',  ( -4.000000000000000000, 36.50000000000000000, 0.0000000000000000000 ) ) ;
#277 = CARTESIAN_POINT ( 'NONE',  ( -15.00000000000000000, -39.96595426109578100, -1.649999999999984800 ) ) ;
#278 = FILL_AREA_STYLE_COLOUR ( '', #1284 ) ;
#279 = VECTOR ( 'NONE', #652, 1000.000000000000000 ) ;
#280 = CARTESIAN_POINT ( 'NONE',  ( 1.353234713057822300E-015, -6.599999999999999600, 37.42000000000000200 ) ) ;
#281 = ORIENTED_EDGE ( 'NONE', *, *, #896, .F. ) ;
#282 = EDGE_CURVE ( 'NONE', #1061, #1165, #1130, .T. ) ;
#283 = DIRECTION ( 'NONE',  ( -0.0000000000000000000, -1.000000000000000000, -0.0000000000000000000 ) ) ;
#284 = CARTESIAN_POINT ( 'NONE',  ( -20.00000000000000400, -6.599999999999999600, -24.00000000000000400 ) ) ;
#285 = DIRECTION ( 'NONE',  ( 1.000000000000000000, -0.0000000000000000000, -0.0000000000000000000 ) ) ;
#286 = AXIS2_PLACEMENT_3D ( 'NONE', #1293, #1500, #1015 ) ;
#287 = CONICAL_SURFACE ( 'NONE', #1465, 1.649999999999998600, 1.029744258676653200 ) ;
#288 = DIRECTION ( 'NONE',  ( -0.0000000000000000000, 0.5000000000000038900, 0.8660254037844363800 ) ) ;
#289 = EDGE_CURVE ( 'NONE', #121, #670, #695, .T. ) ;
#290 = ORIENTED_EDGE ( 'NONE', *, *, #204, .F. ) ;
#291 = CARTESIAN_POINT ( 'NONE',  ( -4.000000000000000000, -18.24999999999970500, 31.60992723813217600 ) ) ;
#292 = AXIS2_PLACEMENT_3D ( 'NONE', #213, #1210, #1060 ) ;
#293 = FACE_BOUND ( 'NONE', #351, .T. ) ;
#294 = ORIENTED_EDGE ( 'NONE', *, *, #692, .T. ) ;
#295 = DIRECTION ( 'NONE',  ( 1.000000000000000000, -0.0000000000000000000, -0.0000000000000000000 ) ) ;
#296 = DIRECTION ( 'NONE',  ( -0.0000000000000000000, 0.4999999999999921700, -0.8660254037844432600 ) ) ;
#297 = CARTESIAN_POINT ( 'NONE',  ( -15.53138233581801200, -39.96936167462887800, 1.565836724515462100 ) ) ;
#298 = CARTESIAN_POINT ( 'NONE',  ( -4.000000000000000000, -18.24999999999970500, 35.60992723813217300 ) ) ;
#299 = CARTESIAN_POINT ( 'NONE',  ( -16.65003818913337600, -40.00000157530165300, 0.1070446027330946300 ) ) ;
#300 = SURFACE_STYLE_USAGE ( .BOTH. , #631 ) ;
#301 = CARTESIAN_POINT ( 'NONE',  ( -20.00000000000000400, 36.50000000000000000, 0.0000000000000000000 ) ) ;
#302 = AXIS2_PLACEMENT_3D ( 'NONE', #923, #1233, #267 ) ;
#303 = LINE ( 'NONE', #572, #1367 ) ;
#304 = EDGE_CURVE ( 'NONE', #698, #700, #127, .T. ) ;
#305 = CARTESIAN_POINT ( 'NONE',  ( -4.000000000000000000, -18.25000000000014900, -27.60992723813192400 ) ) ;
#306 = AXIS2_PLACEMENT_3D ( 'NONE', #987, #542, #1037 ) ;
#307 = CARTESIAN_POINT ( 'NONE',  ( -15.21706731456257200, 18.56360593377839400, -35.43152523182817500 ) ) ;
#308 = LINE ( 'NONE', #499, #408 ) ;
#309 = ORIENTED_EDGE ( 'NONE', *, *, #5, .F. ) ;
#310 = CARTESIAN_POINT ( 'NONE',  ( -4.000000000000000000, -18.25000000000014900, -31.60992723813192700 ) ) ;
#311 = FACE_BOUND ( 'NONE', #1181, .T. ) ;
#312 = ORIENTED_EDGE ( 'NONE', *, *, #460, .T. ) ;
#313 = EDGE_LOOP ( 'NONE', ( #1620, #723, #786 ) ) ;
#314 = ADVANCED_FACE ( 'NONE', ( #1443 ), #984, .F. ) ;
#315 = ORIENTED_EDGE ( 'NONE', *, *, #840, .T. ) ;
#316 = LINE ( 'NONE', #74, #481 ) ;
#317 = DIRECTION ( 'NONE',  ( 1.000000000000000000, -0.0000000000000000000, -0.0000000000000000000 ) ) ;
#318 = ADVANCED_FACE ( 'NONE', ( #392 ), #1127, .F. ) ;
#319 = AXIS2_PLACEMENT_3D ( 'NONE', #1169, #575, #1548 ) ;
#320 = EDGE_CURVE ( 'NONE', #128, #1297, #917, .T. ) ;
#321 = VERTEX_POINT ( 'NONE', #216 ) ;
#322 = ADVANCED_FACE ( 'NONE', ( #598 ), #287, .F. ) ;
#323 = CARTESIAN_POINT ( 'NONE',  ( -12.00000000000000000, -33.96000000000000100, -17.05000000000000400 ) ) ;
#324 = FACE_BOUND ( 'NONE', #1312, .T. ) ;
#325 = AXIS2_PLACEMENT_3D ( 'NONE', #444, #1184, #486 ) ;
#326 = ORIENTED_EDGE ( 'NONE', *, *, #478, .T. ) ;
#327 = DIRECTION ( 'NONE',  ( 0.0000000000000000000, 0.0000000000000000000, -1.000000000000000000 ) ) ;
#328 = EDGE_LOOP ( 'NONE', ( #149, #837, #1056, #1329 ) ) ;
#329 = CARTESIAN_POINT ( 'NONE',  ( -15.21623905232091200, 18.56352541763899600, 35.43156734103953200 ) ) ;
#330 = ADVANCED_FACE ( 'NONE', ( #334 ), #1132, .F. ) ;
#331 = CARTESIAN_POINT ( 'NONE',  ( -20.00000000000000400, 36.50000000000000000, -1.999999999999994900 ) ) ;
#332 = CYLINDRICAL_SURFACE ( 'NONE', #14, 1.649999999999995200 ) ;
#333 = EDGE_LOOP ( 'NONE', ( #557, #1349, #1415 ) ) ;
#334 = FACE_OUTER_BOUND ( 'NONE', #1333, .T. ) ;
#335 = ORIENTED_EDGE ( 'NONE', *, *, #885, .F. ) ;
#336 = CARTESIAN_POINT ( 'NONE',  ( -19.99999999999999600, 0.0000000000000000000, 0.0000000000000000000 ) ) ;
#337 = DIRECTION ( 'NONE',  ( 0.0000000000000000000, 0.0000000000000000000, -1.000000000000000000 ) ) ;
#338 = CARTESIAN_POINT ( 'NONE',  ( -13.34981983680804700, 19.81270475475667300, 34.74915969305833100 ) ) ;
#339 = DIRECTION ( 'NONE',  ( 1.000000000000000000, 0.0000000000000000000, 0.0000000000000000000 ) ) ;
#340 = CARTESIAN_POINT ( 'NONE',  ( -16.43166659474097800, 19.27932684932433800, -35.04733303793424400 ) ) ;
#341 = CARTESIAN_POINT ( 'NONE',  ( -13.56724968895738400, -39.99158296832097600, -0.8254281445227187300 ) ) ;
#342 = DIRECTION ( 'NONE',  ( 1.000000000000000000, 0.0000000000000000000, 0.0000000000000000000 ) ) ;
#343 = CARTESIAN_POINT ( 'NONE',  ( 0.0000000000000000000, 36.50000000000000000, -4.000000000000000900 ) ) ;
#345 = CONICAL_SURFACE ( 'NONE', #402, 1.649999999999998600, 1.029744258676653600 ) ;
#344 = FACE_BOUND ( 'NONE', #1461, .T. ) ;
#346 = ORIENTED_EDGE ( 'NONE', *, *, #104, .F. ) ;
#347 = ADVANCED_FACE ( 'NONE', ( #544 ), #571, .F. ) ;
#348 = ADVANCED_FACE ( 'NONE', ( #937 ), #509, .F. ) ;
#349 = ORIENTED_EDGE ( 'NONE', *, *, #554, .F. ) ;
#350 = ADVANCED_FACE ( 'NONE', ( #654 ), #345, .F. ) ;
#351 = EDGE_LOOP ( 'NONE', ( #526, #1257 ) ) ;
#352 = ORIENTED_EDGE ( 'NONE', *, *, #1549, .T. ) ;
#353 = EDGE_CURVE ( 'NONE', #1467, #476, #1473, .T. ) ;
#354 = DIRECTION ( 'NONE',  ( 0.0000000000000000000, 0.0000000000000000000, -1.000000000000000000 ) ) ;
#355 = VERTEX_POINT ( 'NONE', #447 ) ;
#356 = DIRECTION ( 'NONE',  ( 1.000000000000000000, -0.0000000000000000000, -0.0000000000000000000 ) ) ;
#357 = EDGE_LOOP ( 'NONE', ( #699, #777 ) ) ;
#358 = CIRCLE ( 'NONE', #1583, 1.649999999999998600 ) ;
#359 = DIRECTION ( 'NONE',  ( 1.000000000000000000, -0.0000000000000000000, -0.0000000000000000000 ) ) ;
#360 = EDGE_CURVE ( 'NONE', #412, #649, #657, .T. ) ;
#361 = CARTESIAN_POINT ( 'NONE',  ( -12.00000000000000000, -6.599999999999999600, 37.42000000000000200 ) ) ;
#362 = CARTESIAN_POINT ( 'NONE',  ( 0.0000000000000000000, -18.24999999999970500, 31.60992723813217600 ) ) ;
#363 = DIRECTION ( 'NONE',  ( 1.000000000000000000, -0.0000000000000000000, -0.0000000000000000000 ) ) ;
#364 = VERTEX_POINT ( 'NONE', #1134 ) ;
#365 = VECTOR ( 'NONE', #790, 1000.000000000000000 ) ;
#366 = DIRECTION ( 'NONE',  ( 1.000000000000000000, 0.0000000000000000000, 0.0000000000000000000 ) ) ;
#367 = CYLINDRICAL_SURFACE ( 'NONE', #200, 1.999999999999994900 ) ;
#368 = CARTESIAN_POINT ( 'NONE',  ( -19.99999999999999600, 5.265981236333618500E-015, -43.00000000000000000 ) ) ;
#369 = CARTESIAN_POINT ( 'NONE',  ( 0.0000000000000000000, -6.599999999999999600, -35.77000000000001000 ) ) ;
#370 = CARTESIAN_POINT ( 'NONE',  ( 1.353234713057822300E-015, -6.599999999999999600, 35.77000000000001000 ) ) ;
#371 = DIRECTION ( 'NONE',  ( -0.0000000000000000000, 0.5000000000000038900, 0.8660254037844363800 ) ) ;
#372 = DIRECTION ( 'NONE',  ( -1.000000000000000000, -0.0000000000000000000, -0.0000000000000000000 ) ) ;
#373 = CIRCLE ( 'NONE', #817, 4.000000000000000900 ) ;
#374 = CARTESIAN_POINT ( 'NONE',  ( 0.0000000000000000000, -6.599999999999999600, 37.42000000000000200 ) ) ;
#375 = PRODUCT_DEFINITION_SHAPE ( 'NONE', 'NONE',  #771 ) ;
#376 = CIRCLE ( 'NONE', #1561, 1.999999999999994900 ) ;
#377 = FACE_OUTER_BOUND ( 'NONE', #1281, .T. ) ;
#378 = EDGE_CURVE ( 'NONE', #596, #559, #1242, .T. ) ;
#379 = DIRECTION ( 'NONE',  ( 1.000000000000000000, -0.0000000000000000000, -0.0000000000000000000 ) ) ;
#380 = APPLICATION_CONTEXT ( 'automotive_design' ) ;
#381 = ORIENTED_EDGE ( 'NONE', *, *, #477, .T. ) ;
#382 = PRESENTATION_LAYER_ASSIGNMENT (  '', '', ( #988 ) ) ;
#383 = ORIENTED_EDGE ( 'NONE', *, *, #50, .F. ) ;
#384 = DIRECTION ( 'NONE',  ( -0.0000000000000000000, 0.5000000000000038900, 0.8660254037844363800 ) ) ;
#385 = AXIS2_PLACEMENT_3D ( 'NONE', #635, #1526, #1404 ) ;
#386 = ORIENTED_EDGE ( 'NONE', *, *, #692, .F. ) ;
#387 = ORIENTED_EDGE ( 'NONE', *, *, #1565, .F. ) ;
#388 = DIRECTION ( 'NONE',  ( 0.0000000000000000000, 0.0000000000000000000, -1.000000000000000000 ) ) ;
#389 = ORIENTED_EDGE ( 'NONE', *, *, #773, .F. ) ;
#390 = LINE ( 'NONE', #1264, #279 ) ;
#391 = DIRECTION ( 'NONE',  ( 0.0000000000000000000, 0.0000000000000000000, -1.000000000000000000 ) ) ;
#392 = FACE_OUTER_BOUND ( 'NONE', #1001, .T. ) ;
#393 = DIRECTION ( 'NONE',  ( 0.0000000000000000000, 0.0000000000000000000, -1.000000000000000000 ) ) ;
#394 = FACE_OUTER_BOUND ( 'NONE', #975, .T. ) ;
#395 = EDGE_CURVE ( 'NONE', #158, #616, #712, .T. ) ;
#396 = CIRCLE ( 'NONE', #1484, 4.000000000000000900 ) ;
#397 = LINE ( 'NONE', #714, #502 ) ;
#398 = ORIENTED_EDGE ( 'NONE', *, *, #986, .F. ) ;
#399 = CARTESIAN_POINT ( 'NONE',  ( -13.56724968895738900, 19.28094974200533300, 35.04644086038035800 ) ) ;
#400 = DIRECTION ( 'NONE',  ( -0.0000000000000000000, 0.4999999999999922300, -0.8660254037844433700 ) ) ;
#401 = CARTESIAN_POINT ( 'NONE',  ( -16.60660830673576500, 20.37408398202971700, -34.42290141831162500 ) ) ;
#402 = AXIS2_PLACEMENT_3D ( 'NONE', #1544, #1398, #1341 ) ;
#403 = CIRCLE ( 'NONE', #89, 24.00000000000000400 ) ;
#404 = CARTESIAN_POINT ( 'NONE',  ( -13.36084058025863500, -39.99954877134143100, 0.2172996030841006200 ) ) ;
#405 = FACE_BOUND ( 'NONE', #944, .T. ) ;
#406 = EDGE_LOOP ( 'NONE', ( #41, #1182 ) ) ;
#407 = ADVANCED_FACE ( 'NONE', ( #167, #1088, #394 ), #682, .T. ) ;
#408 = VECTOR ( 'NONE', #1609, 1000.000000000000000 ) ;
#409 = DIRECTION ( 'NONE',  ( 1.000000000000000000, -0.0000000000000000000, -0.0000000000000000000 ) ) ;
#410 = CARTESIAN_POINT ( 'NONE',  ( -19.99999999999999600, 0.0000000000000000000, 0.0000000000000000000 ) ) ;
#411 = EDGE_LOOP ( 'NONE', ( #589, #1335, #968, #813 ) ) ;
#412 = VERTEX_POINT ( 'NONE', #888 ) ;
#413 = ORIENTED_EDGE ( 'NONE', *, *, #986, .T. ) ;
#414 = CARTESIAN_POINT ( 'NONE',  ( -16.48334940712007000, 20.62949392808630800, 34.27001548797532800 ) ) ;
#415 = VERTEX_POINT ( 'NONE', #965 ) ;
#416 = VECTOR ( 'NONE', #495, 1000.000000000000000 ) ;
#417 = DIRECTION ( 'NONE',  ( 0.0000000000000000000, 0.9998476951563910500, -0.01745240643729334100 ) ) ;
#418 = DIRECTION ( 'NONE',  ( -1.000000000000000000, -0.0000000000000000000, -0.0000000000000000000 ) ) ;
#419 = APPLICATION_PROTOCOL_DEFINITION ( 'draft international standard', 'automotive_design', 1998, #380 ) ;
#420 = CARTESIAN_POINT ( 'NONE',  ( -4.000000000000000000, -18.24999999999970500, 35.60992723813217300 ) ) ;
#421 = LINE ( 'NONE', #605, #916 ) ;
#422 = CARTESIAN_POINT ( 'NONE',  ( -13.68673775295453500, 19.12363361591009100, 35.13253018583071000 ) ) ;
#423 = DIRECTION ( 'NONE',  ( -0.0000000000000000000, -1.000000000000000000, -0.0000000000000000000 ) ) ;
#424 = AXIS2_PLACEMENT_3D ( 'NONE', #1611, #288, #1411 ) ;
#425 = CARTESIAN_POINT ( 'NONE',  ( -16.63930681866172300, 19.81239798309076500, -34.74881414647163800 ) ) ;
#426 = FACE_OUTER_BOUND ( 'NONE', #456, .T. ) ;
#427 = MECHANICAL_DESIGN_GEOMETRIC_PRESENTATION_REPRESENTATION (  '', ( #205 ), #67 ) ;
#428 = ORIENTED_EDGE ( 'NONE', *, *, #320, .F. ) ;
#429 = CARTESIAN_POINT ( 'NONE',  ( -4.000000000000000000, -18.25000000000014900, -31.60992723813192700 ) ) ;
#430 = EDGE_CURVE ( 'NONE', #524, #1467, #303, .T. ) ;
#431 = CIRCLE ( 'NONE', #47, 43.00000000000000000 ) ;
#432 = DIRECTION ( 'NONE',  ( -0.0000000000000000000, 0.4999999999999921200, -0.8660254037844431500 ) ) ;
#433 = UNCERTAINTY_MEASURE_WITH_UNIT (LENGTH_MEASURE( 1.000000000000000100E-005 ), #864, 'distance_accuracy_value', 'NONE');
#434 = CIRCLE ( 'NONE', #229, 4.000000000000000000 ) ;
#435 = AXIS2_PLACEMENT_3D ( 'NONE', #993, #1043, #1305 ) ;
#436 = EDGE_CURVE ( 'NONE', #810, #1248, #1164, .T. ) ;
#437 = CARTESIAN_POINT ( 'NONE',  ( -12.00000000000000000, -33.96000000000000100, -15.40000000000000400 ) ) ;
#438 = EDGE_LOOP ( 'NONE', ( #177, #619 ) ) ;
#439 = ORIENTED_EDGE ( 'NONE', *, *, #1324, .T. ) ;
#440 = DIRECTION ( 'NONE',  ( 0.0000000000000000000, 0.0000000000000000000, -1.000000000000000000 ) ) ;
#441 = DIRECTION ( 'NONE',  ( -0.0000000000000000000, 0.5000000000000038900, 0.8660254037844363800 ) ) ;
#442 = DIRECTION ( 'NONE',  ( 0.0000000000000000000, 0.0000000000000000000, -1.000000000000000000 ) ) ;
#443 = CARTESIAN_POINT ( 'NONE',  ( -15.10903178238811500, 18.55403521430374200, 35.43653167659579100 ) ) ;
#444 = CARTESIAN_POINT ( 'NONE',  ( 0.0000000000000000000, 36.50000000000000000, 0.0000000000000000000 ) ) ;
#445 = CARTESIAN_POINT ( 'NONE',  ( -12.00000000000000000, -33.96000000000000100, -17.05000000000000400 ) ) ;
#446 = AXIS2_PLACEMENT_3D ( 'NONE', #323, #1235, #776 ) ;
#447 = CARTESIAN_POINT ( 'NONE',  ( 0.0000000000000000000, 5.265981236333618500E-015, -43.00000000000000000 ) ) ;
#448 = APPLICATION_PROTOCOL_DEFINITION ( 'draft international standard', 'automotive_design', 1998, #1482 ) ;
#449 = PLANE ( 'NONE',  #1259 ) ;
#450 = CARTESIAN_POINT ( 'NONE',  ( -15.21623905232091200, 21.40287470441963400, -33.79226826599336400 ) ) ;
#451 = CARTESIAN_POINT ( 'NONE',  ( -15.00000000000000000, 16.00000000000014200, 27.71281292110196400 ) ) ;
#452 = CARTESIAN_POINT ( 'NONE',  ( 0.0000000000000000000, -18.24999999999970500, 31.60992723813217600 ) ) ;
#453 = CARTESIAN_POINT ( 'NONE',  ( -15.00000000000000000, 18.57105808375585500, 35.46601615137746000 ) ) ;
#454 = CARTESIAN_POINT ( 'NONE',  ( -13.39249272822468800, -39.99818422940970200, -0.4304739777327927200 ) ) ;
#455 = DIRECTION ( 'NONE',  ( 1.000000000000000000, 0.0000000000000000000, 0.0000000000000000000 ) ) ;
#456 = EDGE_LOOP ( 'NONE', ( #1409, #1613 ) ) ;
#457 = DIRECTION ( 'NONE',  ( 0.0000000000000000000, 0.0000000000000000000, -1.000000000000000000 ) ) ;
#458 = VERTEX_POINT ( 'NONE', #1063 ) ;
#459 = DIRECTION ( 'NONE',  ( -0.0000000000000000000, 0.4999999999999921200, -0.8660254037844431500 ) ) ;
#460 = EDGE_CURVE ( 'NONE', #877, #616, #1190, .T. ) ;
#461 = CONICAL_SURFACE ( 'NONE', #1076, 1.649999999999998600, 1.029744258676653200 ) ;
#462 = VERTEX_POINT ( 'NONE', #1089 ) ;
#463 = EDGE_CURVE ( 'NONE', #146, #458, #1380, .T. ) ;
#464 = CARTESIAN_POINT ( 'NONE',  ( -13.36084058025863500, 19.81158740916728100, -34.74927517743852700 ) ) ;
#465 = ORIENTED_EDGE ( 'NONE', *, *, #973, .F. ) ;
#466 = CARTESIAN_POINT ( 'NONE',  ( -15.00000000000000000, 15.99999999999973000, -27.71281292110219500 ) ) ;
#467 = CARTESIAN_POINT ( 'NONE',  ( -15.53138233581800900, 21.34073521892359400, 33.83156422101890100 ) ) ;
#468 = ORIENTED_EDGE ( 'NONE', *, *, #725, .F. ) ;
#469 = CARTESIAN_POINT ( 'NONE',  ( 0.0000000000000000000, -33.96000000000000100, 17.04999999999999700 ) ) ;
#470 = ORIENTED_EDGE ( 'NONE', *, *, #460, .F. ) ;
#471 = DIRECTION ( 'NONE',  ( 0.0000000000000000000, 0.0000000000000000000, 1.000000000000000000 ) ) ;
#472 = DIRECTION ( 'NONE',  ( 1.000000000000000000, -0.0000000000000000000, -0.0000000000000000000 ) ) ;
#473 = ADVANCED_FACE ( 'NONE', ( #792 ), #1451, .F. ) ;
#474 = LINE ( 'NONE', #453, #794 ) ;
#475 = CARTESIAN_POINT ( 'NONE',  ( -15.00000000000000200, 15.50428998930240200, 26.85421799675297200 ) ) ;
#476 = VERTEX_POINT ( 'NONE', #795 ) ;
#477 = EDGE_CURVE ( 'NONE', #355, #1027, #431, .T. ) ;
#478 = EDGE_CURVE ( 'NONE', #155, #412, #1612, .T. ) ;
#479 = EDGE_LOOP ( 'NONE', ( #1225, #1024, #1223, #25 ) ) ;
#480 = EDGE_LOOP ( 'NONE', ( #290, #1413, #1207, #1147 ) ) ;
#481 = VECTOR ( 'NONE', #998, 1000.000000000000000 ) ;
#482 = ORIENTED_EDGE ( 'NONE', *, *, #1590, .T. ) ;
#483 = CARTESIAN_POINT ( 'NONE',  ( -4.000000000000000000, 36.50000000000000000, -1.999999999999994900 ) ) ;
#484 = EDGE_LOOP ( 'NONE', ( #1026, #953 ) ) ;
#485 = CARTESIAN_POINT ( 'NONE',  ( -16.60660830673576900, 19.62406510921024600, 34.85592501643125700 ) ) ;
#486 = DIRECTION ( 'NONE',  ( 0.0000000000000000000, 0.0000000000000000000, -1.000000000000000000 ) ) ;
#487 = CIRCLE ( 'NONE', #638, 24.00000000000000400 ) ;
#488 = AXIS2_PLACEMENT_3D ( 'NONE', #1104, #130, #354 ) ;
#489 = LINE ( 'NONE', #1395, #1148 ) ;
#490 = CARTESIAN_POINT ( 'NONE',  ( -15.53195602131523000, -39.96936947923327900, -1.565637757105450900 ) ) ;
#491 = CIRCLE ( 'NONE', #1261, 40.00000000000000000 ) ;
#492 = B_SPLINE_CURVE_WITH_KNOTS ( 'NONE', 3,
 ( #277, #755, #569, #1187, #490, #29, #1363, #681, #163, #219, #1494, #601, #1084, #299, #1209, #514, #1423, #250, #863, #939, #930, #1287, #886, #1007, #1161, #297, #1267, #515, #543, #1334 ),
 .UNSPECIFIED., .F., .F.,
 ( 4, 2, 2, 2, 2, 2, 2, 2, 2, 2, 2, 2, 2, 2, 4 ),
 ( 0.0000000000000000000, 0.0003224500431464598800, 0.0006449000862929197600, 0.0009673501294393797500, 0.001289800172585839500, 0.001934700258878751900, 0.002579600345171664300, 0.002902050388318120500, 0.003224500431464577100, 0.003546950474611033300, 0.003869400517757490400, 0.004191850560903946100, 0.004514300604050403200, 0.004836750647196868900, 0.005159200690343335500 ),
 .UNSPECIFIED. ) ;
#493 = ORIENTED_EDGE ( 'NONE', *, *, #1205, .F. ) ;
#494 = CIRCLE ( 'NONE', #292, 24.00000000000000400 ) ;
#495 = DIRECTION ( 'NONE',  ( 1.000000000000000000, -0.0000000000000000000, -0.0000000000000000000 ) ) ;
#496 = CARTESIAN_POINT ( 'NONE',  ( -13.40290797613351100, 20.36976015589904800, 34.42504890656757500 ) ) ;
#497 = EDGE_CURVE ( 'NONE', #882, #894, #491, .T. ) ;
#498 = CIRCLE ( 'NONE', #1495, 1.649999999999998600 ) ;
#499 = CARTESIAN_POINT ( 'NONE',  ( 0.0000000000000000000, -18.25000000000014900, -29.60992723813193100 ) ) ;
#500 = ORIENTED_EDGE ( 'NONE', *, *, #5, .T. ) ;
#501 = FACE_BOUND ( 'NONE', #18, .T. ) ;
#502 = VECTOR ( 'NONE', #660, 1000.000000000000000 ) ;
#503 = EDGE_LOOP ( 'NONE', ( #1280, #870, #312, #13 ) ) ;
#504 = EDGE_LOOP ( 'NONE', ( #1453, #1458, #6, #811 ) ) ;
#505 = CARTESIAN_POINT ( 'NONE',  ( -12.00000000000000000, -6.599999999999999600, 35.77000000000000300 ) ) ;
#506 = PRODUCT_DEFINITION_CONTEXT ( 'detailed design', #1482, 'design' ) ;
#507 = FACE_BOUND ( 'NONE', #357, .T. ) ;
#508 = DIRECTION ( 'NONE',  ( 0.0000000000000000000, 0.0000000000000000000, -1.000000000000000000 ) ) ;
#509 = CONICAL_SURFACE ( 'NONE', #207, 1.649999999999998600, 1.029744258676653600 ) ;
#510 = FACE_BOUND ( 'NONE', #648, .T. ) ;
#511 = EDGE_CURVE ( 'NONE', #921, #1150, #520, .T. ) ;
#512 = ORIENTED_EDGE ( 'NONE', *, *, #58, .T. ) ;
#513 = CARTESIAN_POINT ( 'NONE',  ( 1.353234713057822300E-015, -6.599999999999999600, -35.77000000000001000 ) ) ;
#514 = CARTESIAN_POINT ( 'NONE',  ( -16.59717027313122600, -39.99785006391947200, 0.4280054796643438200 ) ) ;
#515 = CARTESIAN_POINT ( 'NONE',  ( -15.21706731456256800, -39.96640391248170900, 1.639208291418074100 ) ) ;
#516 = DIRECTION ( 'NONE',  ( 0.0000000000000000000, 0.0000000000000000000, -1.000000000000000000 ) ) ;
#517 = AXIS2_PLACEMENT_3D ( 'NONE', #1340, #815, #516 ) ;
#518 = CARTESIAN_POINT ( 'NONE',  ( 1.353234713057822300E-015, -33.96000000000000100, 17.04999999999999700 ) ) ;
#519 = CARTESIAN_POINT ( 'NONE',  ( -14.78466149565471000, 21.41191904679237700, 33.78653167659577900 ) ) ;
#520 = LINE ( 'NONE', #1065, #1278 ) ;
#521 = CARTESIAN_POINT ( 'NONE',  ( -13.34981983680804500, -40.00000743172912400, -0.2162742112293287400 ) ) ;
#522 = DIRECTION ( 'NONE',  ( 1.000000000000000000, 0.0000000000000000000, 0.0000000000000000000 ) ) ;
#523 = DIRECTION ( 'NONE',  ( -0.0000000000000000000, 0.0000000000000000000, 1.000000000000000000 ) ) ;
#524 = VERTEX_POINT ( 'NONE', #847 ) ;
#525 = ORIENTED_EDGE ( 'NONE', *, *, #378, .T. ) ;
#526 = ORIENTED_EDGE ( 'NONE', *, *, #780, .T. ) ;
#527 = AXIS2_PLACEMENT_3D ( 'NONE', #1160, #789, #1619 ) ;
#528 = CLOSED_SHELL ( 'NONE', ( #1269, #1357, #1560, #1558, #1230, #1260, #736, #915, #314, #218, #640, #80, #769, #1172, #72, #350, #720, #348, #407, #1203, #1510, #225, #473, #849, #659, #171, #630, #1479, #586, #1345, #1433, #318, #1227, #1573, #1103, #1584, #347, #1097, #1470, #832, #131, #322, #1143, #1330, #558, #1455, #1302, #1327, #919, #330, #600, #1093 ) ) ;
#529 = B_SPLINE_CURVE_WITH_KNOTS ( 'NONE', 3,
 ( #53, #618, #747, #1513, #21, #590, #1416, #925, #1151, #977, #674, #464, #1568, #1331, #857, #1591, #129, #876, #562, #779, #269, #1180, #157, #210 ),
 .UNSPECIFIED., .F., .F.,
 ( 4, 2, 2, 2, 2, 2, 2, 2, 2, 2, 2, 4 ),
 ( 0.005159200690343336400, 0.005803954267735770200, 0.006448707845128204100, 0.006771084633824422800, 0.007093461422520641400, 0.007415838211216859200, 0.007738214999913077900, 0.008382968577305515200, 0.008705345366001742600, 0.009027722154697969900, 0.009672475732090428000, 0.01031722930948288600 ),
 .UNSPECIFIED. ) ;
#530 = EDGE_LOOP ( 'NONE', ( #831, #493 ) ) ;
#531 = ORIENTED_EDGE ( 'NONE', *, *, #1066, .F. ) ;
#532 = VERTEX_POINT ( 'NONE', #634 ) ;
#533 = VERTEX_POINT ( 'NONE', #116 ) ;
#534 = PRODUCT_RELATED_PRODUCT_CATEGORY ( 'part', '', ( #1563 ) ) ;
#535 = ORIENTED_EDGE ( 'NONE', *, *, #1324, .F. ) ;
#536 = ORIENTED_EDGE ( 'NONE', *, *, #1083, .T. ) ;
#537 = LINE ( 'NONE', #707, #591 ) ;
#538 = VECTOR ( 'NONE', #1194, 1000.000000000000000 ) ;
#539 = CARTESIAN_POINT ( 'NONE',  ( -20.00000000000000400, -18.25000000000014900, -33.60992723813192400 ) ) ;
#540 = DIRECTION ( 'NONE',  ( 0.0000000000000000000, 0.8660254037844433700, 0.4999999999999917800 ) ) ;
#541 = DIRECTION ( 'NONE',  ( -1.000000000000000000, -0.0000000000000000000, -0.0000000000000000000 ) ) ;
#542 = DIRECTION ( 'NONE',  ( 1.000000000000000000, -0.0000000000000000000, -0.0000000000000000000 ) ) ;
#543 = CARTESIAN_POINT ( 'NONE',  ( -15.10769371811483100, -39.96595426109576700, 1.650000000000012100 ) ) ;
#544 = FACE_OUTER_BOUND ( 'NONE', #983, .T. ) ;
#545 = DIRECTION ( 'NONE',  ( 1.000000000000000000, -0.0000000000000000000, -0.0000000000000000000 ) ) ;
#546 =( NAMED_UNIT ( * ) SI_UNIT ( $, .STERADIAN. ) SOLID_ANGLE_UNIT ( ) );
#547 = CARTESIAN_POINT ( 'NONE',  ( -13.56834772851570000, 20.71228111531379700, 34.22001550880513300 ) ) ;
#548 = CARTESIAN_POINT ( 'NONE',  ( 0.0000000000000000000, 36.50000000000000000, 1.999999999999994900 ) ) ;
#549 = CARTESIAN_POINT ( 'NONE',  ( 1.353234713057822300E-015, -6.599999999999999600, -37.42000000000000200 ) ) ;
#550 = VERTEX_POINT ( 'NONE', #967 ) ;
#551 = DIRECTION ( 'NONE',  ( 1.000000000000000000, -0.0000000000000000000, -0.0000000000000000000 ) ) ;
#552 = FACE_OUTER_BOUND ( 'NONE', #875, .T. ) ;
#553 = DIRECTION ( 'NONE',  ( 0.0000000000000000000, 0.0000000000000000000, -1.000000000000000000 ) ) ;
#554 = EDGE_CURVE ( 'NONE', #1600, #462, #1551, .T. ) ;
#555 = AXIS2_PLACEMENT_3D ( 'NONE', #1216, #522, #943 ) ;
#556 = CIRCLE ( 'NONE', #264, 1.649999999999991700 ) ;
#557 = ORIENTED_EDGE ( 'NONE', *, *, #282, .F. ) ;
#558 = ADVANCED_FACE ( 'NONE', ( #609 ), #1140, .F. ) ;
#559 = VERTEX_POINT ( 'NONE', #66 ) ;
#560 = ORIENTED_EDGE ( 'NONE', *, *, #304, .F. ) ;
#561 = CIRCLE ( 'NONE', #844, 43.00000000000000000 ) ;
#562 = CARTESIAN_POINT ( 'NONE',  ( -13.75635890359778000, 20.93632376248745800, -34.08337069951953400 ) ) ;
#563 = CARTESIAN_POINT ( 'NONE',  ( 1.353234713057822300E-015, -33.96000000000000100, 17.04999999999999700 ) ) ;
#564 = ORIENTED_EDGE ( 'NONE', *, *, #1549, .F. ) ;
#565 = ORIENTED_EDGE ( 'NONE', *, *, #233, .F. ) ;
#566 = CARTESIAN_POINT ( 'NONE',  ( -15.00000000000000000, 17.42894191624446200, 26.88781292110195800 ) ) ;
#567 = EDGE_CURVE ( 'NONE', #690, #270, #1427, .T. ) ;
#568 = FACE_OUTER_BOUND ( 'NONE', #1490, .T. ) ;
#569 = CARTESIAN_POINT ( 'NONE',  ( -15.21623905232090800, -39.96640012205876500, -1.639299075046449300 ) ) ;
#570 = CIRCLE ( 'NONE', #1539, 4.000000000000000900 ) ;
#571 = CYLINDRICAL_SURFACE ( 'NONE', #778, 1.649999999999991700 ) ;
#572 = CARTESIAN_POINT ( 'NONE',  ( -12.00000000000000000, -33.96000000000000100, 18.69999999999999600 ) ) ;
#573 = EDGE_CURVE ( 'NONE', #898, #121, #474, .T. ) ;
#574 = AXIS2_PLACEMENT_3D ( 'NONE', #59, #1602, #1058 ) ;
#575 = DIRECTION ( 'NONE',  ( 1.000000000000000000, -0.0000000000000000000, -0.0000000000000000000 ) ) ;
#576 = DIRECTION ( 'NONE',  ( 1.000000000000000000, -0.0000000000000000000, -0.0000000000000000000 ) ) ;
#577 = EDGE_CURVE ( 'NONE', #1126, #683, #224, .T. ) ;
#578 = DIRECTION ( 'NONE',  ( -1.000000000000000000, -0.0000000000000000000, -0.0000000000000000000 ) ) ;
#579 = DIRECTION ( 'NONE',  ( -0.0000000000000000000, 0.4999999999999921200, -0.8660254037844431500 ) ) ;
#580 = LINE ( 'NONE', #548, #79 ) ;
#581 = CARTESIAN_POINT ( 'NONE',  ( -15.00000000000000000, 20.00000000000017400, 34.64101615137745700 ) ) ;
#582 = LINE ( 'NONE', #258, #1100 ) ;
#583 = FACE_OUTER_BOUND ( 'NONE', #1366, .T. ) ;
#584 = AXIS2_PLACEMENT_3D ( 'NONE', #228, #1379, #1350 ) ;
#585 = ORIENTED_EDGE ( 'NONE', *, *, #1175, .F. ) ;
#586 = ADVANCED_FACE ( 'NONE', ( #890, #426 ), #1406, .F. ) ;
#587 = EDGE_CURVE ( 'NONE', #1101, #153, #1069, .T. ) ;
#588 = CARTESIAN_POINT ( 'NONE',  ( -4.000000000000000000, -18.25000000000014900, -33.60992723813192400 ) ) ;
#589 = ORIENTED_EDGE ( 'NONE', *, *, #478, .F. ) ;
#590 = CARTESIAN_POINT ( 'NONE',  ( -13.75798368646346900, 19.04728464649159400, -35.17394958019582400 ) ) ;
#591 = VECTOR ( 'NONE', #1599, 1000.000000000000000 ) ;
#592 = VERTEX_POINT ( 'NONE', #370 ) ;
#593 = CARTESIAN_POINT ( 'NONE',  ( -19.99999999999999600, 0.0000000000000000000, 0.0000000000000000000 ) ) ;
#594 = ORIENTED_EDGE ( 'NONE', *, *, #722, .T. ) ;
#595 = CARTESIAN_POINT ( 'NONE',  ( -4.000000000000000000, -18.25000000000014900, -29.60992723813193100 ) ) ;
#596 = VERTEX_POINT ( 'NONE', #1579 ) ;
#597 = EDGE_CURVE ( 'NONE', #458, #1518, #308, .T. ) ;
#598 = FACE_OUTER_BOUND ( 'NONE', #1073, .T. ) ;
#599 = VERTEX_POINT ( 'NONE', #1171 ) ;
#600 = ADVANCED_FACE ( 'NONE', ( #1218, #405 ), #39, .T. ) ;
#601 = CARTESIAN_POINT ( 'NONE',  ( -16.60660830673576900, -39.99814909124011600, -0.4330235981199039900 ) ) ;
#602 = LINE ( 'NONE', #1419, #1425 ) ;
#603 = CARTESIAN_POINT ( 'NONE',  ( 0.0000000000000000000, -33.96000000000000100, 18.69999999999999200 ) ) ;
#604 = CARTESIAN_POINT ( 'NONE',  ( -13.68828851145989700, 20.86559000165038900, 34.12675203276273800 ) ) ;
#605 = CARTESIAN_POINT ( 'NONE',  ( -15.00000000000000000, 14.57105808375540000, -28.53781292110218000 ) ) ;
#606 =( GEOMETRIC_REPRESENTATION_CONTEXT ( 3 ) GLOBAL_UNCERTAINTY_ASSIGNED_CONTEXT ( ( #784 ) ) GLOBAL_UNIT_ASSIGNED_CONTEXT ( ( #655, #1266, #1574 ) ) REPRESENTATION_CONTEXT ( 'NONE', 'WORKASPACE' ) );
#607 = DIRECTION ( 'NONE',  ( 0.0000000000000000000, 0.8660254037844433700, 0.4999999999999917800 ) ) ;
#608 = LINE ( 'NONE', #1501, #853 ) ;
#609 = FACE_OUTER_BOUND ( 'NONE', #176, .T. ) ;
#610 = CARTESIAN_POINT ( 'NONE',  ( 0.0000000000000000000, -6.599999999999999600, -39.06999999999999300 ) ) ;
#611 = CARTESIAN_POINT ( 'NONE',  ( -4.000000000000000000, -18.24999999999970500, 33.60992723813217300 ) ) ;
#612 = EDGE_CURVE ( 'NONE', #533, #958, #1162, .T. ) ;
#613 = ORIENTED_EDGE ( 'NONE', *, *, #892, .F. ) ;
#614 = EDGE_CURVE ( 'NONE', #31, #1158, #1251, .T. ) ;
#615 = DIRECTION ( 'NONE',  ( 0.0000000000000000000, 0.0000000000000000000, 1.000000000000000000 ) ) ;
#616 = VERTEX_POINT ( 'NONE', #1072 ) ;
#617 = CARTESIAN_POINT ( 'NONE',  ( -12.00000000000000000, -33.96000000000000100, 17.04999999999999700 ) ) ;
#618 = CARTESIAN_POINT ( 'NONE',  ( -14.78466149565471000, 18.55403521430323000, -35.43653167659606100 ) ) ;
#619 = ORIENTED_EDGE ( 'NONE', *, *, #885, .T. ) ;
#620 = FACE_OUTER_BOUND ( 'NONE', #1310, .T. ) ;
#621 = DIRECTION ( 'NONE',  ( 0.0000000000000000000, 0.0000000000000000000, -1.000000000000000000 ) ) ;
#622 = ORIENTED_EDGE ( 'NONE', *, *, #730, .F. ) ;
#623 = VECTOR ( 'NONE', #54, 1000.000000000000100 ) ;
#624 = CARTESIAN_POINT ( 'NONE',  ( 0.0000000000000000000, -6.599999999999997000, 24.00000000000000400 ) ) ;
#625 = CARTESIAN_POINT ( 'NONE',  ( -16.43166659474098200, 20.71221732108237400, 34.22005333834550800 ) ) ;
#626 = EDGE_LOOP ( 'NONE', ( #1135, #1152 ) ) ;
#627 = VECTOR ( 'NONE', #1450, 1000.000000000000000 ) ;
#628 = DIRECTION ( 'NONE',  ( 0.0000000000000000000, 0.0000000000000000000, 1.000000000000000000 ) ) ;
#629 = DIRECTION ( 'NONE',  ( -1.000000000000000000, -0.0000000000000000000, -0.0000000000000000000 ) ) ;
#630 = ADVANCED_FACE ( 'NONE', ( #893, #1118, #344, #311, #1505, #1222, #1196, #501, #1045 ), #637, .F. ) ;
#631 = SURFACE_SIDE_STYLE ('',( #88 ) ) ;
#632 = CARTESIAN_POINT ( 'NONE',  ( -15.00000000000000000, 14.57105808375582300, 28.53781292110197000 ) ) ;
#633 = DIRECTION ( 'NONE',  ( 1.000000000000000000, -0.0000000000000000000, -0.0000000000000000000 ) ) ;
#634 = CARTESIAN_POINT ( 'NONE',  ( 1.353234713057822300E-015, -6.599999999999999600, -39.06999999999999300 ) ) ;
#635 = CARTESIAN_POINT ( 'NONE',  ( 0.0000000000000000000, -33.96000000000000100, -17.05000000000000400 ) ) ;
#636 = CARTESIAN_POINT ( 'NONE',  ( 0.0000000000000000000, -18.24999999999970500, 35.60992723813217300 ) ) ;
#637 = PLANE ( 'NONE',  #724 ) ;
#638 = AXIS2_PLACEMENT_3D ( 'NONE', #911, #339, #1294 ) ;
#639 = CARTESIAN_POINT ( 'NONE',  ( 0.0000000000000000000, 36.50000000000000000, -1.999999999999994900 ) ) ;
#640 = ADVANCED_FACE ( 'NONE', ( #1531 ), #766, .F. ) ;
#641 = DIRECTION ( 'NONE',  ( 0.0000000000000000000, 0.0000000000000000000, -1.000000000000000000 ) ) ;
#642 = AXIS2_PLACEMENT_3D ( 'NONE', #231, #1048, #202 ) ;
#643 = EDGE_CURVE ( 'NONE', #1149, #1224, #582, .T. ) ;
#644 = CIRCLE ( 'NONE', #19, 1.649999999999991700 ) ;
#645 = CYLINDRICAL_SURFACE ( 'NONE', #800, 40.00000000000000000 ) ;
#646 = VECTOR ( 'NONE', #1017, 1000.000000000000000 ) ;
#647 = ORIENTED_EDGE ( 'NONE', *, *, #1179, .T. ) ;
#648 = EDGE_LOOP ( 'NONE', ( #749, #512 ) ) ;
#649 = VERTEX_POINT ( 'NONE', #1401 ) ;
#650 = CARTESIAN_POINT ( 'NONE',  ( -15.73178730965173200, 18.70212460063040900, 35.35862346834834800 ) ) ;
#651 = CARTESIAN_POINT ( 'NONE',  ( 0.0000000000000000000, -18.25000000000014900, -35.60992723813193100 ) ) ;
#652 = DIRECTION ( 'NONE',  ( 0.5150380749100560400, 1.049727191138617300E-016, 0.8571673007021112200 ) ) ;
#653 = DIRECTION ( 'NONE',  ( 0.0000000000000000000, 0.0000000000000000000, 1.000000000000000000 ) ) ;
#654 = FACE_OUTER_BOUND ( 'NONE', #214, .T. ) ;
#655 =( LENGTH_UNIT ( ) NAMED_UNIT ( * ) SI_UNIT ( .MILLI., .METRE. ) );
#656 = PRODUCT_DEFINITION_FORMATION_WITH_SPECIFIED_SOURCE ( 'ANY', '', #1563, .NOT_KNOWN. ) ;
#657 = LINE ( 'NONE', #1268, #1424 ) ;
#658 = DIRECTION ( 'NONE',  ( 0.0000000000000000000, 0.0000000000000000000, 1.000000000000000000 ) ) ;
#659 = ADVANCED_FACE ( 'NONE', ( #1245 ), #367, .F. ) ;
#660 = DIRECTION ( 'NONE',  ( -1.000000000000000000, -0.0000000000000000000, -0.0000000000000000000 ) ) ;
#661 = CARTESIAN_POINT ( 'NONE',  ( -14.56762461466772500, 21.37541052866957300, 33.80974101907167300 ) ) ;
#662 = DIRECTION ( 'NONE',  ( 0.0000000000000000000, 0.0000000000000000000, -1.000000000000000000 ) ) ;
#663 = DIRECTION ( 'NONE',  ( 1.000000000000000000, -0.0000000000000000000, -0.0000000000000000000 ) ) ;
#664 = LINE ( 'NONE', #610, #1508 ) ;
#665 = CARTESIAN_POINT ( 'NONE',  ( 0.0000000000000000000, 0.0000000000000000000, 43.00000000000000000 ) ) ;
#666 = CARTESIAN_POINT ( 'NONE',  ( -10.00000000000000000, 43.00000000000000000, 0.0000000000000000000 ) ) ;
#667 = ORIENTED_EDGE ( 'NONE', *, *, #320, .T. ) ;
#668 = CARTESIAN_POINT ( 'NONE',  ( -12.00000000000000000, -33.96000000000000100, 17.04999999999999700 ) ) ;
#669 = ORIENTED_EDGE ( 'NONE', *, *, #233, .T. ) ;
#670 = VERTEX_POINT ( 'NONE', #717 ) ;
#671 = ORIENTED_EDGE ( 'NONE', *, *, #966, .F. ) ;
#672 = CARTESIAN_POINT ( 'NONE',  ( -4.000000000000000000, 36.50000000000000000, 0.0000000000000000000 ) ) ;
#673 = EDGE_LOOP ( 'NONE', ( #1376, #1145 ) ) ;
#674 = CARTESIAN_POINT ( 'NONE',  ( -13.40290797613351100, 19.62808680165953100, -34.85325421728851600 ) ) ;
#675 = ORIENTED_EDGE ( 'NONE', *, *, #948, .F. ) ;
#676 = CARTESIAN_POINT ( 'NONE',  ( 0.0000000000000000000, -18.24999999999970500, 31.60992723813217600 ) ) ;
#677 = CIRCLE ( 'NONE', #286, 1.999999999999994900 ) ;
#678 = ORIENTED_EDGE ( 'NONE', *, *, #1381, .F. ) ;
#679 = CARTESIAN_POINT ( 'NONE',  ( -15.21706731456257000, 21.40279797870315200, 33.79231694040981900 ) ) ;
#680 = DIRECTION ( 'NONE',  ( 0.0000000000000000000, 0.0000000000000000000, -1.000000000000000000 ) ) ;
#681 = CARTESIAN_POINT ( 'NONE',  ( -16.00592655627099200, -39.97851109757220900, -1.312341585734835100 ) ) ;
#682 = CYLINDRICAL_SURFACE ( 'NONE', #1102, 40.00000000000000000 ) ;
#683 = VERTEX_POINT ( 'NONE', #1478 ) ;
#684 = AXIS2_PLACEMENT_3D ( 'NONE', #1071, #799, #69 ) ;
#685 = CARTESIAN_POINT ( 'NONE',  ( -13.51763171631935400, -39.99341447797076700, 0.7326339034661013500 ) ) ;
#686 = CARTESIAN_POINT ( 'NONE',  ( -12.00000000000000000, -33.96000000000000100, 15.39999999999999700 ) ) ;
#687 = DIRECTION ( 'NONE',  ( 1.000000000000000000, 0.0000000000000000000, 0.0000000000000000000 ) ) ;
#688 = ORIENTED_EDGE ( 'NONE', *, *, #395, .T. ) ;
#689 = FACE_OUTER_BOUND ( 'NONE', #927, .T. ) ;
#690 = VERTEX_POINT ( 'NONE', #1193 ) ;
#691 = DIRECTION ( 'NONE',  ( 0.0000000000000000000, 0.0000000000000000000, -1.000000000000000000 ) ) ;
#692 = EDGE_CURVE ( 'NONE', #958, #1536, #1607, .T. ) ;
#693 = CIRCLE ( 'NONE', #1166, 43.00000000000000000 ) ;
#694 = DIRECTION ( 'NONE',  ( 0.0000000000000000000, 0.0000000000000000000, -1.000000000000000000 ) ) ;
#695 = B_SPLINE_CURVE_WITH_KNOTS ( 'NONE', 3,
 ( #1541, #443, #329, #1336, #751, #650, #1057, #1183, #785, #26, #274, #485, #1392, #1238, #108, #1598, #188, #414, #625, #838, #836, #107, #1031, #960, #1156, #467, #1359, #679, #879, #161 ),
 .UNSPECIFIED., .F., .F.,
 ( 4, 2, 2, 2, 2, 2, 2, 2, 2, 2, 2, 2, 2, 2, 4 ),
 ( 0.0000000000000000000, 0.0003224500431464567400, 0.0006449000862929134700, 0.0009673501294393702100, 0.001289800172585826900, 0.001934700258878741100, 0.002579600345171655200, 0.002902050388318111800, 0.003224500431464568400, 0.003546950474611025100, 0.003869400517757482100, 0.004191850560903939200, 0.004514300604050395400, 0.004836750647196862000, 0.005159200690343328600 ),
 .UNSPECIFIED. ) ;
#696 = EDGE_CURVE ( 'NONE', #1529, #952, #709, .T. ) ;
#697 = CIRCLE ( 'NONE', #164, 1.649999999999991700 ) ;
#698 = VERTEX_POINT ( 'NONE', #1272 ) ;
#699 = ORIENTED_EDGE ( 'NONE', *, *, #93, .T. ) ;
#700 = VERTEX_POINT ( 'NONE', #1369 ) ;
#701 = EDGE_CURVE ( 'NONE', #458, #146, #677, .T. ) ;
#702 = EDGE_LOOP ( 'NONE', ( #242, #398 ) ) ;
#703 = DIRECTION ( 'NONE',  ( 0.0000000000000000000, 0.0000000000000000000, -1.000000000000000000 ) ) ;
#704 = ORIENTED_EDGE ( 'NONE', *, *, #1337, .T. ) ;
#705 = DIRECTION ( 'NONE',  ( 1.000000000000000000, 0.0000000000000000000, 0.0000000000000000000 ) ) ;
#706 = DIRECTION ( 'NONE',  ( -0.0000000000000000000, -1.000000000000000000, -0.0000000000000000000 ) ) ;
#707 = CARTESIAN_POINT ( 'NONE',  ( -15.00000000000000000, -32.00000000000000000, 1.650000000000012600 ) ) ;
#708 = EDGE_CURVE ( 'NONE', #462, #532, #664, .T. ) ;
#709 = CIRCLE ( 'NONE', #181, 1.649999999999998100 ) ;
#710 = DIRECTION ( 'NONE',  ( 0.0000000000000000000, 0.0000000000000000000, -1.000000000000000000 ) ) ;
#711 = ORIENTED_EDGE ( 'NONE', *, *, #289, .F. ) ;
#712 = CIRCLE ( 'NONE', #971, 24.00000000000000400 ) ;
#713 = AXIS2_PLACEMENT_3D ( 'NONE', #878, #1263, #1420 ) ;
#714 = CARTESIAN_POINT ( 'NONE',  ( -19.99999999999999600, 0.0000000000000000000, 43.00000000000000000 ) ) ;
#715 = DIRECTION ( 'NONE',  ( -1.000000000000000000, 0.0000000000000000000, -0.0000000000000000000 ) ) ;
#716 = DIRECTION ( 'NONE',  ( 1.000000000000000000, -0.0000000000000000000, -0.0000000000000000000 ) ) ;
#717 = CARTESIAN_POINT ( 'NONE',  ( -15.00000000000000000, 21.41191904679238100, 33.78653167659577900 ) ) ;
#718 = CARTESIAN_POINT ( 'NONE',  ( -15.00000000000000000, -39.96595426109577400, 1.650000000000012600 ) ) ;
#719 = DIRECTION ( 'NONE',  ( 0.0000000000000000000, 0.0000000000000000000, -1.000000000000000000 ) ) ;
#720 = ADVANCED_FACE ( 'NONE', ( #761 ), #850, .F. ) ;
#721 = DIRECTION ( 'NONE',  ( 1.000000000000000000, -0.0000000000000000000, -0.0000000000000000000 ) ) ;
#722 = EDGE_CURVE ( 'NONE', #550, #1297, #580, .T. ) ;
#723 = ORIENTED_EDGE ( 'NONE', *, *, #830, .T. ) ;
#724 = AXIS2_PLACEMENT_3D ( 'NONE', #174, #715, #523 ) ;
#725 = EDGE_CURVE ( 'NONE', #1580, #921, #199, .T. ) ;
#726 = FACE_BOUND ( 'NONE', #230, .T. ) ;
#727 = ORIENTED_EDGE ( 'NONE', *, *, #497, .T. ) ;
#728 = DIRECTION ( 'NONE',  ( 1.000000000000000000, -0.0000000000000000000, -0.0000000000000000000 ) ) ;
#729 = ORIENTED_EDGE ( 'NONE', *, *, #948, .T. ) ;
#730 = EDGE_CURVE ( 'NONE', #1105, #1150, #1522, .T. ) ;
#731 = CARTESIAN_POINT ( 'NONE',  ( 0.0000000000000000000, -6.599999999999999600, -37.42000000000000200 ) ) ;
#732 = CARTESIAN_POINT ( 'NONE',  ( -15.00000000000000000, 16.00000000000014200, 27.71281292110196400 ) ) ;
#733 = CARTESIAN_POINT ( 'NONE',  ( -15.10903178238811700, 21.41191904679189100, -33.78653167659608400 ) ) ;
#734 = CARTESIAN_POINT ( 'NONE',  ( -16.24399591548908000, 19.04915178430844200, -35.17294067924995500 ) ) ;
#735 = CARTESIAN_POINT ( 'NONE',  ( -4.000000000000000000, -18.24999999999970500, 31.60992723813217600 ) ) ;
#736 = ADVANCED_FACE ( 'NONE', ( #738 ), #1070, .F. ) ;
#737 = AXIS2_PLACEMENT_3D ( 'NONE', #276, #788, #1186 ) ;
#738 = FACE_OUTER_BOUND ( 'NONE', #1384, .T. ) ;
#739 = DIRECTION ( 'NONE',  ( 0.0000000000000000000, 0.0000000000000000000, -1.000000000000000000 ) ) ;
#740 = ORIENTED_EDGE ( 'NONE', *, *, #430, .F. ) ;
#741 = ORIENTED_EDGE ( 'NONE', *, *, #1205, .T. ) ;
#742 = CONICAL_SURFACE ( 'NONE', #145, 1.649999999999999500, 1.029744258676652300 ) ;
#743 = AXIS2_PLACEMENT_3D ( 'NONE', #1273, #579, #36 ) ;
#744 = ORIENTED_EDGE ( 'NONE', *, *, #1066, .T. ) ;
#745 = ORIENTED_EDGE ( 'NONE', *, *, #395, .F. ) ;
#746 = ORIENTED_EDGE ( 'NONE', *, *, #353, .F. ) ;
#747 = CARTESIAN_POINT ( 'NONE',  ( -14.56762461466772000, 18.59238935355388700, -35.41651904368513500 ) ) ;
#748 = CIRCLE ( 'NONE', #1317, 1.999999999999994900 ) ;
#749 = ORIENTED_EDGE ( 'NONE', *, *, #1077, .T. ) ;
#750 = ORIENTED_EDGE ( 'NONE', *, *, #1022, .F. ) ;
#751 = CARTESIAN_POINT ( 'NONE',  ( -15.53195602131523500, 18.62880266883939500, 35.39730822081507000 ) ) ;
#752 = FACE_OUTER_BOUND ( 'NONE', #328, .T. ) ;
#753 = DIRECTION ( 'NONE',  ( -0.0000000000000000000, -1.000000000000000000, -0.0000000000000000000 ) ) ;
#754 = CARTESIAN_POINT ( 'NONE',  ( -12.00000000000000000, -33.96000000000000100, -17.05000000000000400 ) ) ;
#755 = CARTESIAN_POINT ( 'NONE',  ( -15.10903178238811700, -39.96595426109578100, -1.649999999999984800 ) ) ;
#756 = DIRECTION ( 'NONE',  ( 1.000000000000000000, -0.0000000000000000000, -0.0000000000000000000 ) ) ;
#757 = ORIENTED_EDGE ( 'NONE', *, *, #855, .F. ) ;
#758 = ORIENTED_EDGE ( 'NONE', *, *, #1622, .F. ) ;
#759 = CARTESIAN_POINT ( 'NONE',  ( -15.00000000000000000, 15.99999999999973000, -27.71281292110219500 ) ) ;
#760 = DIRECTION ( 'NONE',  ( -0.0000000000000000000, 0.5000000000000038900, 0.8660254037844363800 ) ) ;
#761 = FACE_OUTER_BOUND ( 'NONE', #504, .T. ) ;
#762 = DIRECTION ( 'NONE',  ( 0.5150380749100560400, 0.0000000000000000000, -0.8571673007021112200 ) ) ;
#763 = ORIENTED_EDGE ( 'NONE', *, *, #1154, .T. ) ;
#764 = VECTOR ( 'NONE', #1078, 1000.000000000000000 ) ;
#765 = CARTESIAN_POINT ( 'NONE',  ( 1.353234713057822300E-015, -6.599999999999999600, -37.42000000000000200 ) ) ;
#766 = CYLINDRICAL_SURFACE ( 'NONE', #910, 1.649999999999991700 ) ;
#767 = ORIENTED_EDGE ( 'NONE', *, *, #1154, .F. ) ;
#768 = CARTESIAN_POINT ( 'NONE',  ( -15.00000000000000000, 18.57105808375533600, -35.46601615137772300 ) ) ;
#769 = ADVANCED_FACE ( 'NONE', ( #689 ), #120, .F. ) ;
#770 = DIRECTION ( 'NONE',  ( -0.0000000000000000000, 0.4999999999999921200, -0.8660254037844431500 ) ) ;
#771 = PRODUCT_DEFINITION ( 'UNKNOWN', '', #656, #506 ) ;
#772 = CIRCLE ( 'NONE', #555, 4.000000000000000000 ) ;
#773 = EDGE_CURVE ( 'NONE', #415, #226, #775, .T. ) ;
#774 = AXIS2_PLACEMENT_3D ( 'NONE', #938, #137, #249 ) ;
#775 = CIRCLE ( 'NONE', #302, 40.00000000000000000 ) ;
#776 = DIRECTION ( 'NONE',  ( 0.0000000000000000000, 0.0000000000000000000, -1.000000000000000000 ) ) ;
#777 = ORIENTED_EDGE ( 'NONE', *, *, #730, .T. ) ;
#778 = AXIS2_PLACEMENT_3D ( 'NONE', #731, #1445, #248 ) ;
#779 = CARTESIAN_POINT ( 'NONE',  ( -13.98462666010111900, 21.13095668116800100, -33.96330245210051400 ) ) ;
#780 = EDGE_CURVE ( 'NONE', #189, #550, #232, .T. ) ;
#781 = ORIENTED_EDGE ( 'NONE', *, *, #497, .F. ) ;
#782 = FACE_OUTER_BOUND ( 'NONE', #1355, .T. ) ;
#783 = ORIENTED_EDGE ( 'NONE', *, *, #1116, .F. ) ;
#784 = UNCERTAINTY_MEASURE_WITH_UNIT (LENGTH_MEASURE( 1.000000000000000100E-005 ), #655, 'distance_accuracy_value', 'NONE');
#785 = CARTESIAN_POINT ( 'NONE',  ( -16.09083874700143500, 18.91422420100708000, 35.24567949312890400 ) ) ;
#786 = ORIENTED_EDGE ( 'NONE', *, *, #1565, .T. ) ;
#787 = AXIS2_PLACEMENT_3D ( 'NONE', #827, #895, #178 ) ;
#788 = DIRECTION ( 'NONE',  ( -1.000000000000000000, -0.0000000000000000000, -0.0000000000000000000 ) ) ;
#789 = DIRECTION ( 'NONE',  ( -0.0000000000000000000, 0.4999999999999922300, -0.8660254037844433700 ) ) ;
#790 = DIRECTION ( 'NONE',  ( 1.000000000000000000, -0.0000000000000000000, -0.0000000000000000000 ) ) ;
#791 = FACE_OUTER_BOUND ( 'NONE', #1122, .T. ) ;
#792 = FACE_OUTER_BOUND ( 'NONE', #166, .T. ) ;
#793 = FILL_AREA_STYLE ('',( #1013 ) ) ;
#794 = VECTOR ( 'NONE', #1068, 999.9999999999998900 ) ;
#795 = CARTESIAN_POINT ( 'NONE',  ( 1.353234713057822300E-015, -33.96000000000000100, 18.69999999999998900 ) ) ;
#796 = DIRECTION ( 'NONE',  ( 0.5150380749100549300, 0.0000000000000000000, -0.8571673007021118900 ) ) ;
#797 = ORIENTED_EDGE ( 'NONE', *, *, #430, .T. ) ;
#798 = CARTESIAN_POINT ( 'NONE',  ( -13.98462666010111600, -39.97856106051732900, -1.318294066110109700 ) ) ;
#799 = DIRECTION ( 'NONE',  ( 1.000000000000000000, -0.0000000000000000000, -0.0000000000000000000 ) ) ;
#800 = AXIS2_PLACEMENT_3D ( 'NONE', #410, #1306, #615 ) ;
#801 = VECTOR ( 'NONE', #285, 1000.000000000000000 ) ;
#802 = AXIS2_PLACEMENT_3D ( 'NONE', #1422, #136, #860 ) ;
#803 = DIRECTION ( 'NONE',  ( 1.000000000000000000, 0.0000000000000000000, 0.0000000000000000000 ) ) ;
#804 = ORIENTED_EDGE ( 'NONE', *, *, #856, .F. ) ;
#805 = EDGE_CURVE ( 'NONE', #1614, #810, #32, .T. ) ;
#806 = VERTEX_POINT ( 'NONE', #588 ) ;
#807 = CARTESIAN_POINT ( 'NONE',  ( -15.00000000000000000, 16.00000000000014200, 27.71281292110196400 ) ) ;
#808 = EDGE_LOOP ( 'NONE', ( #1569, #1488, #1393 ) ) ;
#809 = AXIS2_PLACEMENT_3D ( 'NONE', #1168, #472, #141 ) ;
#810 = VERTEX_POINT ( 'NONE', #437 ) ;
#811 = ORIENTED_EDGE ( 'NONE', *, *, #1208, .F. ) ;
#812 = FACE_OUTER_BOUND ( 'NONE', #1430, .T. ) ;
#813 = ORIENTED_EDGE ( 'NONE', *, *, #360, .F. ) ;
#814 = FILL_AREA_STYLE ('',( #278 ) ) ;
#815 = DIRECTION ( 'NONE',  ( -1.000000000000000000, -0.0000000000000000000, -0.0000000000000000000 ) ) ;
#816 = FACE_OUTER_BOUND ( 'NONE', #503, .T. ) ;
#817 = AXIS2_PLACEMENT_3D ( 'NONE', #972, #1326, #1050 ) ;
#818 = B_SPLINE_CURVE_WITH_KNOTS ( 'NONE', 3,
 ( #1090, #519, #661, #1547, #114, #1113, #604, #547, #964, #991, #496, #1525, #1400, #338, #1606, #912, #399, #422, #1290, #1320, #1214, #846, #819, #90 ),
 .UNSPECIFIED., .F., .F.,
 ( 4, 2, 2, 2, 2, 2, 2, 2, 2, 2, 2, 4 ),
 ( 0.005159200690343328600, 0.005803954267735769400, 0.006448707845128211000, 0.006771084633824433200, 0.007093461422520655300, 0.007415838211216877400, 0.007738214999913100400, 0.008382968577305546400, 0.008705345366001770300, 0.009027722154697992400, 0.009672475732090433200, 0.01031722930948287200 ),
 .UNSPECIFIED. ) ;
#819 = CARTESIAN_POINT ( 'NONE',  ( -14.78198597507309300, 18.55403521430373500, 35.43653167659577000 ) ) ;
#820 = DIRECTION ( 'NONE',  ( 0.0000000000000000000, 0.0000000000000000000, 1.000000000000000000 ) ) ;
#821 = CYLINDRICAL_SURFACE ( 'NONE', #1019, 1.999999999999994900 ) ;
#822 = EDGE_CURVE ( 'NONE', #1052, #649, #999, .T. ) ;
#823 = DIRECTION ( 'NONE',  ( 0.0000000000000000000, -0.5150380749100552700, -0.8571673007021116700 ) ) ;
#824 = AXIS2_PLACEMENT_3D ( 'NONE', #1291, #1246, #254 ) ;
#825 = DIRECTION ( 'NONE',  ( 1.000000000000000000, -0.0000000000000000000, -0.0000000000000000000 ) ) ;
#826 = ORIENTED_EDGE ( 'NONE', *, *, #436, .F. ) ;
#827 = CARTESIAN_POINT ( 'NONE',  ( -12.00000000000000000, -6.599999999999999600, -37.42000000000000200 ) ) ;
#828 = CARTESIAN_POINT ( 'NONE',  ( 1.353234713057822300E-015, -6.599999999999999600, 37.42000000000000200 ) ) ;
#829 = MANIFOLD_SOLID_BREP ( 'Cut-Extrude2', #528 ) ;
#830 = EDGE_CURVE ( 'NONE', #23, #952, #421, .T. ) ;
#831 = ORIENTED_EDGE ( 'NONE', *, *, #861, .F. ) ;
#832 = ADVANCED_FACE ( 'NONE', ( #816 ), #865, .F. ) ;
#833 = ORIENTED_EDGE ( 'NONE', *, *, #99, .F. ) ;
#834 = ORIENTED_EDGE ( 'NONE', *, *, #76, .F. ) ;
#835 = DIRECTION ( 'NONE',  ( 0.5150380749100549300, 0.0000000000000000000, -0.8571673007021118900 ) ) ;
#836 = CARTESIAN_POINT ( 'NONE',  ( -16.24399591548908700, 20.93608426187917700, 34.08351970538186000 ) ) ;
#837 = ORIENTED_EDGE ( 'NONE', *, *, #204, .T. ) ;
#838 = CARTESIAN_POINT ( 'NONE',  ( -16.31219601672008700, 20.86501597207927700, 34.12710221099695200 ) ) ;
#839 = CARTESIAN_POINT ( 'NONE',  ( -15.00000000000000000, 15.99999999999973000, -27.71281292110219500 ) ) ;
#840 = EDGE_CURVE ( 'NONE', #877, #364, #487, .T. ) ;
#841 = ORIENTED_EDGE ( 'NONE', *, *, #976, .T. ) ;
#842 = CARTESIAN_POINT ( 'NONE',  ( -10.00000000000000000, 4.898587196589413000E-015, -40.00000000000000000 ) ) ;
#843 = DIRECTION ( 'NONE',  ( 1.000000000000000000, -0.0000000000000000000, -0.0000000000000000000 ) ) ;
#844 = AXIS2_PLACEMENT_3D ( 'NONE', #1442, #246, #1361 ) ;
#845 = FACE_BOUND ( 'NONE', #438, .T. ) ;
#846 = CARTESIAN_POINT ( 'NONE',  ( -14.56540797093964900, 18.59291918603826900, 35.41624153773506800 ) ) ;
#847 = CARTESIAN_POINT ( 'NONE',  ( -12.99142002139547500, -33.96000000000000100, 17.04999999999999700 ) ) ;
#848 = ORIENTED_EDGE ( 'NONE', *, *, #197, .T. ) ;
#849 = ADVANCED_FACE ( 'NONE', ( #143 ), #821, .F. ) ;
#850 = CYLINDRICAL_SURFACE ( 'NONE', #385, 1.649999999999995200 ) ;
#851 = CARTESIAN_POINT ( 'NONE',  ( -15.42851236636159300, 18.60098878426374800, -35.41191412174696000 ) ) ;
#852 = ORIENTED_EDGE ( 'NONE', *, *, #855, .T. ) ;
#853 = VECTOR ( 'NONE', #1426, 999.9999999999998900 ) ;
#854 = EDGE_CURVE ( 'NONE', #259, #1248, #1448, .T. ) ;
#855 = EDGE_CURVE ( 'NONE', #690, #462, #1421, .T. ) ;
#856 = EDGE_CURVE ( 'NONE', #898, #1165, #194, .T. ) ;
#857 = CARTESIAN_POINT ( 'NONE',  ( -13.39249272822468800, 20.37189351508925800, -34.42420665905270000 ) ) ;
#858 = PLANE ( 'NONE',  #488 ) ;
#859 = ORIENTED_EDGE ( 'NONE', *, *, #1004, .F. ) ;
#860 = DIRECTION ( 'NONE',  ( 0.0000000000000000000, 0.0000000000000000000, -1.000000000000000000 ) ) ;
#861 = EDGE_CURVE ( 'NONE', #592, #559, #556, .T. ) ;
#862 = CARTESIAN_POINT ( 'NONE',  ( 0.0000000000000000000, -18.25000000000014900, -31.60992723813192700 ) ) ;
#863 = CARTESIAN_POINT ( 'NONE',  ( -16.43166659474097800, -39.99154417040686800, 0.8272796995884749100 ) ) ;
#864 =( LENGTH_UNIT ( ) NAMED_UNIT ( * ) SI_UNIT ( .MILLI., .METRE. ) );
#865 = CYLINDRICAL_SURFACE ( 'NONE', #809, 24.00000000000000400 ) ;
#866 = CARTESIAN_POINT ( 'NONE',  ( -15.73178730965172900, 21.27040386612293300, -33.87582674306209900 ) ) ;
#867 = DIRECTION ( 'NONE',  ( 1.000000000000000000, -0.0000000000000000000, -0.0000000000000000000 ) ) ;
#868 = EDGE_CURVE ( 'NONE', #1248, #259, #11, .T. ) ;
#869 = ORIENTED_EDGE ( 'NONE', *, *, #50, .T. ) ;
#870 = ORIENTED_EDGE ( 'NONE', *, *, #840, .F. ) ;
#871 = AXIS2_PLACEMENT_3D ( 'NONE', #1146, #1408, #1581 ) ;
#872 = CONICAL_SURFACE ( 'NONE', #961, 1.649999999999998600, 1.029744258676653600 ) ;
#873 = LINE ( 'NONE', #1412, #1277 ) ;
#874 = ORIENTED_EDGE ( 'NONE', *, *, #696, .F. ) ;
#875 = EDGE_LOOP ( 'NONE', ( #869, #111, #905, #125 ) ) ;
#876 = CARTESIAN_POINT ( 'NONE',  ( -13.68673775295454200, 20.86384683219779400, -34.12781761695965300 ) ) ;
#877 = VERTEX_POINT ( 'NONE', #193 ) ;
#878 = CARTESIAN_POINT ( 'NONE',  ( -15.00000000000000000, -32.00000000000000000, 1.387778780781348200E-014 ) ) ;
#879 = CARTESIAN_POINT ( 'NONE',  ( -15.10769371811483600, 21.41191904679238100, 33.78653167659577900 ) ) ;
#880 = CARTESIAN_POINT ( 'NONE',  ( -4.000000000000000000, 36.50000000000000000, 0.0000000000000000000 ) ) ;
#881 = CARTESIAN_POINT ( 'NONE',  ( -15.00000000000000200, -31.00857997860452600, 1.387778780781348200E-014 ) ) ;
#882 = VERTEX_POINT ( 'NONE', #842 ) ;
#883 = DIRECTION ( 'NONE',  ( 0.0000000000000000000, 0.0000000000000000000, -1.000000000000000000 ) ) ;
#884 = VECTOR ( 'NONE', #753, 1000.000000000000000 ) ;
#885 = EDGE_CURVE ( 'NONE', #1158, #153, #376, .T. ) ;
#886 = CARTESIAN_POINT ( 'NONE',  ( -16.00649948207280500, -39.97852624661717900, 1.311873945850444900 ) ) ;
#887 = CARTESIAN_POINT ( 'NONE',  ( 0.0000000000000000000, 0.0000000000000000000, 0.0000000000000000000 ) ) ;
#888 = CARTESIAN_POINT ( 'NONE',  ( -4.000000000000000000, -18.24999999999970500, 27.60992723813217600 ) ) ;
#889 = CARTESIAN_POINT ( 'NONE',  ( -16.48334940712005900, 19.36395703662947600, -35.00067355292732400 ) ) ;
#890 = FACE_BOUND ( 'NONE', #1189, .T. ) ;
#891 = EDGE_LOOP ( 'NONE', ( #383, #1279 ) ) ;
#892 = EDGE_CURVE ( 'NONE', #550, #189, #126, .T. ) ;
#893 = FACE_BOUND ( 'NONE', #1487, .T. ) ;
#894 = VERTEX_POINT ( 'NONE', #1211 ) ;
#895 = DIRECTION ( 'NONE',  ( 1.000000000000000000, -0.0000000000000000000, -0.0000000000000000000 ) ) ;
#896 = EDGE_CURVE ( 'NONE', #1518, #806, #907, .T. ) ;
#897 = DIRECTION ( 'NONE',  ( 0.0000000000000000000, 0.0000000000000000000, 1.000000000000000000 ) ) ;
#898 = VERTEX_POINT ( 'NONE', #632 ) ;
#899 = EDGE_CURVE ( 'NONE', #155, #1052, #222, .T. ) ;
#900 = AXIS2_PLACEMENT_3D ( 'NONE', #1315, #109, #391 ) ;
#901 = EDGE_LOOP ( 'NONE', ( #1283, #81, #1431 ) ) ;
#902 = AXIS2_PLACEMENT_3D ( 'NONE', #361, #1396, #883 ) ;
#903 = VERTEX_POINT ( 'NONE', #1136 ) ;
#904 = FACE_OUTER_BOUND ( 'NONE', #60, .T. ) ;
#905 = ORIENTED_EDGE ( 'NONE', *, *, #46, .F. ) ;
#906 = LINE ( 'NONE', #1601, #932 ) ;
#907 = CIRCLE ( 'NONE', #517, 1.999999999999994900 ) ;
#908 = DIRECTION ( 'NONE',  ( 1.000000000000000000, 0.0000000000000000000, 0.0000000000000000000 ) ) ;
#909 = DIRECTION ( 'NONE',  ( 1.000000000000000000, -0.0000000000000000000, -0.0000000000000000000 ) ) ;
#910 = AXIS2_PLACEMENT_3D ( 'NONE', #374, #1144, #457 ) ;
#911 = CARTESIAN_POINT ( 'NONE',  ( -20.00000000000000400, -6.599999999999999600, 0.0000000000000000000 ) ) ;
#912 = CARTESIAN_POINT ( 'NONE',  ( -13.51662107589367100, 19.36398859645915100, 35.00065653684264100 ) ) ;
#913 = DIRECTION ( 'NONE',  ( 1.000000000000000000, -0.0000000000000000000, -0.0000000000000000000 ) ) ;
#914 = CARTESIAN_POINT ( 'NONE',  ( -13.56834772851569900, -39.99154330617962200, 0.8273538617836723200 ) ) ;
#915 = ADVANCED_FACE ( 'NONE', ( #61 ), #461, .F. ) ;
#916 = VECTOR ( 'NONE', #1368, 999.9999999999998900 ) ;
#917 = CIRCLE ( 'NONE', #737, 1.999999999999994900 ) ;
#918 = FACE_BOUND ( 'NONE', #1502, .T. ) ;
#919 = ADVANCED_FACE ( 'NONE', ( #791, #845 ), #449, .T. ) ;
#920 = EDGE_CURVE ( 'NONE', #1027, #700, #397, .T. ) ;
#921 = VERTEX_POINT ( 'NONE', #195 ) ;
#922 = AXIS2_PLACEMENT_3D ( 'NONE', #124, #1585, #897 ) ;
#923 = CARTESIAN_POINT ( 'NONE',  ( -20.00000000000000400, 0.0000000000000000000, 0.0000000000000000000 ) ) ;
#924 = DIRECTION ( 'NONE',  ( 0.0000000000000000000, -0.8660254037844363800, 0.5000000000000040000 ) ) ;
#925 = CARTESIAN_POINT ( 'NONE',  ( -13.56834772851570200, 19.27926219086566900, -35.04736937058908100 ) ) ;
#926 = FACE_OUTER_BOUND ( 'NONE', #68, .T. ) ;
#927 = EDGE_LOOP ( 'NONE', ( #757, #57, #413, #1155 ) ) ;
#928 = CARTESIAN_POINT ( 'NONE',  ( -19.99999999999999600, 4.898587196589413000E-015, -40.00000000000000000 ) ) ;
#929 = FACE_OUTER_BOUND ( 'NONE', #479, .T. ) ;
#930 = CARTESIAN_POINT ( 'NONE',  ( -16.24399591548908000, -39.98523604618779400, 1.089420973867834000 ) ) ;
#931 = ORIENTED_EDGE ( 'NONE', *, *, #854, .T. ) ;
#932 = VECTOR ( 'NONE', #1394, 1000.000000000000000 ) ;
#933 = LINE ( 'NONE', #1519, #1244 ) ;
#934 = CYLINDRICAL_SURFACE ( 'NONE', #325, 1.999999999999994900 ) ;
#935 = CARTESIAN_POINT ( 'NONE',  ( -15.00000000000000000, -32.00000000000000000, 1.650000000000012600 ) ) ;
#936 = ORIENTED_EDGE ( 'NONE', *, *, #1116, .T. ) ;
#937 = FACE_OUTER_BOUND ( 'NONE', #1173, .T. ) ;
#938 = CARTESIAN_POINT ( 'NONE',  ( -4.000000000000000000, -18.24999999999970500, 31.60992723813217600 ) ) ;
#939 = CARTESIAN_POINT ( 'NONE',  ( -16.31219601672008000, -39.98744545831107200, 1.006082776690065500 ) ) ;
#940 =( NAMED_UNIT ( * ) PLANE_ANGLE_UNIT ( ) SI_UNIT ( $, .RADIAN. ) );
#941 = CARTESIAN_POINT ( 'NONE',  ( -15.53195602131522600, 21.34056681039373200, -33.83167046370989800 ) ) ;
#942 = CARTESIAN_POINT ( 'NONE',  ( -16.08999306508469500, 18.91347258071975500, -35.24608481329548900 ) ) ;
#943 = DIRECTION ( 'NONE',  ( 0.0000000000000000000, 0.0000000000000000000, -1.000000000000000000 ) ) ;
#944 = EDGE_LOOP ( 'NONE', ( #1594, #1557 ) ) ;
#945 = CARTESIAN_POINT ( 'NONE',  ( -14.16848407006058400, -39.97411089037174700, -1.441272716040671500 ) ) ;
#946 = ORIENTED_EDGE ( 'NONE', *, *, #577, .F. ) ;
#947 = DIRECTION ( 'NONE',  ( 0.0000000000000000000, 0.0000000000000000000, -1.000000000000000000 ) ) ;
#948 = EDGE_CURVE ( 'NONE', #683, #476, #644, .T. ) ;
#949 = EDGE_CURVE ( 'NONE', #1582, #1081, #1212, .T. ) ;
#950 = CIRCLE ( 'NONE', #1304, 1.649999999999991700 ) ;
#951 = VECTOR ( 'NONE', #762, 1000.000000000000000 ) ;
#952 = VERTEX_POINT ( 'NONE', #1477 ) ;
#953 = ORIENTED_EDGE ( 'NONE', *, *, #262, .T. ) ;
#954 = ORIENTED_EDGE ( 'NONE', *, *, #197, .F. ) ;
#955 = ORIENTED_EDGE ( 'NONE', *, *, #597, .F. ) ;
#956 = CARTESIAN_POINT ( 'NONE',  ( -20.00000000000000400, -6.599999999999999600, 0.0000000000000000000 ) ) ;
#957 = CARTESIAN_POINT ( 'NONE',  ( 0.0000000000000000000, -6.599999999999999600, 37.42000000000000200 ) ) ;
#958 = VERTEX_POINT ( 'NONE', #1271 ) ;
#959 = VECTOR ( 'NONE', #1498, 1000.000000000000000 ) ;
#960 = CARTESIAN_POINT ( 'NONE',  ( -15.82778676809156300, 21.22681692844504300, 33.90318299492746900 ) ) ;
#961 = AXIS2_PLACEMENT_3D ( 'NONE', #1446, #756, #680 ) ;
#962 = DIRECTION ( 'NONE',  ( -1.000000000000000000, -0.0000000000000000000, -0.0000000000000000000 ) ) ;
#963 = EDGE_CURVE ( 'NONE', #533, #599, #1343, .T. ) ;
#964 = CARTESIAN_POINT ( 'NONE',  ( -13.51763171631935700, 20.63118681106094200, 34.26899597026992000 ) ) ;
#965 = CARTESIAN_POINT ( 'NONE',  ( -20.00000000000000400, 0.0000000000000000000, 40.00000000000000000 ) ) ;
#966 = EDGE_CURVE ( 'NONE', #670, #121, #818, .T. ) ;
#967 = CARTESIAN_POINT ( 'NONE',  ( -20.00000000000000400, 36.50000000000000000, 1.999999999999994900 ) ) ;
#968 = ORIENTED_EDGE ( 'NONE', *, *, #822, .T. ) ;
#969 = ORIENTED_EDGE ( 'NONE', *, *, #95, .F. ) ;
#970 = EDGE_CURVE ( 'NONE', #321, #1378, #252, .T. ) ;
#971 = AXIS2_PLACEMENT_3D ( 'NONE', #138, #1364, #1319 ) ;
#972 = CARTESIAN_POINT ( 'NONE',  ( 0.0000000000000000000, 36.50000000000000000, 0.0000000000000000000 ) ) ;
#973 = EDGE_CURVE ( 'NONE', #355, #698, #1139, .T. ) ;
#974 = VECTOR ( 'NONE', #1047, 1000.000000000000000 ) ;
#975 = EDGE_LOOP ( 'NONE', ( #848, #1540, #389, #969 ) ) ;
#976 = EDGE_CURVE ( 'NONE', #810, #1614, #217, .T. ) ;
#977 = CARTESIAN_POINT ( 'NONE',  ( -13.43476764630248300, 19.53659121274090900, -34.90460654168048600 ) ) ;
#978 = AXIS2_PLACEMENT_3D ( 'NONE', #245, #1159, #1360 ) ;
#979 = ORIENTED_EDGE ( 'NONE', *, *, #830, .F. ) ;
#980 = CYLINDRICAL_SURFACE ( 'NONE', #1289, 1.999999999999994900 ) ;
#981 = DIRECTION ( 'NONE',  ( 1.000000000000000000, 0.0000000000000000000, 0.0000000000000000000 ) ) ;
#982 = ORIENTED_EDGE ( 'NONE', *, *, #805, .T. ) ;
#983 = EDGE_LOOP ( 'NONE', ( #1046, #783, #20, #536 ) ) ;
#984 = CYLINDRICAL_SURFACE ( 'NONE', #574, 1.649999999999998600 ) ;
#985 = DIRECTION ( 'NONE',  ( 0.0000000000000000000, 0.0000000000000000000, -1.000000000000000000 ) ) ;
#986 = EDGE_CURVE ( 'NONE', #270, #532, #77, .T. ) ;
#987 = CARTESIAN_POINT ( 'NONE',  ( -4.000000000000000000, -18.24999999999970500, 31.60992723813217600 ) ) ;
#988 = STYLED_ITEM ( 'NONE', ( #1621 ), #48 ) ;
#989 = CARTESIAN_POINT ( 'NONE',  ( -4.000000000000000000, -18.24999999999970500, 31.60992723813217600 ) ) ;
#990 =( LENGTH_UNIT ( ) NAMED_UNIT ( * ) SI_UNIT ( .MILLI., .METRE. ) );
#991 = CARTESIAN_POINT ( 'NONE',  ( -13.43476764630247900, 20.45998036782518900, 34.37148756442579200 ) ) ;
#992 = CARTESIAN_POINT ( 'NONE',  ( 0.0000000000000000000, -33.96000000000000100, 15.40000000000000000 ) ) ;
#993 = CARTESIAN_POINT ( 'NONE',  ( 0.0000000000000000000, -6.599999999999999600, -37.42000000000000200 ) ) ;
#994 = DIRECTION ( 'NONE',  ( 1.000000000000000000, -0.0000000000000000000, -0.0000000000000000000 ) ) ;
#995 = CARTESIAN_POINT ( 'NONE',  ( 0.0000000000000000000, -18.24999999999970500, 33.60992723813217300 ) ) ;
#996 = CARTESIAN_POINT ( 'NONE',  ( -15.00000000000000000, -32.00000000000000000, 1.387778780781348200E-014 ) ) ;
#997 = EDGE_LOOP ( 'NONE', ( #387, #647, #1124, #1236 ) ) ;
#998 = DIRECTION ( 'NONE',  ( 1.000000000000000000, -0.0000000000000000000, -0.0000000000000000000 ) ) ;
#999 = CIRCLE ( 'NONE', #1109, 4.000000000000000000 ) ;
#1000 = ORIENTED_EDGE ( 'NONE', *, *, #920, .T. ) ;
#1001 = EDGE_LOOP ( 'NONE', ( #678, #669, #982 ) ) ;
#1002 = ORIENTED_EDGE ( 'NONE', *, *, #1074, .F. ) ;
#1003 = FACE_OUTER_BOUND ( 'NONE', #411, .T. ) ;
#1004 = EDGE_CURVE ( 'NONE', #1165, #670, #608, .T. ) ;
#1005 = ORIENTED_EDGE ( 'NONE', *, *, #554, .T. ) ;
#1006 = CARTESIAN_POINT ( 'NONE',  ( -12.00000000000000000, -6.599999999999999600, 37.42000000000000200 ) ) ;
#1007 = CARTESIAN_POINT ( 'NONE',  ( -15.82778676809156000, -39.97442620698232200, 1.431371204051058400 ) ) ;
#1008 = ORIENTED_EDGE ( 'NONE', *, *, #1440, .T. ) ;
#1009 = CARTESIAN_POINT ( 'NONE',  ( -15.00000000000000000, -40.00000000000000000, 1.387778780781348200E-014 ) ) ;
#1010 = AXIS2_PLACEMENT_3D ( 'NONE', #956, #295, #388 ) ;
#1011 = DIRECTION ( 'NONE',  ( 0.0000000000000000000, 0.0000000000000000000, -1.000000000000000000 ) ) ;
#1012 = EDGE_CURVE ( 'NONE', #1081, #1301, #396, .T. ) ;
#1013 = FILL_AREA_STYLE_COLOUR ( '', #1485 ) ;
#1014 = CARTESIAN_POINT ( 'NONE',  ( -15.00000000000000000, 21.41191904679188700, -33.78653167659608400 ) ) ;
#1015 = DIRECTION ( 'NONE',  ( 0.0000000000000000000, 0.0000000000000000000, -1.000000000000000000 ) ) ;
#1016 = DIRECTION ( 'NONE',  ( 0.0000000000000000000, 0.0000000000000000000, -1.000000000000000000 ) ) ;
#1017 = DIRECTION ( 'NONE',  ( 1.000000000000000000, -0.0000000000000000000, -0.0000000000000000000 ) ) ;
#1018 = EDGE_CURVE ( 'NONE', #958, #533, #85, .T. ) ;
#1019 = AXIS2_PLACEMENT_3D ( 'NONE', #1577, #716, #1092 ) ;
#1020 = ORIENTED_EDGE ( 'NONE', *, *, #353, .T. ) ;
#1021 = ORIENTED_EDGE ( 'NONE', *, *, #1022, .T. ) ;
#1022 = EDGE_CURVE ( 'NONE', #524, #1126, #1141, .T. ) ;
#1023 = AXIS2_PLACEMENT_3D ( 'NONE', #291, #1462, #703 ) ;
#1024 = ORIENTED_EDGE ( 'NONE', *, *, #1504, .F. ) ;
#1025 = UNCERTAINTY_MEASURE_WITH_UNIT (LENGTH_MEASURE( 1.000000000000000100E-005 ), #990, 'distance_accuracy_value', 'NONE');
#1026 = ORIENTED_EDGE ( 'NONE', *, *, #1509, .T. ) ;
#1027 = VERTEX_POINT ( 'NONE', #665 ) ;
#1028 = LINE ( 'NONE', #1308, #764 ) ;
#1029 = ORIENTED_EDGE ( 'NONE', *, *, #868, .F. ) ;
#1030 = ORIENTED_EDGE ( 'NONE', *, *, #1352, .T. ) ;
#1031 = CARTESIAN_POINT ( 'NONE',  ( -16.00649948207280800, 21.12537928697816600, 33.96648236250811700 ) ) ;
#1032 = DIRECTION ( 'NONE',  ( 0.0000000000000000000, 0.0000000000000000000, -1.000000000000000000 ) ) ;
#1033 = DIRECTION ( 'NONE',  ( 0.0000000000000000000, 0.0000000000000000000, -1.000000000000000000 ) ) ;
#1034 = CIRCLE ( 'NONE', #1176, 1.649999999999991700 ) ;
#1035 = FACE_OUTER_BOUND ( 'NONE', #313, .T. ) ;
#1036 = CONICAL_SURFACE ( 'NONE', #802, 1.649999999999998600, 1.029744258676652300 ) ;
#1037 = DIRECTION ( 'NONE',  ( 0.0000000000000000000, 0.0000000000000000000, -1.000000000000000000 ) ) ;
#1038 = CIRCLE ( 'NONE', #713, 1.649999999999998600 ) ;
#1039 = CARTESIAN_POINT ( 'NONE',  ( -15.00000000000000000, -32.00000000000000000, 1.387778780781348200E-014 ) ) ;
#1040 = DIRECTION ( 'NONE',  ( 0.0000000000000000000, 0.0000000000000000000, -1.000000000000000000 ) ) ;
#1041 = CARTESIAN_POINT ( 'NONE',  ( -15.10769371811483800, 18.55403521430323000, -35.43653167659606100 ) ) ;
#1042 = ORIENTED_EDGE ( 'NONE', *, *, #511, .F. ) ;
#1043 = DIRECTION ( 'NONE',  ( 1.000000000000000000, -0.0000000000000000000, -0.0000000000000000000 ) ) ;
#1044 = DIRECTION ( 'NONE',  ( 1.000000000000000000, 0.0000000000000000000, 0.0000000000000000000 ) ) ;
#1045 = FACE_OUTER_BOUND ( 'NONE', #891, .T. ) ;
#1046 = ORIENTED_EDGE ( 'NONE', *, *, #567, .F. ) ;
#1047 = DIRECTION ( 'NONE',  ( 1.000000000000000000, -0.0000000000000000000, -0.0000000000000000000 ) ) ;
#1048 = DIRECTION ( 'NONE',  ( 1.000000000000000000, -0.0000000000000000000, -0.0000000000000000000 ) ) ;
#1049 = CARTESIAN_POINT ( 'NONE',  ( -15.00000000000000000, 19.99999999999966600, -34.64101615137774100 ) ) ;
#1050 = DIRECTION ( 'NONE',  ( 0.0000000000000000000, 0.0000000000000000000, -1.000000000000000000 ) ) ;
#1051 = AXIS2_PLACEMENT_3D ( 'NONE', #1314, #541, #628 ) ;
#1052 = VERTEX_POINT ( 'NONE', #636 ) ;
#1053 = ORIENTED_EDGE ( 'NONE', *, *, #1077, .F. ) ;
#1054 = ORIENTED_EDGE ( 'NONE', *, *, #701, .F. ) ;
#1055 = DIRECTION ( 'NONE',  ( 0.0000000000000000000, 0.8660254037844433700, 0.4999999999999917800 ) ) ;
#1056 = ORIENTED_EDGE ( 'NONE', *, *, #1313, .T. ) ;
#1057 = CARTESIAN_POINT ( 'NONE',  ( -15.82656231346313000, 18.74696115695425300, 35.33489829327376000 ) ) ;
#1058 = DIRECTION ( 'NONE',  ( 0.0000000000000000000, 0.0000000000000000000, -1.000000000000000000 ) ) ;
#1059 = CYLINDRICAL_SURFACE ( 'NONE', #1354, 4.000000000000000900 ) ;
#1060 = DIRECTION ( 'NONE',  ( 0.0000000000000000000, 0.0000000000000000000, -1.000000000000000000 ) ) ;
#1061 = VERTEX_POINT ( 'NONE', #475 ) ;
#1062 = DIRECTION ( 'NONE',  ( 1.000000000000000000, 0.0000000000000000000, 0.0000000000000000000 ) ) ;
#1063 = CARTESIAN_POINT ( 'NONE',  ( -20.00000000000000400, -18.25000000000014900, -29.60992723813193100 ) ) ;
#1064 = CARTESIAN_POINT ( 'NONE',  ( -16.00592655627098900, 21.12577670047490500, -33.96623542310842900 ) ) ;
#1065 = CARTESIAN_POINT ( 'NONE',  ( -15.00000000000000000, -40.00000000000000000, -1.649999999999984800 ) ) ;
#1066 = EDGE_CURVE ( 'NONE', #412, #155, #772, .T. ) ;
#1067 = CARTESIAN_POINT ( 'NONE',  ( -16.44205607301940100, 20.71488275303326900, -34.21889934947770900 ) ) ;
#1068 = DIRECTION ( 'NONE',  ( -0.0000000000000000000, 0.5000000000000038900, 0.8660254037844363800 ) ) ;
#1069 = LINE ( 'NONE', #1296, #646 ) ;
#1070 = CYLINDRICAL_SURFACE ( 'NONE', #49, 1.649999999999999500 ) ;
#1071 = CARTESIAN_POINT ( 'NONE',  ( -12.00000000000000000, -6.599999999999999600, 37.42000000000000200 ) ) ;
#1072 = CARTESIAN_POINT ( 'NONE',  ( 0.0000000000000000000, -6.599999999999999600, -24.00000000000000400 ) ) ;
#1073 = EDGE_LOOP ( 'NONE', ( #564, #154, #83 ) ) ;
#1074 = EDGE_CURVE ( 'NONE', #806, #1518, #1605, .T. ) ;
#1075 = CARTESIAN_POINT ( 'NONE',  ( -4.000000000000000000, 36.50000000000000000, 0.0000000000000000000 ) ) ;
#1076 = AXIS2_PLACEMENT_3D ( 'NONE', #1039, #283, #1 ) ;
#1077 = EDGE_CURVE ( 'NONE', #1101, #31, #748, .T. ) ;
#1078 = DIRECTION ( 'NONE',  ( 0.5150380749100549300, 1.049727191138618100E-016, 0.8571673007021118900 ) ) ;
#1079 = LINE ( 'NONE', #22, #623 ) ;
#1080 = EDGE_LOOP ( 'NONE', ( #78, #1178, #294, #105 ) ) ;
#1081 = VERTEX_POINT ( 'NONE', #343 ) ;
#1082 = PRESENTATION_LAYER_ASSIGNMENT (  '', '', ( #205 ) ) ;
#1083 = EDGE_CURVE ( 'NONE', #532, #270, #1034, .T. ) ;
#1084 = CARTESIAN_POINT ( 'NONE',  ( -16.64992330844307800, -39.99999683647347800, -0.2158503336749386400 ) ) ;
#1085 = CARTESIAN_POINT ( 'NONE',  ( -20.00000000000000400, -6.599999999999997000, 24.00000000000000400 ) ) ;
#1086 = ORIENTED_EDGE ( 'NONE', *, *, #93, .F. ) ;
#1087 = DIRECTION ( 'NONE',  ( 1.000000000000000000, -0.0000000000000000000, -0.0000000000000000000 ) ) ;
#1088 = FACE_BOUND ( 'NONE', #406, .T. ) ;
#1089 = CARTESIAN_POINT ( 'NONE',  ( -12.00000000000000000, -6.599999999999999600, -39.07000000000000000 ) ) ;
#1090 = CARTESIAN_POINT ( 'NONE',  ( -15.00000000000000000, 21.41191904679238100, 33.78653167659577900 ) ) ;
#1091 = CARTESIAN_POINT ( 'NONE',  ( -12.00000000000000000, -6.599999999999999600, -39.07000000000000000 ) ) ;
#1092 = DIRECTION ( 'NONE',  ( 0.0000000000000000000, 0.0000000000000000000, -1.000000000000000000 ) ) ;
#1093 = ADVANCED_FACE ( 'NONE', ( #1503 ), #1195, .F. ) ;
#1094 = CARTESIAN_POINT ( 'NONE',  ( -13.40290797613351100, -39.99784695755875700, 0.4282053107206796300 ) ) ;
#1095 = ORIENTED_EDGE ( 'NONE', *, *, #643, .F. ) ;
#1096 = AXIS2_PLACEMENT_3D ( 'NONE', #1546, #633, #1523 ) ;
#1097 = ADVANCED_FACE ( 'NONE', ( #1375 ), #1534, .F. ) ;
#1098 = EDGE_CURVE ( 'NONE', #226, #415, #179, .T. ) ;
#1099 = CIRCLE ( 'NONE', #527, 1.649999999999998100 ) ;
#1100 = VECTOR ( 'NONE', #1554, 1000.000000000000000 ) ;
#1101 = VERTEX_POINT ( 'NONE', #201 ) ;
#1102 = AXIS2_PLACEMENT_3D ( 'NONE', #336, #33, #62 ) ;
#1103 = ADVANCED_FACE ( 'NONE', ( #1299 ), #1119, .F. ) ;
#1104 = CARTESIAN_POINT ( 'NONE',  ( -20.00000000000000000, 40.00000000000000000, 0.0000000000000000000 ) ) ;
#1105 = VERTEX_POINT ( 'NONE', #1532 ) ;
#1106 = CARTESIAN_POINT ( 'NONE',  ( -4.000000000000000000, -18.24999999999970500, 29.60992723813218300 ) ) ;
#1107 = ORIENTED_EDGE ( 'NONE', *, *, #182, .F. ) ;
#1108 = AXIS2_PLACEMENT_3D ( 'NONE', #1049, #432, #234 ) ;
#1109 = AXIS2_PLACEMENT_3D ( 'NONE', #1112, #113, #337 ) ;
#1110 = ORIENTED_EDGE ( 'NONE', *, *, #597, .T. ) ;
#1111 = AXIS2_PLACEMENT_3D ( 'NONE', #957, #1418, #440 ) ;
#1112 = CARTESIAN_POINT ( 'NONE',  ( 0.0000000000000000000, -18.24999999999970500, 31.60992723813217600 ) ) ;
#1113 = CARTESIAN_POINT ( 'NONE',  ( -13.75798368646346700, 20.93789156463661900, 34.08240716707302900 ) ) ;
#1114 = CARTESIAN_POINT ( 'NONE',  ( -4.000000000000000000, -18.25000000000014900, -35.60992723813193100 ) ) ;
#1115 = CARTESIAN_POINT ( 'NONE',  ( -16.59717027313122600, 19.62826141361114200, -34.85315699194765000 ) ) ;
#1116 = EDGE_CURVE ( 'NONE', #462, #690, #358, .T. ) ;
#1117 = CARTESIAN_POINT ( 'NONE',  ( -14.78466149565470800, -39.96595426109578900, 1.650000000000013000 ) ) ;
#1118 = FACE_BOUND ( 'NONE', #626, .T. ) ;
#1119 = CYLINDRICAL_SURFACE ( 'NONE', #1507, 1.649999999999995200 ) ;
#1120 = AXIS2_PLACEMENT_3D ( 'NONE', #549, #913, #198 ) ;
#1121 = FACE_OUTER_BOUND ( 'NONE', #808, .T. ) ;
#1122 = EDGE_LOOP ( 'NONE', ( #744, #326 ) ) ;
#1123 = CARTESIAN_POINT ( 'NONE',  ( -20.00000000000000400, 36.50000000000000000, 0.0000000000000000000 ) ) ;
#1124 = ORIENTED_EDGE ( 'NONE', *, *, #970, .F. ) ;
#1125 = AXIS2_PLACEMENT_3D ( 'NONE', #451, #760, #92 ) ;
#1126 = VERTEX_POINT ( 'NONE', #94 ) ;
#1127 = CONICAL_SURFACE ( 'NONE', #1226, 1.649999999999998600, 1.029744258676653600 ) ;
#1128 = CARTESIAN_POINT ( 'NONE',  ( 0.0000000000000000000, -6.599999999999999600, 35.77000000000001000 ) ) ;
#1129 = DIRECTION ( 'NONE',  ( 1.000000000000000000, 0.0000000000000000000, 0.0000000000000000000 ) ) ;
#1130 = LINE ( 'NONE', #566, #1497 ) ;
#1131 = CYLINDRICAL_SURFACE ( 'NONE', #257, 1.999999999999994900 ) ;
#1132 = CYLINDRICAL_SURFACE ( 'NONE', #306, 4.000000000000000000 ) ;
#1133 = DIRECTION ( 'NONE',  ( 1.000000000000000000, -0.0000000000000000000, -0.0000000000000000000 ) ) ;
#1134 = CARTESIAN_POINT ( 'NONE',  ( -20.00000000000000400, -6.599999999999997000, 24.00000000000000400 ) ) ;
#1135 = ORIENTED_EDGE ( 'NONE', *, *, #1590, .F. ) ;
#1136 = CARTESIAN_POINT ( 'NONE',  ( -12.99142002139547500, -33.96000000000000100, -17.05000000000000400 ) ) ;
#1137 = VECTOR ( 'NONE', #770, 1000.000000000000200 ) ;
#1138 = DIRECTION ( 'NONE',  ( 1.000000000000000000, -0.0000000000000000000, -0.0000000000000000000 ) ) ;
#1139 = LINE ( 'NONE', #368, #271 ) ;
#1140 = CYLINDRICAL_SURFACE ( 'NONE', #743, 1.649999999999998100 ) ;
#1141 = LINE ( 'NONE', #686, #152 ) ;
#1142 = CARTESIAN_POINT ( 'NONE',  ( -4.000000000000000000, -18.25000000000014900, -31.60992723813192700 ) ) ;
#1143 = ADVANCED_FACE ( 'NONE', ( #583 ), #1432, .F. ) ;
#1144 = DIRECTION ( 'NONE',  ( 1.000000000000000000, -0.0000000000000000000, -0.0000000000000000000 ) ) ;
#1145 = ORIENTED_EDGE ( 'NONE', *, *, #966, .T. ) ;
#1146 = CARTESIAN_POINT ( 'NONE',  ( -20.00000000000000400, 0.0000000000000000000, 0.0000000000000000000 ) ) ;
#1147 = ORIENTED_EDGE ( 'NONE', *, *, #1012, .T. ) ;
#1148 = VECTOR ( 'NONE', #417, 1000.000000000000000 ) ;
#1149 = VERTEX_POINT ( 'NONE', #123 ) ;
#1150 = VERTEX_POINT ( 'NONE', #261 ) ;
#1151 = CARTESIAN_POINT ( 'NONE',  ( -13.51763171631935400, 19.36222766690966100, -35.00162987373628500 ) ) ;
#1152 = ORIENTED_EDGE ( 'NONE', *, *, #822, .F. ) ;
#1153 = CYLINDRICAL_SURFACE ( 'NONE', #1010, 24.00000000000000400 ) ;
#1154 = EDGE_CURVE ( 'NONE', #1467, #1126, #1552, .T. ) ;
#1155 = ORIENTED_EDGE ( 'NONE', *, *, #708, .F. ) ;
#1156 = CARTESIAN_POINT ( 'NONE',  ( -15.73135237166829400, 21.27058943016125200, 33.87571021570832400 ) ) ;
#1157 = DIRECTION ( 'NONE',  ( 1.000000000000000000, 0.0000000000000000000, 0.0000000000000000000 ) ) ;
#1158 = VERTEX_POINT ( 'NONE', #611 ) ;
#1159 = DIRECTION ( 'NONE',  ( 1.000000000000000000, -0.0000000000000000000, -0.0000000000000000000 ) ) ;
#1160 = CARTESIAN_POINT ( 'NONE',  ( -15.00000000000000000, 15.99999999999973000, -27.71281292110219500 ) ) ;
#1161 = CARTESIAN_POINT ( 'NONE',  ( -15.73135237166829400, -39.97252033312406600, 1.483015692134065100 ) ) ;
#1162 = CIRCLE ( 'NONE', #1593, 4.000000000000003600 ) ;
#1163 = DIRECTION ( 'NONE',  ( 0.0000000000000000000, 0.0000000000000000000, -1.000000000000000000 ) ) ;
#1164 = LINE ( 'NONE', #30, #1486 ) ;
#1165 = VERTEX_POINT ( 'NONE', #148 ) ;
#1166 = AXIS2_PLACEMENT_3D ( 'NONE', #1520, #962, #653 ) ;
#1167 = DIRECTION ( 'NONE',  ( -1.000000000000000000, -0.0000000000000000000, -0.0000000000000000000 ) ) ;
#1168 = CARTESIAN_POINT ( 'NONE',  ( -20.00000000000000400, -6.599999999999999600, 0.0000000000000000000 ) ) ;
#1169 = CARTESIAN_POINT ( 'NONE',  ( 0.0000000000000000000, -18.25000000000014900, -31.60992723813192700 ) ) ;
#1170 = CARTESIAN_POINT ( 'NONE',  ( -13.98631529639686600, -39.97851804564430000, 1.319553247362846400 ) ) ;
#1171 = CARTESIAN_POINT ( 'NONE',  ( 0.0000000000000000000, -18.25000000000014900, -27.60992723813192400 ) ) ;
#1172 = ADVANCED_FACE ( 'NONE', ( #377 ), #44, .F. ) ;
#1173 = EDGE_LOOP ( 'NONE', ( #565, #9, #841 ) ) ;
#1174 = CARTESIAN_POINT ( 'NONE',  ( -20.00000000000000400, -18.24999999999970500, 31.60992723813217600 ) ) ;
#1175 = EDGE_CURVE ( 'NONE', #921, #40, #1444, .T. ) ;
#1176 = AXIS2_PLACEMENT_3D ( 'NONE', #765, #994, #1530 ) ;
#1177 = ORIENTED_EDGE ( 'NONE', *, *, #1603, .T. ) ;
#1178 = ORIENTED_EDGE ( 'NONE', *, *, #1018, .F. ) ;
#1179 = EDGE_CURVE ( 'NONE', #952, #1378, #43, .T. ) ;
#1180 = CARTESIAN_POINT ( 'NONE',  ( -14.56540797093964700, 21.37490528522492300, -33.81006111448786600 ) ) ;
#1181 = EDGE_LOOP ( 'NONE', ( #833, #745 ) ) ;
#1182 = ORIENTED_EDGE ( 'NONE', *, *, #1388, .T. ) ;
#1183 = CARTESIAN_POINT ( 'NONE',  ( -16.00592655627098500, 18.85273439709714100, 35.27857700884295200 ) ) ;
#1184 = DIRECTION ( 'NONE',  ( 1.000000000000000000, -0.0000000000000000000, -0.0000000000000000000 ) ) ;
#1185 = ORIENTED_EDGE ( 'NONE', *, *, #1004, .T. ) ;
#1186 = DIRECTION ( 'NONE',  ( 0.0000000000000000000, 0.0000000000000000000, -1.000000000000000000 ) ) ;
#1187 = CARTESIAN_POINT ( 'NONE',  ( -15.42715450231268000, -39.96809778257652100, -1.597372785654871000 ) ) ;
#1188 = CARTESIAN_POINT ( 'NONE',  ( 0.0000000000000000000, -6.599999999999999600, 39.06999999999999300 ) ) ;
#1189 = EDGE_LOOP ( 'NONE', ( #954, #781 ) ) ;
#1190 = LINE ( 'NONE', #284, #416 ) ;
#1191 = CONICAL_SURFACE ( 'NONE', #96, 1.649999999999998100, 1.029744258676653600 ) ;
#1192 = EDGE_CURVE ( 'NONE', #189, #128, #1323, .T. ) ;
#1193 = CARTESIAN_POINT ( 'NONE',  ( -12.00000000000000000, -6.599999999999999600, -35.77000000000000300 ) ) ;
#1194 = DIRECTION ( 'NONE',  ( 1.000000000000000000, -0.0000000000000000000, -0.0000000000000000000 ) ) ;
#1195 = CYLINDRICAL_SURFACE ( 'NONE', #1618, 4.000000000000003600 ) ;
#1196 = FACE_BOUND ( 'NONE', #1276, .T. ) ;
#1197 = DIRECTION ( 'NONE',  ( 1.000000000000000000, -0.0000000000000000000, -0.0000000000000000000 ) ) ;
#1198 = ORIENTED_EDGE ( 'NONE', *, *, #612, .F. ) ;
#1199 = DIRECTION ( 'NONE',  ( 0.0000000000000000000, 0.0000000000000000000, -1.000000000000000000 ) ) ;
#1200 = LINE ( 'NONE', #180, #1137 ) ;
#1201 = CIRCLE ( 'NONE', #774, 1.999999999999994900 ) ;
#1202 = PLANE ( 'NONE',  #1229 ) ;
#1203 = ADVANCED_FACE ( 'NONE', ( #552 ), #1456, .T. ) ;
#1204 = ORIENTED_EDGE ( 'NONE', *, *, #463, .T. ) ;
#1205 = EDGE_CURVE ( 'NONE', #559, #592, #697, .T. ) ;
#1206 = DIRECTION ( 'NONE',  ( -1.000000000000000000, -0.0000000000000000000, -0.0000000000000000000 ) ) ;
#1207 = ORIENTED_EDGE ( 'NONE', *, *, #949, .T. ) ;
#1208 = EDGE_CURVE ( 'NONE', #1614, #259, #316, .T. ) ;
#1209 = CARTESIAN_POINT ( 'NONE',  ( -16.63930681866171600, -39.99955479377388200, 0.2163671099912670400 ) ) ;
#1210 = DIRECTION ( 'NONE',  ( 1.000000000000000000, 0.0000000000000000000, 0.0000000000000000000 ) ) ;
#1211 = CARTESIAN_POINT ( 'NONE',  ( -10.00000000000000000, 0.0000000000000000000, 40.00000000000000000 ) ) ;
#1212 = LINE ( 'NONE', #170, #801 ) ;
#1213 = PRESENTATION_STYLE_ASSIGNMENT (( #63 ) ) ;
#1214 = CARTESIAN_POINT ( 'NONE',  ( -14.16848407006057500, 18.73887665931341900, 35.33923188277837800 ) ) ;
#1215 = DIRECTION ( 'NONE',  ( 0.0000000000000000000, 0.0000000000000000000, -1.000000000000000000 ) ) ;
#1216 = CARTESIAN_POINT ( 'NONE',  ( -4.000000000000000000, -18.24999999999970500, 31.60992723813217600 ) ) ;
#1217 = AXIS2_PLACEMENT_3D ( 'NONE', #429, #372, #7 ) ;
#1218 = FACE_OUTER_BOUND ( 'NONE', #103, .T. ) ;
#1219 =( GEOMETRIC_REPRESENTATION_CONTEXT ( 3 ) GLOBAL_UNCERTAINTY_ASSIGNED_CONTEXT ( ( #433 ) ) GLOBAL_UNIT_ASSIGNED_CONTEXT ( ( #864, #1545, #251 ) ) REPRESENTATION_CONTEXT ( 'NONE', 'WORKASPACE' ) );
#1220 = EDGE_LOOP ( 'NONE', ( #208, #727, #1389, #1417 ) ) ;
#1221 = DIRECTION ( 'NONE',  ( 1.000000000000000000, -0.0000000000000000000, -0.0000000000000000000 ) ) ;
#1222 = FACE_BOUND ( 'NONE', #702, .T. ) ;
#1223 = ORIENTED_EDGE ( 'NONE', *, *, #104, .T. ) ;
#1224 = VERTEX_POINT ( 'NONE', #505 ) ;
#1225 = ORIENTED_EDGE ( 'NONE', *, *, #378, .F. ) ;
#1226 = AXIS2_PLACEMENT_3D ( 'NONE', #754, #28, #247 ) ;
#1227 = ADVANCED_FACE ( 'NONE', ( #1533 ), #1410, .F. ) ;
#1228 = DIRECTION ( 'NONE',  ( 0.0000000000000000000, 0.0000000000000000000, -1.000000000000000000 ) ) ;
#1229 = AXIS2_PLACEMENT_3D ( 'NONE', #1483, #803, #641 ) ;
#1230 = ADVANCED_FACE ( 'NONE', ( #1325 ), #75, .F. ) ;
#1231 = ORIENTED_EDGE ( 'NONE', *, *, #265, .F. ) ;
#1232 = AXIS2_PLACEMENT_3D ( 'NONE', #1615, #981, #1032 ) ;
#1233 = DIRECTION ( 'NONE',  ( -1.000000000000000000, -0.0000000000000000000, -0.0000000000000000000 ) ) ;
#1234 = AXIS2_PLACEMENT_3D ( 'NONE', #862, #908, #1011 ) ;
#1235 = DIRECTION ( 'NONE',  ( 1.000000000000000000, -0.0000000000000000000, -0.0000000000000000000 ) ) ;
#1236 = ORIENTED_EDGE ( 'NONE', *, *, #1240, .F. ) ;
#1237 = FACE_OUTER_BOUND ( 'NONE', #1441, .T. ) ;
#1238 = CARTESIAN_POINT ( 'NONE',  ( -16.65003818913337200, 20.09270413295585600, 34.58749521426215500 ) ) ;
#1239 = DIRECTION ( 'NONE',  ( -0.0000000000000000000, 0.4999999999999921700, -0.8660254037844432600 ) ) ;
#1240 = EDGE_CURVE ( 'NONE', #1529, #321, #1200, .T. ) ;
#1241 = MECHANICAL_DESIGN_GEOMETRIC_PRESENTATION_REPRESENTATION (  '', ( #988 ), #1219 ) ;
#1242 = LINE ( 'NONE', #1188, #1587 ) ;
#1243 = ORIENTED_EDGE ( 'NONE', *, *, #722, .F. ) ;
#1244 = VECTOR ( 'NONE', #1572, 1000.000000000000000 ) ;
#1245 = FACE_OUTER_BOUND ( 'NONE', #156, .T. ) ;
#1246 = DIRECTION ( 'NONE',  ( 1.000000000000000000, 0.0000000000000000000, 0.0000000000000000000 ) ) ;
#1247 = CARTESIAN_POINT ( 'NONE',  ( -15.53138233581801100, 18.62862645570510600, -35.39740094553462800 ) ) ;
#1248 = VERTEX_POINT ( 'NONE', #1535 ) ;
#1249 = DIRECTION ( 'NONE',  ( 0.0000000000000000000, 0.0000000000000000000, -1.000000000000000000 ) ) ;
#1250 = DIRECTION ( 'NONE',  ( 0.0000000000000000000, 0.0000000000000000000, -1.000000000000000000 ) ) ;
#1251 = LINE ( 'NONE', #995, #56 ) ;
#1252 = DIRECTION ( 'NONE',  ( 0.0000000000000000000, 0.0000000000000000000, -1.000000000000000000 ) ) ;
#1253 = AXIS2_PLACEMENT_3D ( 'NONE', #196, #867, #3 ) ;
#1254 = ORIENTED_EDGE ( 'NONE', *, *, #265, .T. ) ;
#1255 = DIRECTION ( 'NONE',  ( 1.000000000000000000, -0.0000000000000000000, -0.0000000000000000000 ) ) ;
#1256 = CYLINDRICAL_SURFACE ( 'NONE', #17, 4.000000000000000900 ) ;
#1257 = ORIENTED_EDGE ( 'NONE', *, *, #892, .T. ) ;
#1258 = ORIENTED_EDGE ( 'NONE', *, *, #1179, .F. ) ;
#1259 = AXIS2_PLACEMENT_3D ( 'NONE', #989, #366, #168 ) ;
#1260 = ADVANCED_FACE ( 'NONE', ( #1121 ), #8, .F. ) ;
#1261 = AXIS2_PLACEMENT_3D ( 'NONE', #64, #1499, #820 ) ;
#1262 = ORIENTED_EDGE ( 'NONE', *, *, #614, .T. ) ;
#1263 = DIRECTION ( 'NONE',  ( -0.0000000000000000000, -1.000000000000000000, -0.0000000000000000000 ) ) ;
#1264 = CARTESIAN_POINT ( 'NONE',  ( -12.00000000000000000, -6.599999999999999600, 39.07000000000000000 ) ) ;
#1265 = DIRECTION ( 'NONE',  ( -0.0000000000000000000, -1.000000000000000000, -0.0000000000000000000 ) ) ;
#1266 =( NAMED_UNIT ( * ) PLANE_ANGLE_UNIT ( ) SI_UNIT ( $, .RADIAN. ) );
#1267 = CARTESIAN_POINT ( 'NONE',  ( -15.42851236636159500, -39.96811161819767500, 1.597028238191283000 ) ) ;
#1268 = CARTESIAN_POINT ( 'NONE',  ( -4.000000000000000000, -18.24999999999970500, 27.60992723813217600 ) ) ;
#1269 = ADVANCED_FACE ( 'NONE', ( #97 ), #203, .F. ) ;
#1270 = AXIS2_PLACEMENT_3D ( 'NONE', #668, #1197, #694 ) ;
#1271 = CARTESIAN_POINT ( 'NONE',  ( -4.000000000000000000, -18.25000000000014900, -35.60992723813193100 ) ) ;
#1272 = CARTESIAN_POINT ( 'NONE',  ( -10.00000000000000000, 5.265981236333618500E-015, -43.00000000000000000 ) ) ;
#1273 = CARTESIAN_POINT ( 'NONE',  ( -15.00000000000000000, 19.99999999999966600, -34.64101615137774100 ) ) ;
#1274 = ORIENTED_EDGE ( 'NONE', *, *, #182, .T. ) ;
#1275 = DIRECTION ( 'NONE',  ( 1.000000000000000000, -0.0000000000000000000, -0.0000000000000000000 ) ) ;
#1276 = EDGE_LOOP ( 'NONE', ( #675, #101 ) ) ;
#1277 = VECTOR ( 'NONE', #317, 1000.000000000000000 ) ;
#1278 = VECTOR ( 'NONE', #423, 1000.000000000000000 ) ;
#1279 = ORIENTED_EDGE ( 'NONE', *, *, #477, .F. ) ;
#1280 = ORIENTED_EDGE ( 'NONE', *, *, #1603, .F. ) ;
#1281 = EDGE_LOOP ( 'NONE', ( #349, #1254, #852 ) ) ;
#1282 = LINE ( 'NONE', #159, #98 ) ;
#1283 = ORIENTED_EDGE ( 'NONE', *, *, #184, .F. ) ;
#1284 = COLOUR_RGB ( '',0.7921568627450980000, 0.8196078431372548800, 0.9333333333333333500 ) ;
#1285 = FACE_OUTER_BOUND ( 'NONE', #1438, .T. ) ;
#1286 = FACE_OUTER_BOUND ( 'NONE', #1464, .T. ) ;
#1287 = CARTESIAN_POINT ( 'NONE',  ( -16.08999306508469100, -39.98074112261468800, 1.243494677963646200 ) ) ;
#1288 = SHAPE_DEFINITION_REPRESENTATION ( #375, #48 ) ;
#1289 = AXIS2_PLACEMENT_3D ( 'NONE', #676, #1311, #327 ) ;
#1290 = CARTESIAN_POINT ( 'NONE',  ( -13.75635890359777700, 19.04890299114221700, 35.17307358992980000 ) ) ;
#1291 = CARTESIAN_POINT ( 'NONE',  ( -4.000000000000000000, -18.24999999999970500, 31.60992723813217600 ) ) ;
#1292 = SURFACE_SIDE_STYLE ('',( #1475 ) ) ;
#1293 = CARTESIAN_POINT ( 'NONE',  ( -20.00000000000000400, -18.25000000000014900, -31.60992723813192700 ) ) ;
#1294 = DIRECTION ( 'NONE',  ( 0.0000000000000000000, 0.0000000000000000000, -1.000000000000000000 ) ) ;
#1295 = CARTESIAN_POINT ( 'NONE',  ( -13.35009093493304100, -39.99999624893529000, 0.1101923471419557800 ) ) ;
#1296 = CARTESIAN_POINT ( 'NONE',  ( 0.0000000000000000000, -18.24999999999970500, 29.60992723813218300 ) ) ;
#1297 = VERTEX_POINT ( 'NONE', #1382 ) ;
#1298 = CARTESIAN_POINT ( 'NONE',  ( -14.56540797093964600, -39.96782447126334100, -1.606180423247485400 ) ) ;
#1299 = FACE_OUTER_BOUND ( 'NONE', #243, .T. ) ;
#1300 = ORIENTED_EDGE ( 'NONE', *, *, #1192, .F. ) ;
#1301 = VERTEX_POINT ( 'NONE', #263 ) ;
#1302 = ADVANCED_FACE ( 'NONE', ( #1586, #918 ), #1202, .T. ) ;
#1303 = AXIS2_PLACEMENT_3D ( 'NONE', #301, #1133, #1215 ) ;
#1304 = AXIS2_PLACEMENT_3D ( 'NONE', #563, #1463, #621 ) ;
#1305 = DIRECTION ( 'NONE',  ( 0.0000000000000000000, 0.0000000000000000000, -1.000000000000000000 ) ) ;
#1306 = DIRECTION ( 'NONE',  ( -1.000000000000000000, -0.0000000000000000000, -0.0000000000000000000 ) ) ;
#1307 = ORIENTED_EDGE ( 'NONE', *, *, #614, .F. ) ;
#1308 = CARTESIAN_POINT ( 'NONE',  ( -12.00000000000000000, -33.96000000000000100, -15.40000000000000400 ) ) ;
#1309 = ORIENTED_EDGE ( 'NONE', *, *, #1589, .T. ) ;
#1310 = EDGE_LOOP ( 'NONE', ( #1516, #1262, #758, #51 ) ) ;
#1311 = DIRECTION ( 'NONE',  ( 1.000000000000000000, -0.0000000000000000000, -0.0000000000000000000 ) ) ;
#1312 = EDGE_LOOP ( 'NONE', ( #315, #1506 ) ) ;
#1313 = EDGE_CURVE ( 'NONE', #1301, #1081, #373, .T. ) ;
#1314 = CARTESIAN_POINT ( 'NONE',  ( -10.00000000000000000, 0.0000000000000000000, 0.0000000000000000000 ) ) ;
#1315 = CARTESIAN_POINT ( 'NONE',  ( -20.00000000000000400, -18.24999999999970500, 31.60992723813217600 ) ) ;
#1316 = CARTESIAN_POINT ( 'NONE',  ( -10.00000000000000000, 0.0000000000000000000, 0.0000000000000000000 ) ) ;
#1317 = AXIS2_PLACEMENT_3D ( 'NONE', #1174, #1275, #739 ) ;
#1318 = CARTESIAN_POINT ( 'NONE',  ( 1.353234713057822300E-015, -33.96000000000000100, -17.05000000000000400 ) ) ;
#1319 = DIRECTION ( 'NONE',  ( 0.0000000000000000000, 0.0000000000000000000, -1.000000000000000000 ) ) ;
#1320 = CARTESIAN_POINT ( 'NONE',  ( -13.98462666010111400, 18.84760437934919600, 35.28159651821034300 ) ) ;
#1321 = CARTESIAN_POINT ( 'NONE',  ( -14.56762461466772500, -39.96779988222363800, 1.606778024613188200 ) ) ;
#1322 = DIRECTION ( 'NONE',  ( 1.000000000000000000, 0.0000000000000000000, 0.0000000000000000000 ) ) ;
#1323 = LINE ( 'NONE', #639, #974 ) ;
#1324 = EDGE_CURVE ( 'NONE', #146, #806, #873, .T. ) ;
#1325 = FACE_OUTER_BOUND ( 'NONE', #997, .T. ) ;
#1326 = DIRECTION ( 'NONE',  ( 1.000000000000000000, 0.0000000000000000000, 0.0000000000000000000 ) ) ;
#1327 = ADVANCED_FACE ( 'NONE', ( #1436 ), #1256, .F. ) ;
#1328 = EDGE_LOOP ( 'NONE', ( #955, #1564, #439, #281 ) ) ;
#1329 = ORIENTED_EDGE ( 'NONE', *, *, #949, .F. ) ;
#1330 = ADVANCED_FACE ( 'NONE', ( #52 ), #742, .F. ) ;
#1331 = CARTESIAN_POINT ( 'NONE',  ( -13.34981983680804500, 20.18730267697226200, -34.53288548182926800 ) ) ;
#1332 = AXIS2_PLACEMENT_3D ( 'NONE', #839, #1239, #540 ) ;
#1333 = EDGE_LOOP ( 'NONE', ( #1610, #531, #206, #482 ) ) ;
#1334 = CARTESIAN_POINT ( 'NONE',  ( -15.00000000000000000, -39.96595426109577400, 1.650000000000012600 ) ) ;
#1335 = ORIENTED_EDGE ( 'NONE', *, *, #899, .T. ) ;
#1336 = CARTESIAN_POINT ( 'NONE',  ( -15.42715450231267800, 18.60068347959738200, 35.41207441347909000 ) ) ;
#1337 = EDGE_CURVE ( 'NONE', #1297, #128, #1521, .T. ) ;
#1338 = DIRECTION ( 'NONE',  ( 1.000000000000000000, -0.0000000000000000000, -0.0000000000000000000 ) ) ;
#1339 = DIRECTION ( 'NONE',  ( 0.0000000000000000000, -0.8660254037844363800, 0.5000000000000040000 ) ) ;
#1340 = CARTESIAN_POINT ( 'NONE',  ( -4.000000000000000000, -18.25000000000014900, -31.60992723813192700 ) ) ;
#1341 = DIRECTION ( 'NONE',  ( 0.0000000000000000000, 0.0000000000000000000, -1.000000000000000000 ) ) ;
#1342 = ORIENTED_EDGE ( 'NONE', *, *, #1337, .F. ) ;
#1343 = LINE ( 'NONE', #305, #959 ) ;
#1344 = CARTESIAN_POINT ( 'NONE',  ( -12.00000000000000000, -33.96000000000000100, -17.05000000000000400 ) ) ;
#1345 = ADVANCED_FACE ( 'NONE', ( #183, #507 ), #645, .T. ) ;
#1346 = DIRECTION ( 'NONE',  ( 1.000000000000000000, -0.0000000000000000000, -0.0000000000000000000 ) ) ;
#1347 = DIRECTION ( 'NONE',  ( 0.0000000000000000000, 0.0000000000000000000, -1.000000000000000000 ) ) ;
#1348 = AXIS2_PLACEMENT_3D ( 'NONE', #1318, #1543, #1472 ) ;
#1349 = ORIENTED_EDGE ( 'NONE', *, *, #1452, .T. ) ;
#1350 = DIRECTION ( 'NONE',  ( 0.0000000000000000000, -0.8660254037844363800, 0.5000000000000040000 ) ) ;
#1351 = AXIS2_PLACEMENT_3D ( 'NONE', #1009, #706, #84 ) ;
#1352 = EDGE_CURVE ( 'NONE', #1126, #1467, #498, .T. ) ;
#1353 = VECTOR ( 'NONE', #1474, 1000.000000000000000 ) ;
#1354 = AXIS2_PLACEMENT_3D ( 'NONE', #110, #359, #985 ) ;
#1355 = EDGE_LOOP ( 'NONE', ( #1243, #1414, #268, #1342 ) ) ;
#1356 = CIRCLE ( 'NONE', #978, 1.649999999999998600 ) ;
#1357 = ADVANCED_FACE ( 'NONE', ( #1003 ), #1512, .F. ) ;
#1358 = EDGE_LOOP ( 'NONE', ( #1095, #1597, #1274 ) ) ;
#1359 = CARTESIAN_POINT ( 'NONE',  ( -15.42851236636159500, 21.36712283393374500, 33.81488588355540500 ) ) ;
#1360 = DIRECTION ( 'NONE',  ( 0.0000000000000000000, 0.0000000000000000000, -1.000000000000000000 ) ) ;
#1361 = DIRECTION ( 'NONE',  ( 0.0000000000000000000, 0.0000000000000000000, 1.000000000000000000 ) ) ;
#1362 = DIRECTION ( 'NONE',  ( 0.0000000000000000000, 0.0000000000000000000, 1.000000000000000000 ) ) ;
#1363 = CARTESIAN_POINT ( 'NONE',  ( -15.82656231346313000, -39.97440014059160500, -1.432104540954571600 ) ) ;
#1364 = DIRECTION ( 'NONE',  ( 1.000000000000000000, 0.0000000000000000000, 0.0000000000000000000 ) ) ;
#1365 = DIRECTION ( 'NONE',  ( 0.5150380749100549300, 1.049727191138618100E-016, 0.8571673007021118900 ) ) ;
#1366 = EDGE_LOOP ( 'NONE', ( #859, #804, #132, #671 ) ) ;
#1367 = VECTOR ( 'NONE', #1365, 1000.000000000000000 ) ;
#1368 = DIRECTION ( 'NONE',  ( 1.049727191138618200E-016, -0.4848096202463443300, -0.8746197071393918600 ) ) ;
#1369 = CARTESIAN_POINT ( 'NONE',  ( -10.00000000000000000, 0.0000000000000000000, 43.00000000000000000 ) ) ;
#1370 = CARTESIAN_POINT ( 'NONE',  ( -15.00000000000000000, 18.55403521430322700, -35.43653167659605400 ) ) ;
#1371 = CARTESIAN_POINT ( 'NONE',  ( -12.00000000000000000, -6.599999999999999600, -37.42000000000000200 ) ) ;
#1372 = CARTESIAN_POINT ( 'NONE',  ( -13.68828851145989300, -39.98742920984996400, 1.006754989998270200 ) ) ;
#1373 = ORIENTED_EDGE ( 'NONE', *, *, #42, .T. ) ;
#1374 = DIRECTION ( 'NONE',  ( 0.0000000000000000000, -0.8660254037844363800, 0.5000000000000040000 ) ) ;
#1375 = FACE_OUTER_BOUND ( 'NONE', #901, .T. ) ;
#1376 = ORIENTED_EDGE ( 'NONE', *, *, #289, .T. ) ;
#1377 = AXIS2_PLACEMENT_3D ( 'NONE', #151, #1255, #1228 ) ;
#1378 = VERTEX_POINT ( 'NONE', #185 ) ;
#1379 = DIRECTION ( 'NONE',  ( -0.0000000000000000000, 0.5000000000000038900, 0.8660254037844363800 ) ) ;
#1380 = CIRCLE ( 'NONE', #1096, 1.999999999999994900 ) ;
#1381 = EDGE_CURVE ( 'NONE', #903, #810, #1028, .T. ) ;
#1382 = CARTESIAN_POINT ( 'NONE',  ( -4.000000000000000000, 36.50000000000000000, 1.999999999999994900 ) ) ;
#1383 = AXIS2_PLACEMENT_3D ( 'NONE', #1390, #705, #1595 ) ;
#1384 = EDGE_LOOP ( 'NONE', ( #211, #1185, #711, #55 ) ) ;
#1385 = VERTEX_POINT ( 'NONE', #1489 ) ;
#1386 = VECTOR ( 'NONE', #823, 1000.000000000000000 ) ;
#1387 = DIRECTION ( 'NONE',  ( 1.000000000000000000, -0.0000000000000000000, -0.0000000000000000000 ) ) ;
#1388 = EDGE_CURVE ( 'NONE', #1378, #321, #529, .T. ) ;
#1389 = ORIENTED_EDGE ( 'NONE', *, *, #95, .T. ) ;
#1390 = CARTESIAN_POINT ( 'NONE',  ( -4.000000000000000000, 36.50000000000000000, 0.0000000000000000000 ) ) ;
#1391 = CYLINDRICAL_SURFACE ( 'NONE', #1351, 1.649999999999998600 ) ;
#1392 = CARTESIAN_POINT ( 'NONE',  ( -16.64992330844307800, 19.81306654585905100, 34.74893857852059400 ) ) ;
#1393 = ORIENTED_EDGE ( 'NONE', *, *, #119, .T. ) ;
#1394 = DIRECTION ( 'NONE',  ( 1.000000000000000000, -0.0000000000000000000, -0.0000000000000000000 ) ) ;
#1395 = CARTESIAN_POINT ( 'NONE',  ( -15.00000000000000000, 17.42894191624406000, -26.88781292110221000 ) ) ;
#1396 = DIRECTION ( 'NONE',  ( 1.000000000000000000, -0.0000000000000000000, -0.0000000000000000000 ) ) ;
#1397 = LINE ( 'NONE', #1085, #102 ) ;
#1398 = DIRECTION ( 'NONE',  ( 1.000000000000000000, -0.0000000000000000000, -0.0000000000000000000 ) ) ;
#1399 = ORIENTED_EDGE ( 'NONE', *, *, #1313, .F. ) ;
#1400 = CARTESIAN_POINT ( 'NONE',  ( -13.35009093493304500, 20.09542749639537400, 34.58591672928917400 ) ) ;
#1401 = CARTESIAN_POINT ( 'NONE',  ( 0.0000000000000000000, -18.24999999999970500, 27.60992723813217600 ) ) ;
#1402 = CARTESIAN_POINT ( 'NONE',  ( -16.64992330844308200, 20.18693029061426000, -34.53308824484594200 ) ) ;
#1403 = VECTOR ( 'NONE', #118, 1000.000000000000000 ) ;
#1404 = DIRECTION ( 'NONE',  ( 0.0000000000000000000, 0.0000000000000000000, -1.000000000000000000 ) ) ;
#1405 = CARTESIAN_POINT ( 'NONE',  ( 0.0000000000000000000, 36.50000000000000000, 0.0000000000000000000 ) ) ;
#1406 = PLANE ( 'NONE',  #71 ) ;
#1407 = ORIENTED_EDGE ( 'NONE', *, *, #696, .T. ) ;
#1408 = DIRECTION ( 'NONE',  ( -1.000000000000000000, -0.0000000000000000000, -0.0000000000000000000 ) ) ;
#1409 = ORIENTED_EDGE ( 'NONE', *, *, #46, .T. ) ;
#1410 = CYLINDRICAL_SURFACE ( 'NONE', #642, 1.649999999999995200 ) ;
#1411 = DIRECTION ( 'NONE',  ( 0.0000000000000000000, -0.8660254037844363800, 0.5000000000000040000 ) ) ;
#1412 = CARTESIAN_POINT ( 'NONE',  ( 0.0000000000000000000, -18.25000000000014900, -33.60992723813192400 ) ) ;
#1413 = ORIENTED_EDGE ( 'NONE', *, *, #1509, .F. ) ;
#1414 = ORIENTED_EDGE ( 'NONE', *, *, #780, .F. ) ;
#1415 = ORIENTED_EDGE ( 'NONE', *, *, #856, .T. ) ;
#1416 = CARTESIAN_POINT ( 'NONE',  ( -13.68828851145989500, 19.12183920819941100, -35.13350702276128600 ) ) ;
#1417 = ORIENTED_EDGE ( 'NONE', *, *, #1098, .F. ) ;
#1418 = DIRECTION ( 'NONE',  ( 1.000000000000000000, -0.0000000000000000000, -0.0000000000000000000 ) ) ;
#1419 = CARTESIAN_POINT ( 'NONE',  ( -19.99999999999999600, 0.0000000000000000000, 40.00000000000000000 ) ) ;
#1420 = DIRECTION ( 'NONE',  ( 0.0000000000000000000, 0.0000000000000000000, -1.000000000000000000 ) ) ;
#1421 = CIRCLE ( 'NONE', #115, 1.649999999999998600 ) ;
#1422 = CARTESIAN_POINT ( 'NONE',  ( -12.00000000000000000, -6.599999999999999600, -37.42000000000000200 ) ) ;
#1423 = CARTESIAN_POINT ( 'NONE',  ( -16.56600237933929500, -39.99660183135103600, 0.5308702472224975400 ) ) ;
#1424 = VECTOR ( 'NONE', #363, 1000.000000000000000 ) ;
#1425 = VECTOR ( 'NONE', #1496, 1000.000000000000000 ) ;
#1426 = DIRECTION ( 'NONE',  ( -0.0000000000000000000, 0.5000000000000038900, 0.8660254037844363800 ) ) ;
#1427 = LINE ( 'NONE', #369, #538 ) ;
#1428 = ORIENTED_EDGE ( 'NONE', *, *, #15, .F. ) ;
#1429 = CARTESIAN_POINT ( 'NONE',  ( -15.00000000000000000, -39.96595426109578100, -1.649999999999984800 ) ) ;
#1430 = EDGE_LOOP ( 'NONE', ( #740, #1021, #1030 ) ) ;
#1431 = ORIENTED_EDGE ( 'NONE', *, *, #1504, .T. ) ;
#1432 = CYLINDRICAL_SURFACE ( 'NONE', #584, 1.649999999999999500 ) ;
#1433 = ADVANCED_FACE ( 'NONE', ( #510, #726, #293, #324, #926 ), #858, .F. ) ;
#1434 = ORIENTED_EDGE ( 'NONE', *, *, #577, .T. ) ;
#1435 = ORIENTED_EDGE ( 'NONE', *, *, #1240, .T. ) ;
#1436 = FACE_OUTER_BOUND ( 'NONE', #480, .T. ) ;
#1437 = AXIS2_PLACEMENT_3D ( 'NONE', #256, #1044, #1249 ) ;
#1438 = EDGE_LOOP ( 'NONE', ( #175, #585, #273, #622 ) ) ;
#1439 = EDGE_LOOP ( 'NONE', ( #468, #352, #500 ) ) ;
#1440 = EDGE_CURVE ( 'NONE', #476, #683, #950, .T. ) ;
#1441 = EDGE_LOOP ( 'NONE', ( #1428, #1177, #688, #470 ) ) ;
#1442 = CARTESIAN_POINT ( 'NONE',  ( -10.00000000000000000, 0.0000000000000000000, 0.0000000000000000000 ) ) ;
#1443 = FACE_OUTER_BOUND ( 'NONE', #1567, .T. ) ;
#1444 = CIRCLE ( 'NONE', #235, 1.649999999999998600 ) ;
#1445 = DIRECTION ( 'NONE',  ( 1.000000000000000000, -0.0000000000000000000, -0.0000000000000000000 ) ) ;
#1446 = CARTESIAN_POINT ( 'NONE',  ( -12.00000000000000000, -33.96000000000000100, 17.04999999999999700 ) ) ;
#1447 = DIRECTION ( 'NONE',  ( 1.000000000000000000, 0.0000000000000000000, 0.0000000000000000000 ) ) ;
#1448 = CIRCLE ( 'NONE', #1253, 1.649999999999991700 ) ;
#1449 = PRODUCT_CONTEXT ( 'NONE', #380, 'mechanical' ) ;
#1450 = DIRECTION ( 'NONE',  ( 1.000000000000000000, -0.0000000000000000000, -0.0000000000000000000 ) ) ;
#1451 = CYLINDRICAL_SURFACE ( 'NONE', #319, 1.999999999999994900 ) ;
#1452 = EDGE_CURVE ( 'NONE', #1061, #898, #1079, .T. ) ;
#1453 = ORIENTED_EDGE ( 'NONE', *, *, #976, .F. ) ;
#1454 = DIRECTION ( 'NONE',  ( 0.0000000000000000000, 0.0000000000000000000, -1.000000000000000000 ) ) ;
#1455 = ADVANCED_FACE ( 'NONE', ( #240 ), #1191, .F. ) ;
#1456 = CYLINDRICAL_SURFACE ( 'NONE', #922, 43.00000000000000000 ) ;
#1457 = AXIS2_PLACEMENT_3D ( 'NONE', #887, #658, #1062 ) ;
#1458 = ORIENTED_EDGE ( 'NONE', *, *, #436, .T. ) ;
#1459 = VECTOR ( 'NONE', #106, 1000.000000000000000 ) ;
#1460 = EDGE_CURVE ( 'NONE', #1536, #599, #45, .T. ) ;
#1461 = EDGE_LOOP ( 'NONE', ( #1511, #1399 ) ) ;
#1462 = DIRECTION ( 'NONE',  ( 1.000000000000000000, -0.0000000000000000000, -0.0000000000000000000 ) ) ;
#1463 = DIRECTION ( 'NONE',  ( 1.000000000000000000, -0.0000000000000000000, -0.0000000000000000000 ) ) ;
#1464 = EDGE_LOOP ( 'NONE', ( #767, #1020, #1008, #946 ) ) ;
#1465 = AXIS2_PLACEMENT_3D ( 'NONE', #220, #1265, #1471 ) ;
#1466 = CARTESIAN_POINT ( 'NONE',  ( -15.00000000000000000, 18.55403521430374200, 35.43653167659578400 ) ) ;
#1467 = VERTEX_POINT ( 'NONE', #160 ) ;
#1468 = DIRECTION ( 'NONE',  ( 1.049727191138617300E-016, 0.9998476951563912700, 0.01745240643728113200 ) ) ;
#1469 = CARTESIAN_POINT ( 'NONE',  ( -20.00000000000000400, -18.24999999999970500, 33.60992723813217300 ) ) ;
#1470 = ADVANCED_FACE ( 'NONE', ( #929 ), #24, .F. ) ;
#1471 = DIRECTION ( 'NONE',  ( 0.0000000000000000000, 0.0000000000000000000, -1.000000000000000000 ) ) ;
#1472 = DIRECTION ( 'NONE',  ( 0.0000000000000000000, 0.0000000000000000000, -1.000000000000000000 ) ) ;
#1473 = LINE ( 'NONE', #603, #365 ) ;
#1474 = DIRECTION ( 'NONE',  ( 1.000000000000000000, -0.0000000000000000000, -0.0000000000000000000 ) ) ;
#1475 = SURFACE_STYLE_FILL_AREA ( #793 ) ;
#1476 = AXIS2_PLACEMENT_3D ( 'NONE', #672, #1206, #1566 ) ;
#1477 = CARTESIAN_POINT ( 'NONE',  ( -15.00000000000000000, 14.57105808375540000, -28.53781292110218000 ) ) ;
#1478 = CARTESIAN_POINT ( 'NONE',  ( 1.353234713057822300E-015, -33.96000000000000100, 15.40000000000000400 ) ) ;
#1479 = ADVANCED_FACE ( 'NONE', ( #904 ), #134, .T. ) ;
#1480 = CARTESIAN_POINT ( 'NONE',  ( -15.00000000000000000, -32.00000000000000000, -1.649999999999984800 ) ) ;
#1481 = CARTESIAN_POINT ( 'NONE',  ( -13.51662107589368000, -39.99345200826917300, -0.7306222252957029800 ) ) ;
#1482 = APPLICATION_CONTEXT ( 'automotive_design' ) ;
#1483 = CARTESIAN_POINT ( 'NONE',  ( -4.000000000000000000, 36.50000000000000000, 0.0000000000000000000 ) ) ;
#1484 = AXIS2_PLACEMENT_3D ( 'NONE', #1405, #1322, #719 ) ;
#1485 = COLOUR_RGB ( '',0.7921568627450980000, 0.8196078431372548800, 0.9333333333333333500 ) ;
#1486 = VECTOR ( 'NONE', #1575, 1000.000000000000000 ) ;
#1487 = EDGE_LOOP ( 'NONE', ( #169, #834 ) ) ;
#1488 = ORIENTED_EDGE ( 'NONE', *, *, #282, .T. ) ;
#1489 = CARTESIAN_POINT ( 'NONE',  ( -4.000000000000000000, 36.50000000000000000, 4.000000000000000900 ) ) ;
#1490 = EDGE_LOOP ( 'NONE', ( #1231, #1005, #936 ) ) ;
#1491 = DIRECTION ( 'NONE',  ( -1.000000000000000000, -0.0000000000000000000, -0.0000000000000000000 ) ) ;
#1492 = AXIS2_PLACEMENT_3D ( 'NONE', #1344, #663, #65 ) ;
#1493 = ORIENTED_EDGE ( 'NONE', *, *, #773, .T. ) ;
#1494 = CARTESIAN_POINT ( 'NONE',  ( -16.44205607301940100, -39.99187750270712600, -0.8301650258044631600 ) ) ;
#1495 = AXIS2_PLACEMENT_3D ( 'NONE', #617, #1387, #508 ) ;
#1496 = DIRECTION ( 'NONE',  ( -1.000000000000000000, -0.0000000000000000000, -0.0000000000000000000 ) ) ;
#1497 = VECTOR ( 'NONE', #1468, 1000.000000000000000 ) ;
#1498 = DIRECTION ( 'NONE',  ( 1.000000000000000000, -0.0000000000000000000, -0.0000000000000000000 ) ) ;
#1499 = DIRECTION ( 'NONE',  ( -1.000000000000000000, -0.0000000000000000000, -0.0000000000000000000 ) ) ;
#1500 = DIRECTION ( 'NONE',  ( 1.000000000000000000, -0.0000000000000000000, -0.0000000000000000000 ) ) ;
#1501 = CARTESIAN_POINT ( 'NONE',  ( -15.00000000000000000, 21.42894191624449400, 33.81601615137744700 ) ) ;
#1502 = EDGE_LOOP ( 'NONE', ( #667, #704 ) ) ;
#1503 = FACE_OUTER_BOUND ( 'NONE', #1080, .T. ) ;
#1504 = EDGE_CURVE ( 'NONE', #1224, #596, #1592, .T. ) ;
#1505 = FACE_BOUND ( 'NONE', #530, .T. ) ;
#1506 = ORIENTED_EDGE ( 'NONE', *, *, #15, .T. ) ;
#1507 = AXIS2_PLACEMENT_3D ( 'NONE', #70, #551, #947 ) ;
#1508 = VECTOR ( 'NONE', #1346, 1000.000000000000000 ) ;
#1509 = EDGE_CURVE ( 'NONE', #1582, #1385, #570, .T. ) ;
#1510 = ADVANCED_FACE ( 'NONE', ( #215 ), #934, .F. ) ;
#1511 = ORIENTED_EDGE ( 'NONE', *, *, #1012, .F. ) ;
#1512 = CYLINDRICAL_SURFACE ( 'NONE', #1023, 4.000000000000000000 ) ;
#1513 = CARTESIAN_POINT ( 'NONE',  ( -14.17048044234388900, 18.73786028615978700, -35.33977015972530500 ) ) ;
#1514 = CIRCLE ( 'NONE', #1234, 4.000000000000003600 ) ;
#1515 = ORIENTED_EDGE ( 'NONE', *, *, #587, .T. ) ;
#1516 = ORIENTED_EDGE ( 'NONE', *, *, #58, .F. ) ;
#1517 = CARTESIAN_POINT ( 'NONE',  ( 0.0000000000000000000, 36.50000000000000000, 0.0000000000000000000 ) ) ;
#1518 = VERTEX_POINT ( 'NONE', #595 ) ;
#1519 = CARTESIAN_POINT ( 'NONE',  ( -12.00000000000000000, -6.599999999999999600, -35.77000000000000300 ) ) ;
#1520 = CARTESIAN_POINT ( 'NONE',  ( 0.0000000000000000000, 0.0000000000000000000, 0.0000000000000000000 ) ) ;
#1521 = CIRCLE ( 'NONE', #1476, 1.999999999999994900 ) ;
#1522 = B_SPLINE_CURVE_WITH_KNOTS ( 'NONE', 3,
 ( #718, #1117, #1321, #255, #1170, #1608, #1372, #914, #685, #1578, #1094, #404, #1295, #521, #454, #1481, #341, #38, #173, #798, #945, #1298, #227, #1429 ),
 .UNSPECIFIED., .F., .F.,
 ( 4, 2, 2, 2, 2, 2, 2, 2, 2, 2, 2, 4 ),
 ( 0.005159200690343335500, 0.005803954267735777200, 0.006448707845128218000, 0.006771084633824440100, 0.007093461422520663100, 0.007415838211216885200, 0.007738214999913107400, 0.008382968577305551600, 0.008705345366001775500, 0.009027722154697999400, 0.009672475732090445400, 0.01031722930948289100 ),
 .UNSPECIFIED. ) ;
#1523 = DIRECTION ( 'NONE',  ( 0.0000000000000000000, 0.0000000000000000000, -1.000000000000000000 ) ) ;
#1524 = CONICAL_SURFACE ( 'NONE', #1332, 1.649999999999998100, 1.029744258676653600 ) ;
#1525 = CARTESIAN_POINT ( 'NONE',  ( -13.36084058025864100, 20.18796136217397200, 34.53197557435415600 ) ) ;
#1526 = DIRECTION ( 'NONE',  ( 1.000000000000000000, -0.0000000000000000000, -0.0000000000000000000 ) ) ;
#1527 = CARTESIAN_POINT ( 'NONE',  ( -15.73135237166829000, 18.70193090296263300, -35.35872590784264700 ) ) ;
#1528 = CIRCLE ( 'NONE', #1383, 4.000000000000000900 ) ;
#1529 = VERTEX_POINT ( 'NONE', #244 ) ;
#1530 = DIRECTION ( 'NONE',  ( 0.0000000000000000000, 0.0000000000000000000, -1.000000000000000000 ) ) ;
#1531 = FACE_OUTER_BOUND ( 'NONE', #37, .T. ) ;
#1532 = CARTESIAN_POINT ( 'NONE',  ( -15.00000000000000000, -39.96595426109577400, 1.650000000000012600 ) ) ;
#1533 = FACE_OUTER_BOUND ( 'NONE', #187, .T. ) ;
#1534 = CONICAL_SURFACE ( 'NONE', #684, 1.649999999999998600, 1.029744258676652300 ) ;
#1535 = CARTESIAN_POINT ( 'NONE',  ( 1.353234713057822300E-015, -33.96000000000000100, -15.40000000000001100 ) ) ;
#1536 = VERTEX_POINT ( 'NONE', #651 ) ;
#1537 = EDGE_LOOP ( 'NONE', ( #613, #594, #428, #1300 ) ) ;
#1538 = DIRECTION ( 'NONE',  ( 0.0000000000000000000, 0.0000000000000000000, 1.000000000000000000 ) ) ;
#1539 = AXIS2_PLACEMENT_3D ( 'NONE', #880, #1157, #82 ) ;
#1540 = ORIENTED_EDGE ( 'NONE', *, *, #209, .T. ) ;
#1541 = CARTESIAN_POINT ( 'NONE',  ( -15.00000000000000000, 18.55403521430374200, 35.43653167659578400 ) ) ;
#1542 = FACE_OUTER_BOUND ( 'NONE', #1358, .T. ) ;
#1543 = DIRECTION ( 'NONE',  ( 1.000000000000000000, -0.0000000000000000000, -0.0000000000000000000 ) ) ;
#1544 = CARTESIAN_POINT ( 'NONE',  ( -12.00000000000000000, -33.96000000000000100, 17.04999999999999700 ) ) ;
#1545 =( NAMED_UNIT ( * ) PLANE_ANGLE_UNIT ( ) SI_UNIT ( $, .RADIAN. ) );
#1546 = CARTESIAN_POINT ( 'NONE',  ( -20.00000000000000400, -18.25000000000014900, -31.60992723813192700 ) ) ;
#1547 = CARTESIAN_POINT ( 'NONE',  ( -14.17048044234388700, 21.23620857914531600, 33.89734810024067700 ) ) ;
#1548 = DIRECTION ( 'NONE',  ( 0.0000000000000000000, 0.0000000000000000000, -1.000000000000000000 ) ) ;
#1549 = EDGE_CURVE ( 'NONE', #1580, #40, #537, .T. ) ;
#1550 = CARTESIAN_POINT ( 'NONE',  ( -16.65003818913338000, 19.90729744234563700, -34.69453981699553000 ) ) ;
#1551 = LINE ( 'NONE', #1091, #951 ) ;
#1552 = CIRCLE ( 'NONE', #1270, 1.649999999999998600 ) ;
#1553 = EDGE_LOOP ( 'NONE', ( #979, #1309, #1407 ) ) ;
#1554 = DIRECTION ( 'NONE',  ( 0.5150380749100560400, 0.0000000000000000000, -0.8571673007021112200 ) ) ;
#1555 = ORIENTED_EDGE ( 'NONE', *, *, #612, .T. ) ;
#1556 = AXIS2_PLACEMENT_3D ( 'NONE', #1123, #409, #236 ) ;
#1557 = ORIENTED_EDGE ( 'NONE', *, *, #896, .T. ) ;
#1558 = ADVANCED_FACE ( 'NONE', ( #1035 ), #1524, .F. ) ;
#1559 = ORIENTED_EDGE ( 'NONE', *, *, #1208, .T. ) ;
#1560 = ADVANCED_FACE ( 'NONE', ( #752 ), #1059, .F. ) ;
#1561 = AXIS2_PLACEMENT_3D ( 'NONE', #735, #418, #393 ) ;
#1562 = AXIS2_PLACEMENT_3D ( 'NONE', #1006, #356, #1596 ) ;
#1563 = PRODUCT ( 'EndCap', 'EndCap', '', ( #1449 ) ) ;
#1564 = ORIENTED_EDGE ( 'NONE', *, *, #463, .F. ) ;
#1565 = EDGE_CURVE ( 'NONE', #952, #1529, #1099, .T. ) ;
#1566 = DIRECTION ( 'NONE',  ( 0.0000000000000000000, 0.0000000000000000000, -1.000000000000000000 ) ) ;
#1567 = EDGE_LOOP ( 'NONE', ( #309, #1373, #1086, #1042 ) ) ;
#1568 = CARTESIAN_POINT ( 'NONE',  ( -13.35009093493304600, 19.90456875253976300, -34.69610907643138400 ) ) ;
#1569 = ORIENTED_EDGE ( 'NONE', *, *, #1452, .F. ) ;
#1570 = CARTESIAN_POINT ( 'NONE',  ( -20.00000000000000400, 4.898587196589413000E-015, -40.00000000000000000 ) ) ;
#1571 = ORIENTED_EDGE ( 'NONE', *, *, #805, .F. ) ;
#1572 = DIRECTION ( 'NONE',  ( 0.5150380749100560400, 1.049727191138617300E-016, 0.8571673007021112200 ) ) ;
#1573 = ADVANCED_FACE ( 'NONE', ( #812 ), #872, .F. ) ;
#1574 =( NAMED_UNIT ( * ) SI_UNIT ( $, .STERADIAN. ) SOLID_ANGLE_UNIT ( ) );
#1575 = DIRECTION ( 'NONE',  ( 1.000000000000000000, -0.0000000000000000000, -0.0000000000000000000 ) ) ;
#1576 = CARTESIAN_POINT ( 'NONE',  ( 0.0000000000000000000, 0.0000000000000000000, 0.0000000000000000000 ) ) ;
#1577 = CARTESIAN_POINT ( 'NONE',  ( 0.0000000000000000000, -18.25000000000014900, -31.60992723813192700 ) ) ;
#1578 = CARTESIAN_POINT ( 'NONE',  ( -13.43476764630248400, -39.99657158056627500, 0.5331189772544174800 ) ) ;
#1579 = CARTESIAN_POINT ( 'NONE',  ( -12.00000000000000000, -6.599999999999999600, 39.07000000000000000 ) ) ;
#1580 = VERTEX_POINT ( 'NONE', #881 ) ;
#1581 = DIRECTION ( 'NONE',  ( 0.0000000000000000000, 0.0000000000000000000, 1.000000000000000000 ) ) ;
#1582 = VERTEX_POINT ( 'NONE', #162 ) ;
#1583 = AXIS2_PLACEMENT_3D ( 'NONE', #10, #260, #691 ) ;
#1584 = ADVANCED_FACE ( 'NONE', ( #568 ), #1036, .F. ) ;
#1585 = DIRECTION ( 'NONE',  ( -1.000000000000000000, -0.0000000000000000000, -0.0000000000000000000 ) ) ;
#1586 = FACE_OUTER_BOUND ( 'NONE', #484, .T. ) ;
#1587 = VECTOR ( 'NONE', #843, 1000.000000000000000 ) ;
#1588 = CIRCLE ( 'NONE', #16, 1.649999999999999500 ) ;
#1589 = EDGE_CURVE ( 'NONE', #23, #1529, #489, .T. ) ;
#1590 = EDGE_CURVE ( 'NONE', #649, #1052, #434, .T. ) ;
#1591 = CARTESIAN_POINT ( 'NONE',  ( -13.51662107589367400, 20.62946341180986600, -34.27003431154722100 ) ) ;
#1592 = CIRCLE ( 'NONE', #1562, 1.649999999999998600 ) ;
#1593 = AXIS2_PLACEMENT_3D ( 'NONE', #1142, #455, #1347 ) ;
#1594 = ORIENTED_EDGE ( 'NONE', *, *, #1074, .T. ) ;
#1595 = DIRECTION ( 'NONE',  ( 0.0000000000000000000, 0.0000000000000000000, -1.000000000000000000 ) ) ;
#1596 = DIRECTION ( 'NONE',  ( 0.0000000000000000000, 0.0000000000000000000, -1.000000000000000000 ) ) ;
#1597 = ORIENTED_EDGE ( 'NONE', *, *, #184, .T. ) ;
#1598 = CARTESIAN_POINT ( 'NONE',  ( -16.59717027313122600, 20.36958865030814900, 34.42515151228301600 ) ) ;
#1599 = DIRECTION ( 'NONE',  ( 1.049727191138617800E-016, -0.5150380749100552700, 0.8571673007021116700 ) ) ;
#1600 = VERTEX_POINT ( 'NONE', #221 ) ;
#1601 = CARTESIAN_POINT ( 'NONE',  ( -4.000000000000000000, 36.50000000000000000, 4.000000000000000900 ) ) ;
#1602 = DIRECTION ( 'NONE',  ( -0.0000000000000000000, -1.000000000000000000, -0.0000000000000000000 ) ) ;
#1603 = EDGE_CURVE ( 'NONE', #364, #158, #1397, .T. ) ;
#1604 = DIRECTION ( 'NONE',  ( 1.000000000000000000, -0.0000000000000000000, -0.0000000000000000000 ) ) ;
#1605 = CIRCLE ( 'NONE', #1217, 1.999999999999994900 ) ;
#1606 = CARTESIAN_POINT ( 'NONE',  ( -13.39249272822468700, 19.62629071432026600, 34.85468063678519000 ) ) ;
#1607 = LINE ( 'NONE', #1114, #627 ) ;
#1608 = CARTESIAN_POINT ( 'NONE',  ( -13.75798368646346900, -39.98517621112840500, 1.091542413122527100 ) ) ;
#1609 = DIRECTION ( 'NONE',  ( 1.000000000000000000, -0.0000000000000000000, -0.0000000000000000000 ) ) ;
#1610 = ORIENTED_EDGE ( 'NONE', *, *, #899, .F. ) ;
#1611 = CARTESIAN_POINT ( 'NONE',  ( -15.00000000000000000, 16.00000000000014200, 27.71281292110196400 ) ) ;
#1612 = CIRCLE ( 'NONE', #824, 4.000000000000000000 ) ;
#1613 = ORIENTED_EDGE ( 'NONE', *, *, #304, .T. ) ;
#1614 = VERTEX_POINT ( 'NONE', #165 ) ;
#1615 = CARTESIAN_POINT ( 'NONE',  ( 0.0000000000000000000, -18.25000000000014900, -31.60992723813192700 ) ) ;
#1616 = LINE ( 'NONE', #1128, #191 ) ;
#1617 = ORIENTED_EDGE ( 'NONE', *, *, #76, .T. ) ;
#1618 = AXIS2_PLACEMENT_3D ( 'NONE', #310, #1221, #147 ) ;
#1619 = DIRECTION ( 'NONE',  ( 0.0000000000000000000, 0.8660254037844433700, 0.4999999999999917800 ) ) ;
#1620 = ORIENTED_EDGE ( 'NONE', *, *, #1589, .F. ) ;
#1621 = PRESENTATION_STYLE_ASSIGNMENT (( #300 ) ) ;
#1622 = EDGE_CURVE ( 'NONE', #153, #1158, #1201, .T. ) ;
ENDSEC;
END-ISO-10303-21;
```
