## Supplementary material for "Development of a micro-CT mouse holder for a femur defect mouse model": Drawings and Datasheets: Mouse Holder Main.STEP

```
ISO-10303-21;
HEADER;
FILE_DESCRIPTION (( 'STEP AP214' ),
    '1' );
FILE_NAME ('Mouse_Holder_Main.STEP',
    '2020-02-04T12:54:22',
    ( '' ),
    ( '' ),
    'SwSTEP 2.0',
    'SolidWorks 2016',
    '' );
FILE_SCHEMA (( 'AUTOMOTIVE_DESIGN' ));
ENDSEC;

DATA;
#1 = CARTESIAN_POINT ( 'NONE',  ( 21.86521116958211100, -18.52874054084479700, 86.75472354428406200 ) ) ;
#2 = DIRECTION ( 'NONE',  ( 0.0000000000000000000, 0.0000000000000000000, 1.000000000000000000 ) ) ;
#3 = CARTESIAN_POINT ( 'NONE',  ( 2.609974651452096100, 32.91779836193286700, -27.29200123352247300 ) ) ;
#4 = CARTESIAN_POINT ( 'NONE',  ( 6.723637616690832700, -27.50000000000000000, 65.00000000000000000 ) ) ;
#5 = EDGE_CURVE ( 'NONE', #3169, #1187, #2942, .T. ) ;
#6 = EDGE_CURVE ( 'NONE', #3680, #1070, #325, .T. ) ;
#7 = AXIS2_PLACEMENT_3D ( 'NONE', #5596, #1621, #3744 ) ;
#8 = CARTESIAN_POINT ( 'NONE',  ( 37.67908742927239300, -16.28134409166342800, 86.79289321881346100 ) ) ;
#9 = CARTESIAN_POINT ( 'NONE',  ( 38.99830971133763300, -12.65432098765431600, 90.00000000000000000 ) ) ;
#10 = DIRECTION ( 'NONE',  ( 0.7070000000000010700, -0.7072135462503517100, 0.0000000000000000000 ) ) ;
#11 = DIRECTION ( 'NONE',  ( -0.8571673007065301300, 1.049727191144028900E-016, 0.5150380749027017000 ) ) ;
#12 = CARTESIAN_POINT ( 'NONE',  ( 0.0000000000000000000, -30.00000000000000000, 87.50000000005916000 ) ) ;
#13 = CARTESIAN_POINT ( 'NONE',  ( 10.81011120551241000, -32.42185673259963600, -64.35777256206380100 ) ) ;
#14 = CARTESIAN_POINT ( 'NONE',  ( 22.63300604051534000, -15.10596649636317900, 87.00000000000000000 ) ) ;
#15 = DIRECTION ( 'NONE',  ( -1.000000000000000000, 0.0000000000000000000, -0.0000000000000000000 ) ) ;
#16 = LINE ( 'NONE', #6941, #2761 ) ;
#17 = DIRECTION ( 'NONE',  ( 0.0000000000000000000, 0.0000000000000000000, -1.000000000000000000 ) ) ;
#18 = FACE_OUTER_BOUND ( 'NONE', #1564, .T. ) ;
#19 = EDGE_CURVE ( 'NONE', #2702, #5205, #2007, .T. ) ;
#20 = CARTESIAN_POINT ( 'NONE',  ( -6.974813436299110800, -27.49999999999999600, 64.00000000000000000 ) ) ;
#21 = DIRECTION ( 'NONE',  ( 1.000000000000000000, 0.0000000000000000000, 0.0000000000000000000 ) ) ;
#22 = DIRECTION ( 'NONE',  ( -0.0000000000000000000, -1.000000000000000000, -0.0000000000000000000 ) ) ;
#23 = DIRECTION ( 'NONE',  ( -1.000000000000000000, 6.123233995736766000E-017, 0.0000000000000000000 ) ) ;
#24 = CIRCLE ( 'NONE', #7229, 0.5000000000000004400 ) ;
#25 = DIRECTION ( 'NONE',  ( -2.225280059508382100E-016, -0.7672122416186756300, -0.6413933085950044300 ) ) ;
#26 = EDGE_CURVE ( 'NONE', #2197, #230, #4689, .T. ) ;
#27 = VECTOR ( 'NONE', #7629, 1000.000000000000000 ) ;
#28 = CARTESIAN_POINT ( 'NONE',  ( 38.93812429864301800, 9.155461545079354800, 186.9533797591328200 ) ) ;
#29 = CARTESIAN_POINT ( 'NONE',  ( 19.83359110024791500, -26.50000000000000000, 64.00000000000000000 ) ) ;
#30 = CARTESIAN_POINT ( 'NONE',  ( -12.00000000000000000, -27.00000000000000000, 64.00000000000000000 ) ) ;
#31 = FACE_OUTER_BOUND ( 'NONE', #1172, .T. ) ;
#32 = EDGE_CURVE ( 'NONE', #6042, #4064, #2230, .T. ) ;
#33 = EDGE_CURVE ( 'NONE', #5047, #6392, #3074, .T. ) ;
#34 = CARTESIAN_POINT ( 'NONE',  ( 0.009634023263810456400, 39.99999941224305600, -59.99807730771056000 ) ) ;
#35 = VECTOR ( 'NONE', #7645, 1000.000000000000000 ) ;
#36 = CARTESIAN_POINT ( 'NONE',  ( 9.200000000000059700, 22.87785310813344400, 84.50000000004418200 ) ) ;
#37 = AXIS2_PLACEMENT_3D ( 'NONE', #4836, #6198, #4193 ) ;
#38 = CYLINDRICAL_SURFACE ( 'NONE', #5253, 30.45776904605882500 ) ;
#39 = EDGE_CURVE ( 'NONE', #5068, #3786, #3868, .T. ) ;
#40 = DIRECTION ( 'NONE',  ( -1.000000000000000000, 0.0000000000000000000, 0.0000000000000000000 ) ) ;
#41 = EDGE_CURVE ( 'NONE', #4537, #7551, #1910, .T. ) ;
#42 = LINE ( 'NONE', #693, #2029 ) ;
#43 = FACE_OUTER_BOUND ( 'NONE', #1414, .T. ) ;
#44 = CARTESIAN_POINT ( 'NONE',  ( -31.69840915642304000, 9.353236398458124200, -8.745220339292592000 ) ) ;
#45 = AXIS2_PLACEMENT_3D ( 'NONE', #1599, #4711, #765 ) ;
#46 = ORIENTED_EDGE ( 'NONE', *, *, #1485, .F. ) ;
#47 = CARTESIAN_POINT ( 'NONE',  ( 31.59516694273824200, -18.24147813948129100, -45.00000000000001400 ) ) ;
#48 = DIRECTION ( 'NONE',  ( 0.0000000000000000000, -1.000000000000000000, 0.0000000000000000000 ) ) ;
#49 = VERTEX_POINT ( 'NONE', #4945 ) ;
#50 = VECTOR ( 'NONE', #5018, 1000.000000000000000 ) ;
#51 = CONICAL_SURFACE ( 'NONE', #6362, 1.525000000019649500, 0.7853981633974447300 ) ;
#52 = CARTESIAN_POINT ( 'NONE',  ( 21.83749326313688500, -17.99999999788818900, 87.36602540435914900 ) ) ;
#53 = CARTESIAN_POINT ( 'NONE',  ( -39.24313636890349200, -8.274041357362039100, 23.89478528369062400 ) ) ;
#54 = ORIENTED_EDGE ( 'NONE', *, *, #1781, .F. ) ;
#55 = EDGE_CURVE ( 'NONE', #5880, #1297, #867, .T. ) ;
#56 = ORIENTED_EDGE ( 'NONE', *, *, #802, .T. ) ;
#57 = CARTESIAN_POINT ( 'NONE',  ( 37.19724974310570800, 27.69811818057254600, -41.90024043850003500 ) ) ;
#58 = DIRECTION ( 'NONE',  ( 0.0000000000000000000, -1.000000000000000000, 0.0000000000000000000 ) ) ;
#59 = CARTESIAN_POINT ( 'NONE',  ( -22.84358159922667000, 32.60482034314041800, -26.46265518274938300 ) ) ;
#60 = ORIENTED_EDGE ( 'NONE', *, *, #7440, .F. ) ;
#61 = FACE_BOUND ( 'NONE', #488, .T. ) ;
#62 = EDGE_LOOP ( 'NONE', ( #4831, #5424 ) ) ;
#63 = CARTESIAN_POINT ( 'NONE',  ( 21.09070447294841700, 25.39500721723901900, -13.70877839084682000 ) ) ;
#64 = ORIENTED_EDGE ( 'NONE', *, *, #2800, .T. ) ;
#65 = CARTESIAN_POINT ( 'NONE',  ( 13.14873355088633700, 18.85755440260387100, -21.94074385697587500 ) ) ;
#66 = CARTESIAN_POINT ( 'NONE',  ( -6.723637616690835400, -26.50000000000000000, 64.00000000000000000 ) ) ;
#67 = CARTESIAN_POINT ( 'NONE',  ( -2.018939966201088500, 39.95079806838261800, -57.05367146227793300 ) ) ;
#68 = AXIS2_PLACEMENT_3D ( 'NONE', #1785, #3766, #5265 ) ;
#69 = ORIENTED_EDGE ( 'NONE', *, *, #7113, .T. ) ;
#70 = FACE_OUTER_BOUND ( 'NONE', #832, .T. ) ;
#71 = ORIENTED_EDGE ( 'NONE', *, *, #5017, .F. ) ;
#72 = EDGE_CURVE ( 'NONE', #4903, #2271, #375, .T. ) ;
#73 = ORIENTED_EDGE ( 'NONE', *, *, #2152, .F. ) ;
#74 = CARTESIAN_POINT ( 'NONE',  ( 35.72019086544878500, 18.00188780478061200, -4.618165309564103500 ) ) ;
#75 = CARTESIAN_POINT ( 'NONE',  ( -19.83359110024791900, -27.50000000000000000, 64.00000000000000000 ) ) ;
#76 = AXIS2_PLACEMENT_3D ( 'NONE', #1867, #1250, #7338 ) ;
#77 = ORIENTED_EDGE ( 'NONE', *, *, #4625, .F. ) ;
#78 = CARTESIAN_POINT ( 'NONE',  ( 34.70996051491955100, 18.00188780480464600, -5.000000000000000000 ) ) ;
#79 = ORIENTED_EDGE ( 'NONE', *, *, #1411, .F. ) ;
#80 = CARTESIAN_POINT ( 'NONE',  ( 34.71638115643199300, 19.86891947660759800, -6.913848726168984300 ) ) ;
#81 = EDGE_CURVE ( 'NONE', #6908, #4161, #766, .T. ) ;
#82 = ORIENTED_EDGE ( 'NONE', *, *, #3359, .T. ) ;
#83 = CARTESIAN_POINT ( 'NONE',  ( -0.8949379748622309200, 39.99032499846512700, -58.75243131054757800 ) ) ;
#84 = EDGE_CURVE ( 'NONE', #1438, #4809, #2313, .T. ) ;
#85 = CARTESIAN_POINT ( 'NONE',  ( -17.27636238330916600, -26.50000000000000000, 64.00000000000000000 ) ) ;
#86 = CARTESIAN_POINT ( 'NONE',  ( 38.51126863933917100, -13.38680949259338100, 86.92353719506742500 ) ) ;
#87 = ORIENTED_EDGE ( 'NONE', *, *, #4388, .F. ) ;
#88 = EDGE_LOOP ( 'NONE', ( #6030, #4672 ) ) ;
#89 = EDGE_LOOP ( 'NONE', ( #4320, #3837, #5676, #5892 ) ) ;
#90 = CARTESIAN_POINT ( 'NONE',  ( 11.14224022213297800, 38.47040395488657100, -44.44631085920706000 ) ) ;
#91 = CARTESIAN_POINT ( 'NONE',  ( 12.00000000000000000, -27.00000000000000000, -60.00000000000000700 ) ) ;
#92 = EDGE_LOOP ( 'NONE', ( #3572, #7030, #5322, #4435 ) ) ;
#93 = VECTOR ( 'NONE', #6491, 1000.000000000000000 ) ;
#94 = ORIENTED_EDGE ( 'NONE', *, *, #1572, .T. ) ;
#95 = ORIENTED_EDGE ( 'NONE', *, *, #2616, .F. ) ;
#96 = DIRECTION ( 'NONE',  ( 1.000000000000000000, -3.469446951953659200E-015, 0.0000000000000000000 ) ) ;
#97 = VECTOR ( 'NONE', #6858, 1000.000000000000000 ) ;
#98 = CIRCLE ( 'NONE', #6975, 1.300000000012541100 ) ;
#99 = EDGE_LOOP ( 'NONE', ( #2199, #2658, #4070, #5513 ) ) ;
#100 = DIRECTION ( 'NONE',  ( -0.0000000000000000000, -0.0000000000000000000, -1.000000000000000000 ) ) ;
#101 = ORIENTED_EDGE ( 'NONE', *, *, #2150, .F. ) ;
#102 = ORIENTED_EDGE ( 'NONE', *, *, #6212, .T. ) ;
#103 = CARTESIAN_POINT ( 'NONE',  ( 29.36734025259810500, 15.05188780479482200, 0.0000000000000000000 ) ) ;
#104 = EDGE_CURVE ( 'NONE', #3206, #4692, #6425, .T. ) ;
#105 = EDGE_CURVE ( 'NONE', #6168, #1468, #3335, .T. ) ;
#106 = DIRECTION ( 'NONE',  ( 0.0000000000000000000, 0.0000000000000000000, 1.000000000000000000 ) ) ;
#107 = ORIENTED_EDGE ( 'NONE', *, *, #4062, .T. ) ;
#108 = ORIENTED_EDGE ( 'NONE', *, *, #854, .F. ) ;
#109 = VERTEX_POINT ( 'NONE', #4706 ) ;
#110 = CARTESIAN_POINT ( 'NONE',  ( 0.0000000000000000000, 0.0000000000000000000, -60.00289488391941000 ) ) ;
#111 = CARTESIAN_POINT ( 'NONE',  ( 38.79659474757156100, -9.738639564873595900, -56.63138179887656100 ) ) ;
#112 = CARTESIAN_POINT ( 'NONE',  ( 22.03378882504200600, -18.00001346986985200, 86.85132891697195100 ) ) ;
#113 = DIRECTION ( 'NONE',  ( 1.000000000000000000, 0.0000000000000000000, 0.0000000000000000000 ) ) ;
#114 = CARTESIAN_POINT ( 'NONE',  ( -38.76791914067786100, -9.851601432688331900, 1.007490616085081400 ) ) ;
#115 = AXIS2_PLACEMENT_3D ( 'NONE', #5567, #2089, #5453 ) ;
#116 = CARTESIAN_POINT ( 'NONE',  ( -12.00000000000000000, -27.00000000000000000, -4.750000000015824700 ) ) ;
#117 = CIRCLE ( 'NONE', #1579, 33.00000000000000000 ) ;
#118 = CARTESIAN_POINT ( 'NONE',  ( 23.69995986947389400, -22.96360426934144500, -19.10417198509064100 ) ) ;
#119 = ADVANCED_FACE ( 'NONE', ( #4465 ), #4326, .F. ) ;
#120 = CARTESIAN_POINT ( 'NONE',  ( -24.05146148797985400, -22.59484897697309000, -49.99999999999946700 ) ) ;
#121 = CARTESIAN_POINT ( 'NONE',  ( -4.972466724785191700, 32.62790895301538500, -26.65595139551339800 ) ) ;
#122 = CARTESIAN_POINT ( 'NONE',  ( 0.0000000000000000000, 24.37000000000000500, 84.99999999999994300 ) ) ;
#123 = B_SPLINE_CURVE_WITH_KNOTS ( 'NONE', 3,
 ( #3629, #5021, #1521, #4879, #3131, #6358, #4118, #4385, #1396, #3014, #5734, #2376, #2245, #6247, #3503, #1041, #689, #6617 ),
 .UNSPECIFIED., .F., .F.,
 ( 4, 2, 2, 2, 2, 2, 2, 2, 4 ),
 ( 0.0000000000000000000, 0.0009845967781114742500, 0.001969193556222948500, 0.002953790334334422500, 0.003938387112445897000, 0.004922983890557371500, 0.005907580668668843300, 0.006892177446780316100, 0.007876774224891788800 ),
 .UNSPECIFIED. ) ;
#124 = DIRECTION ( 'NONE',  ( 2.167324052973048700E-015, 1.000000000000000000, 0.0000000000000000000 ) ) ;
#125 = CARTESIAN_POINT ( 'NONE',  ( 21.81564680431410300, -17.94989400349046000, 86.72779685439670100 ) ) ;
#126 = CARTESIAN_POINT ( 'NONE',  ( 0.0000000000000000000, 15.05188780479482700, 0.0000000000000000000 ) ) ;
#127 = AXIS2_PLACEMENT_3D ( 'NONE', #2392, #574, #6632 ) ;
#128 = DIRECTION ( 'NONE',  ( -0.0000000000000000000, 1.000000000000000000, -0.0000000000000000000 ) ) ;
#129 = VECTOR ( 'NONE', #7317, 1000.000000000000000 ) ;
#130 = CARTESIAN_POINT ( 'NONE',  ( 38.21520660304720000, -14.40193268956340900, 87.00000000000002800 ) ) ;
#131 = EDGE_CURVE ( 'NONE', #6806, #2402, #2771, .T. ) ;
#132 = CARTESIAN_POINT ( 'NONE',  ( 10.50120456302663100, -32.34530554774055800, -64.09635699509017600 ) ) ;
#133 = CARTESIAN_POINT ( 'NONE',  ( -31.44837038703277800, -10.00000000000001100, -55.00289488391941000 ) ) ;
#134 = DIRECTION ( 'NONE',  ( 1.000000000000000000, 0.0000000000000000000, 0.0000000000000000000 ) ) ;
#135 = DIRECTION ( 'NONE',  ( 0.9938079899999072700, -0.1111111111111050000, 0.0000000000000000000 ) ) ;
#136 = ADVANCED_FACE ( 'NONE', ( #7306, #639 ), #7314, .F. ) ;
#137 = CARTESIAN_POINT ( 'NONE',  ( 6.700000000000001100, -27.00000000000000000, -4.750000000015824700 ) ) ;
#138 = CARTESIAN_POINT ( 'NONE',  ( 40.50353345716857200, 6.368431024637699200, 89.49549213881182700 ) ) ;
#139 = DIRECTION ( 'NONE',  ( 0.7069999999999993000, -0.7072135462503533800, 0.0000000000000000000 ) ) ;
#140 = DIRECTION ( 'NONE',  ( 0.8571673006731065400, 1.049727191103096800E-016, -0.5150380749583277600 ) ) ;
#141 = PLANE ( 'NONE',  #1879 ) ;
#142 = FACE_OUTER_BOUND ( 'NONE', #4548, .T. ) ;
#143 = CARTESIAN_POINT ( 'NONE',  ( 0.0000000000000000000, -27.00000000000000000, 79.99066376115479200 ) ) ;
#144 = CARTESIAN_POINT ( 'NONE',  ( 20.83359110024791500, -22.00000000000000000, 75.00000000000000000 ) ) ;
#145 = CARTESIAN_POINT ( 'NONE',  ( 42.48217988528061500, 6.658893804782818100, 89.34056656010784500 ) ) ;
#146 = DIRECTION ( 'NONE',  ( 1.000000000000000000, 0.0000000000000000000, 0.0000000000000000000 ) ) ;
#147 = FACE_BOUND ( 'NONE', #6310, .T. ) ;
#148 = SURFACE_STYLE_USAGE ( .BOTH. , #1874 ) ;
#149 = LINE ( 'NONE', #3746, #5256 ) ;
#150 = ADVANCED_FACE ( 'NONE', ( #1113 ), #6942, .F. ) ;
#151 = CARTESIAN_POINT ( 'NONE',  ( -38.72983346207416800, -10.00000000000000000, 186.9533797591328200 ) ) ;
#152 = CARTESIAN_POINT ( 'NONE',  ( 33.60185709677433200, 40.00017378677101500, -60.60032377314293200 ) ) ;
#153 = EDGE_CURVE ( 'NONE', #6401, #5435, #7474, .T. ) ;
#154 = CARTESIAN_POINT ( 'NONE',  ( -38.72983346207414700, -10.00088193971765800, 23.88902198089574800 ) ) ;
#155 = DIRECTION ( 'NONE',  ( 0.0000000000000000000, 0.0000000000000000000, -1.000000000000000000 ) ) ;
#156 = CARTESIAN_POINT ( 'NONE',  ( 3.968763970347544600, 39.80948667911892600, -54.20785926507623000 ) ) ;
#157 = VECTOR ( 'NONE', #1003, 1000.000000000000000 ) ;
#158 = CARTESIAN_POINT ( 'NONE',  ( -28.86222568783194500, -27.69441908321331200, -20.62971014950774400 ) ) ;
#159 = CARTESIAN_POINT ( 'NONE',  ( 27.64832423272689600, -28.90627640958924600, -49.48356490049734900 ) ) ;
#160 = DIRECTION ( 'NONE',  ( 1.000000000000000000, 0.0000000000000000000, -0.0000000000000000000 ) ) ;
#161 = AXIS2_PLACEMENT_3D ( 'NONE', #699, #2901, #6369 ) ;
#162 = DIRECTION ( 'NONE',  ( -0.0000000000000000000, -1.000000000000000000, -0.0000000000000000000 ) ) ;
#163 = LINE ( 'NONE', #1274, #4523 ) ;
#164 = VECTOR ( 'NONE', #4444, 1000.000000000000000 ) ;
#165 = EDGE_CURVE ( 'NONE', #2678, #2665, #2461, .T. ) ;
#166 = FACE_OUTER_BOUND ( 'NONE', #4071, .T. ) ;
#167 = AXIS2_PLACEMENT_3D ( 'NONE', #6623, #5744, #3271 ) ;
#168 = AXIS2_PLACEMENT_3D ( 'NONE', #6834, #2604, #403 ) ;
#169 = LINE ( 'NONE', #1528, #1746 ) ;
#170 = VECTOR ( 'NONE', #4395, 1000.000000000000000 ) ;
#171 = CARTESIAN_POINT ( 'NONE',  ( 34.88889608690984500, -19.56610780276233500, -7.122294374480818000 ) ) ;
#172 = CARTESIAN_POINT ( 'NONE',  ( -27.55457762194220800, -28.99560746175808000, -49.86454576720819200 ) ) ;
#173 = DIRECTION ( 'NONE',  ( 0.7072135462503530400, -0.7069999999999998500, -0.0000000000000000000 ) ) ;
#174 = FACE_OUTER_BOUND ( 'NONE', #4400, .T. ) ;
#175 = CARTESIAN_POINT ( 'NONE',  ( -13.13017908111683800, 20.77605487753305300, -25.21702099531601600 ) ) ;
#176 = CARTESIAN_POINT ( 'NONE',  ( 24.00000000000000700, -20.99999999999998900, -4.999999999999997300 ) ) ;
#177 = CARTESIAN_POINT ( 'NONE',  ( 30.86436618579420000, 25.44700125289256600, -59.97226218112331300 ) ) ;
#178 = EDGE_CURVE ( 'NONE', #4426, #7000, #3961, .T. ) ;
#179 = DIRECTION ( 'NONE',  ( -0.0000000000000000000, -0.0000000000000000000, 1.000000000000000000 ) ) ;
#180 = AXIS2_PLACEMENT_3D ( 'NONE', #3778, #1537, #2394 ) ;
#181 = EDGE_LOOP ( 'NONE', ( #5441, #5631, #6677, #749, #952, #3780, #5167, #1410, #5804, #754 ) ) ;
#182 = B_SPLINE_CURVE_WITH_KNOTS ( 'NONE', 3,
 ( #2568, #1449, #1693, #6054, #6412, #6170, #3318, #3068 ),
 .UNSPECIFIED., .F., .F.,
 ( 4, 2, 2, 4 ),
 ( 0.004116966625633557700, 0.004596316716744989300, 0.005075666807856420200, 0.006034366990079283500 ),
 .UNSPECIFIED. ) ;
#183 = FACE_OUTER_BOUND ( 'NONE', #760, .T. ) ;
#184 = DIRECTION ( 'NONE',  ( -0.0000000000000000000, -0.0000000000000000000, -1.000000000000000000 ) ) ;
#185 = ADVANCED_FACE ( 'NONE', ( #3090 ), #1246, .F. ) ;
#186 = ORIENTED_EDGE ( 'NONE', *, *, #759, .T. ) ;
#187 = ORIENTED_EDGE ( 'NONE', *, *, #7296, .F. ) ;
#188 = CARTESIAN_POINT ( 'NONE',  ( -0.7999999999999577400, 24.37000000000000500, 84.50000000004418200 ) ) ;
#189 = B_SPLINE_CURVE_WITH_KNOTS ( 'NONE', 3,
 ( #2207, #637, #4346, #1715, #1009, #3705, #3209, #252, #1970, #5940, #5342, #2588 ),
 .UNSPECIFIED., .F., .F.,
 ( 4, 2, 2, 2, 2, 4 ),
 ( 0.0004924090966321025700, 0.0009454787877572889000, 0.001398548478882475200, 0.002304687861132836200, 0.003210827243383197100, 0.004116966625633557700 ),
 .UNSPECIFIED. ) ;
#190 = CARTESIAN_POINT ( 'NONE',  ( -39.81164217098368900, 4.158393024753738800, 11.87801155225428400 ) ) ;
#191 = ORIENTED_EDGE ( 'NONE', *, *, #1686, .T. ) ;
#192 = VECTOR ( 'NONE', #3118, 1000.000000000000000 ) ;
#193 = CARTESIAN_POINT ( 'NONE',  ( 6.723637616690832700, -26.50000000000000000, 65.00000000000000000 ) ) ;
#194 = ORIENTED_EDGE ( 'NONE', *, *, #6995, .T. ) ;
#195 = CARTESIAN_POINT ( 'NONE',  ( 39.96470347564927300, 9.155461545079354800, 186.9533797591328200 ) ) ;
#196 = CARTESIAN_POINT ( 'NONE',  ( 37.19724974310570800, 28.54858210486649400, -45.34571931269335500 ) ) ;
#197 = LINE ( 'NONE', #4145, #906 ) ;
#198 = CARTESIAN_POINT ( 'NONE',  ( -20.91887864318665200, 33.91704251448140900, -29.43426859402162100 ) ) ;
#199 = ORIENTED_EDGE ( 'NONE', *, *, #6139, .F. ) ;
#200 = VECTOR ( 'NONE', #2468, 1000.000000000000000 ) ;
#201 = DIRECTION ( 'NONE',  ( -0.0000000000000000000, -0.0000000000000000000, -1.000000000000000000 ) ) ;
#202 = VERTEX_POINT ( 'NONE', #2334 ) ;
#203 = DIRECTION ( 'NONE',  ( -4.313205146923676000E-016, 1.000000000000000000, 0.0000000000000000000 ) ) ;
#204 = VERTEX_POINT ( 'NONE', #2100 ) ;
#205 = CARTESIAN_POINT ( 'NONE',  ( -39.97536736280810700, -1.403568383990020400, 3.246988584730126100 ) ) ;
#206 = CIRCLE ( 'NONE', #5566, 0.7999999999999577400 ) ;
#207 = CARTESIAN_POINT ( 'NONE',  ( 0.07335026193668264800, 39.99994757290402700, -59.91724142243364800 ) ) ;
#208 = EDGE_CURVE ( 'NONE', #4422, #6070, #1030, .T. ) ;
#209 = VECTOR ( 'NONE', #3944, 1000.000000000000000 ) ;
#210 = VERTEX_POINT ( 'NONE', #5101 ) ;
#211 = ADVANCED_FACE ( 'NONE', ( #5694 ), #2370, .F. ) ;
#212 = DIRECTION ( 'NONE',  ( -2.836828617011203900E-015, 1.000000000000000000, 0.0000000000000000000 ) ) ;
#213 = ORIENTED_EDGE ( 'NONE', *, *, #5127, .F. ) ;
#214 = CARTESIAN_POINT ( 'NONE',  ( 27.84049371917351200, -28.72135221420666400, -19.17937723566661400 ) ) ;
#215 = ORIENTED_EDGE ( 'NONE', *, *, #3506, .T. ) ;
#216 = CARTESIAN_POINT ( 'NONE',  ( -0.1772315073399065900, 39.99960840110952600, -59.77092233379648400 ) ) ;
#217 = LINE ( 'NONE', #1939, #3137 ) ;
#218 = LINE ( 'NONE', #967, #2114 ) ;
#219 = CARTESIAN_POINT ( 'NONE',  ( 7.604987686025958200, 39.25732198011196100, -48.94643583922088200 ) ) ;
#220 = ORIENTED_EDGE ( 'NONE', *, *, #7071, .T. ) ;
#221 = ORIENTED_EDGE ( 'NONE', *, *, #2912, .F. ) ;
#222 = ORIENTED_EDGE ( 'NONE', *, *, #1347, .F. ) ;
#223 = CIRCLE ( 'NONE', #934, 38.72983346207418300 ) ;
#224 = CARTESIAN_POINT ( 'NONE',  ( 1.387778780781445700E-014, -10.00000000000000000, 84.99999999999994300 ) ) ;
#225 = PRODUCT_DEFINITION ( 'UNKNOWN', '', #5704, #4551 ) ;
#226 = VERTEX_POINT ( 'NONE', #4600 ) ;
#227 = DIRECTION ( 'NONE',  ( -0.0000000000000000000, -0.0000000000000000000, 1.000000000000000000 ) ) ;
#228 = ORIENTED_EDGE ( 'NONE', *, *, #3133, .T. ) ;
#229 = CARTESIAN_POINT ( 'NONE',  ( -39.99999999999999300, -1.382357769919018200E-015, 1.781607024816108400 ) ) ;
#230 = VERTEX_POINT ( 'NONE', #3223 ) ;
#231 = DIRECTION ( 'NONE',  ( 0.0000000000000000000, 0.0000000000000000000, -1.000000000000000000 ) ) ;
#232 = EDGE_CURVE ( 'NONE', #5782, #1967, #1117, .T. ) ;
#233 = VECTOR ( 'NONE', #2865, 1000.000000000000000 ) ;
#234 = VECTOR ( 'NONE', #2618, 1000.000000000000000 ) ;
#235 = ORIENTED_EDGE ( 'NONE', *, *, #6318, .T. ) ;
#236 = ORIENTED_EDGE ( 'NONE', *, *, #2469, .F. ) ;
#237 = VERTEX_POINT ( 'NONE', #3098 ) ;
#238 = CARTESIAN_POINT ( 'NONE',  ( 28.47708379773971300, -28.09041037971699600, -50.99861486974526800 ) ) ;
#239 = ORIENTED_EDGE ( 'NONE', *, *, #4425, .T. ) ;
#240 = ORIENTED_EDGE ( 'NONE', *, *, #3614, .T. ) ;
#241 = DIRECTION ( 'NONE',  ( 0.0000000000000000000, -0.0000000000000000000, -1.000000000000000000 ) ) ;
#242 = ORIENTED_EDGE ( 'NONE', *, *, #3087, .F. ) ;
#243 = CARTESIAN_POINT ( 'NONE',  ( 0.0000000000000000000, 0.0000000000000000000, -60.00289488391941000 ) ) ;
#244 = EDGE_CURVE ( 'NONE', #1704, #6656, #4608, .T. ) ;
#245 = CARTESIAN_POINT ( 'NONE',  ( -39.59382673557628600, -5.691249266955035900, 4.731539724242776600 ) ) ;
#246 = LINE ( 'NONE', #4584, #873 ) ;
#247 = ORIENTED_EDGE ( 'NONE', *, *, #5241, .F. ) ;
#248 = ORIENTED_EDGE ( 'NONE', *, *, #816, .T. ) ;
#249 = DIRECTION ( 'NONE',  ( -1.000000000000000000, 0.0000000000000000000, 0.0000000000000000000 ) ) ;
#250 = VECTOR ( 'NONE', #5383, 1000.000000000000000 ) ;
#251 = FACE_OUTER_BOUND ( 'NONE', #3691, .T. ) ;
#252 = CARTESIAN_POINT ( 'NONE',  ( 34.46123981939862800, 19.90435097416125000, -6.220498847433411500 ) ) ;
#253 = CARTESIAN_POINT ( 'NONE',  ( 0.0000000000000000000, 36.48295627896228400, -45.00000000000001400 ) ) ;
#254 = CARTESIAN_POINT ( 'NONE',  ( -23.70091967841699100, -22.96261675728389300, -20.89513459939060500 ) ) ;
#255 = DIRECTION ( 'NONE',  ( -1.000000000000000000, 0.0000000000000000000, 0.0000000000000000000 ) ) ;
#256 = EDGE_CURVE ( 'NONE', #2075, #2437, #654, .T. ) ;
#257 = ORIENTED_EDGE ( 'NONE', *, *, #81, .F. ) ;
#258 = DIRECTION ( 'NONE',  ( -0.0000000000000000000, -0.0000000000000000000, 1.000000000000000000 ) ) ;
#259 = EDGE_CURVE ( 'NONE', #3325, #4646, #3135, .T. ) ;
#260 = CARTESIAN_POINT ( 'NONE',  ( 24.05146148797610200, -22.59484897697708000, -19.86454296778506300 ) ) ;
#261 = CARTESIAN_POINT ( 'NONE',  ( -35.86771932093297000, 7.035663179227483100, 69.24190045192942500 ) ) ;
#262 = CARTESIAN_POINT ( 'NONE',  ( -23.70012410469921000, -22.96343881259281600, -49.10418927003384900 ) ) ;
#263 = CARTESIAN_POINT ( 'NONE',  ( 14.13922363000591000, 29.81751032222828700, -55.11761127116270100 ) ) ;
#264 = CIRCLE ( 'NONE', #3653, 0.5000000000000004400 ) ;
#265 = LINE ( 'NONE', #1728, #6969 ) ;
#266 = CARTESIAN_POINT ( 'NONE',  ( 21.80622899009863100, -18.00044269965390200, 86.55278885654854500 ) ) ;
#267 = CARTESIAN_POINT ( 'NONE',  ( 10.62318132817200000, -38.56368530999623800, -65.82472380940254200 ) ) ;
#268 = B_SPLINE_CURVE_WITH_KNOTS ( 'NONE', 3,
 ( #1401, #4761, #2519, #1900, #567, #7619, #3393, #4125 ),
 .UNSPECIFIED., .F., .F.,
 ( 4, 2, 2, 4 ),
 ( 0.001155503314320602300, 0.001638390115340423000, 0.001879833515850333200, 0.002121276916360243400 ),
 .UNSPECIFIED. ) ;
#269 = CYLINDRICAL_SURFACE ( 'NONE', #7325, 1.024999999999990100 ) ;
#270 = DIRECTION ( 'NONE',  ( 0.0000000000000000000, 1.000000000000000000, 0.0000000000000000000 ) ) ;
#271 = CARTESIAN_POINT ( 'NONE',  ( -17.55000000001259500, -27.00000000000000000, -4.999999999999997300 ) ) ;
#272 = ADVANCED_FACE ( 'NONE', ( #5830 ), #4091, .F. ) ;
#273 = EDGE_CURVE ( 'NONE', #2926, #3696, #5114, .T. ) ;
#274 = CIRCLE ( 'NONE', #4384, 33.00000000000000000 ) ;
#275 = CARTESIAN_POINT ( 'NONE',  ( 26.83748091278773300, -13.00000000000000200, 89.00000000000000000 ) ) ;
#276 = AXIS2_PLACEMENT_3D ( 'NONE', #3971, #5109, #2850 ) ;
#277 = DIRECTION ( 'NONE',  ( -0.0000000000000000000, -0.0000000000000000000, -1.000000000000000000 ) ) ;
#278 = CARTESIAN_POINT ( 'NONE',  ( 29.27425259933004400, 16.06175776993360000, -1.191848287831906500 ) ) ;
#279 = CARTESIAN_POINT ( 'NONE',  ( -31.81943909817258700, -8.751011038715056100, -58.32482763196289700 ) ) ;
#280 = LINE ( 'NONE', #2226, #6251 ) ;
#281 = CARTESIAN_POINT ( 'NONE',  ( 4.999999999940857100, -30.00000000000000000, 90.00000000000000000 ) ) ;
#282 = AXIS2_PLACEMENT_3D ( 'NONE', #3888, #3647, #3519 ) ;
#283 = DIRECTION ( 'NONE',  ( 0.0000000000000000000, 0.0000000000000000000, 1.000000000000000000 ) ) ;
#284 = ADVANCED_FACE ( 'NONE', ( #1988 ), #4615, .F. ) ;
#285 = DIRECTION ( 'NONE',  ( 1.000000000000000000, 0.0000000000000000000, 0.0000000000000000000 ) ) ;
#286 = DIRECTION ( 'NONE',  ( 1.000000000000000000, 0.0000000000000000000, 0.0000000000000000000 ) ) ;
#287 = CARTESIAN_POINT ( 'NONE',  ( -2.500499950009996900, -26.50000000000000000, 64.00000000000000000 ) ) ;
#288 = LINE ( 'NONE', #7211, #3207 ) ;
#289 = CARTESIAN_POINT ( 'NONE',  ( -26.64942717747291600, 29.82968598187425300, -55.03436610575015900 ) ) ;
#290 = CARTESIAN_POINT ( 'NONE',  ( -37.51035776630501300, -9.999995617426749900, 25.46767184277403800 ) ) ;
#291 = CARTESIAN_POINT ( 'NONE',  ( -39.00560420459384400, 0.7249360100534566500, 15.30666168290575900 ) ) ;
#292 = EDGE_CURVE ( 'NONE', #7051, #3439, #7567, .T. ) ;
#293 = DIRECTION ( 'NONE',  ( 0.0000000000000000000, 0.0000000000000000000, 1.000000000000000000 ) ) ;
#294 = CARTESIAN_POINT ( 'NONE',  ( -29.00392762194590500, -27.54581969194098400, -49.99999999999946000 ) ) ;
#295 = LINE ( 'NONE', #1763, #5740 ) ;
#296 = DIRECTION ( 'NONE',  ( 0.3075036658582365200, 0.9515468961032588200, -0.0000000000000000000 ) ) ;
#297 = CARTESIAN_POINT ( 'NONE',  ( -9.087160303209399700, -31.72417875412654500, -65.00000000000000000 ) ) ;
#298 = AXIS2_PLACEMENT_3D ( 'NONE', #6112, #4742, #5004 ) ;
#299 = CARTESIAN_POINT ( 'NONE',  ( -9.733987366622082900, -38.79851762867107100, -63.97500000000001600 ) ) ;
#300 = DIRECTION ( 'NONE',  ( -0.0000000000000000000, -0.0000000000000000000, -1.000000000000000000 ) ) ;
#301 = CARTESIAN_POINT ( 'NONE',  ( 28.64846280926746000, 17.16554067675032900, -2.541832593080896300 ) ) ;
#302 = EDGE_CURVE ( 'NONE', #6928, #1438, #5969, .T. ) ;
#303 = CARTESIAN_POINT ( 'NONE',  ( 28.47708379773971600, -28.09041037971699200, -20.99861486974528200 ) ) ;
#304 = CARTESIAN_POINT ( 'NONE',  ( -28.91497926221580500, -27.63922179809339100, -50.51529314945775400 ) ) ;
#305 = VECTOR ( 'NONE', #2015, 1000.000000000000000 ) ;
#306 = EDGE_CURVE ( 'NONE', #7393, #2061, #274, .T. ) ;
#307 = DIRECTION ( 'NONE',  ( -0.0000000000000000000, -0.0000000000000000000, -1.000000000000000000 ) ) ;
#308 = CARTESIAN_POINT ( 'NONE',  ( -40.30752312680981200, 27.69811818057164700, -41.90024043849930300 ) ) ;
#309 = CARTESIAN_POINT ( 'NONE',  ( 29.82784498950408300, -26.65149142945669800, -4.353300073579457100 ) ) ;
#310 = FACE_OUTER_BOUND ( 'NONE', #3935, .T. ) ;
#311 = DIRECTION ( 'NONE',  ( -0.0000000000000000000, -1.000000000000000000, -0.0000000000000000000 ) ) ;
#312 = DIRECTION ( 'NONE',  ( 1.000000000000000000, 0.0000000000000000000, -0.0000000000000000000 ) ) ;
#313 = CARTESIAN_POINT ( 'NONE',  ( -13.13017908111683800, 12.04985964244375800, -12.09535819052205400 ) ) ;
#314 = VECTOR ( 'NONE', #2835, 1000.000000000000000 ) ;
#315 = CIRCLE ( 'NONE', #6371, 2.799999999999999800 ) ;
#316 = CARTESIAN_POINT ( 'NONE',  ( 37.47061770982783500, -11.99811219520519100, -1.499999999999997800 ) ) ;
#317 = CARTESIAN_POINT ( 'NONE',  ( 9.549085433641565100, -31.98031779595051600, -64.07479162925153600 ) ) ;
#318 = CARTESIAN_POINT ( 'NONE',  ( -18.91465812004200600, 27.05021265267278700, -39.95118452815326300 ) ) ;
#319 = AXIS2_PLACEMENT_3D ( 'NONE', #958, #3041, #2668 ) ;
#320 = CARTESIAN_POINT ( 'NONE',  ( 38.72983346207409700, -5.000000000000079900, -60.00289488391949500 ) ) ;
#321 = EDGE_CURVE ( 'NONE', #5775, #495, #16, .T. ) ;
#322 = ORIENTED_EDGE ( 'NONE', *, *, #6788, .T. ) ;
#323 = EDGE_CURVE ( 'NONE', #1321, #1827, #6810, .T. ) ;
#324 = DIRECTION ( 'NONE',  ( -1.000000000000000000, 0.0000000000000000000, 0.0000000000000000000 ) ) ;
#325 = CIRCLE ( 'NONE', #2907, 40.00000000000000000 ) ;
#326 = CARTESIAN_POINT ( 'NONE',  ( 26.83748091278773300, -18.00000000000000400, 87.44751017171520900 ) ) ;
#327 = VECTOR ( 'NONE', #6142, 1000.000000000000000 ) ;
#328 = ORIENTED_EDGE ( 'NONE', *, *, #5994, .T. ) ;
#329 = B_SPLINE_CURVE_WITH_KNOTS ( 'NONE', 3,
 ( #3215, #260, #6817, #3713, #5817, #2324, #118, #6695, #7562, #7309, #1360, #3844, #5218, #3585, #5456, #5097, #4594, #7686 ),
 .UNSPECIFIED., .F., .F.,
 ( 4, 2, 2, 2, 2, 2, 2, 2, 4 ),
 ( 0.0000000000000000000, 0.0004006013795987999300, 0.0008012027591975998500, 0.001201804138796399800, 0.001602405518395199700, 0.002003006897993999800, 0.002403608277592799700, 0.002804209657191599500, 0.003204811036790399400 ),
 .UNSPECIFIED. ) ;
#330 = CARTESIAN_POINT ( 'NONE',  ( 36.52396473549934800, -17.50000000000000000, 87.00000000000001400 ) ) ;
#331 = CARTESIAN_POINT ( 'NONE',  ( -39.38078649229464600, 7.508353090238126800, 7.178732975626197700 ) ) ;
#332 = ORIENTED_EDGE ( 'NONE', *, *, #4223, .F. ) ;
#333 = DIRECTION ( 'NONE',  ( -0.0000000000000000000, 1.734723457804813900E-016, -1.000000000000000000 ) ) ;
#334 = ORIENTED_EDGE ( 'NONE', *, *, #4257, .F. ) ;
#335 = CARTESIAN_POINT ( 'NONE',  ( 37.19724974310570100, 29.93423262093906300, -56.41850342188146100 ) ) ;
#336 = CARTESIAN_POINT ( 'NONE',  ( -25.96953172775173300, 30.43132164779502000, -22.20724578001362600 ) ) ;
#337 = ORIENTED_EDGE ( 'NONE', *, *, #2113, .F. ) ;
#338 = AXIS2_PLACEMENT_3D ( 'NONE', #6789, #3443, #4442 ) ;
#339 = DIRECTION ( 'NONE',  ( -0.0000000000000000000, -0.0000000000000000000, -1.000000000000000000 ) ) ;
#340 = EDGE_LOOP ( 'NONE', ( #5164, #5079, #457, #101, #5796, #6918, #6062, #4534 ) ) ;
#341 = EDGE_CURVE ( 'NONE', #3298, #4678, #7074, .T. ) ;
#342 = EDGE_LOOP ( 'NONE', ( #707, #5886, #3279, #7381 ) ) ;
#343 = CARTESIAN_POINT ( 'NONE',  ( 13.14873355088633700, 25.46362373891159700, -35.13467024629402900 ) ) ;
#344 = CARTESIAN_POINT ( 'NONE',  ( -0.1503221479613925900, 39.99977778956002100, -59.80994219503784100 ) ) ;
#345 = VERTEX_POINT ( 'NONE', #2849 ) ;
#346 = ORIENTED_EDGE ( 'NONE', *, *, #2957, .T. ) ;
#347 = ORIENTED_EDGE ( 'NONE', *, *, #1005, .F. ) ;
#348 = EDGE_LOOP ( 'NONE', ( #4026, #1792, #2964 ) ) ;
#349 = CARTESIAN_POINT ( 'NONE',  ( 26.84232480075399600, 29.66445905376084400, -20.78520657684376300 ) ) ;
#350 = ORIENTED_EDGE ( 'NONE', *, *, #3436, .F. ) ;
#351 = ORIENTED_EDGE ( 'NONE', *, *, #5872, .T. ) ;
#352 = DIRECTION ( 'NONE',  ( -0.0000000000000000000, 0.0000000000000000000, -1.000000000000000000 ) ) ;
#353 = EDGE_CURVE ( 'NONE', #2403, #1803, #2662, .T. ) ;
#354 = ORIENTED_EDGE ( 'NONE', *, *, #1611, .T. ) ;
#355 = CONICAL_SURFACE ( 'NONE', #4568, 2.499999999999983100, 1.029744258685232100 ) ;
#356 = CARTESIAN_POINT ( 'NONE',  ( 0.07143441395805419400, 39.99993748154010100, -59.91985971757390700 ) ) ;
#357 = CARTESIAN_POINT ( 'NONE',  ( 31.10436026492292400, 21.36210509729620800, -7.941889022610091300 ) ) ;
#358 = DIRECTION ( 'NONE',  ( 1.000000000000000000, 0.0000000000000000000, 0.0000000000000000000 ) ) ;
#359 = ORIENTED_EDGE ( 'NONE', *, *, #3467, .F. ) ;
#360 = LINE ( 'NONE', #4050, #6603 ) ;
#361 = EDGE_LOOP ( 'NONE', ( #3818, #6664 ) ) ;
#362 = EDGE_LOOP ( 'NONE', ( #1843, #6673, #7424, #459 ) ) ;
#363 = FACE_OUTER_BOUND ( 'NONE', #342, .T. ) ;
#364 = VECTOR ( 'NONE', #1990, 1000.000000000000000 ) ;
#365 = CARTESIAN_POINT ( 'NONE',  ( 1.671985117956792800, 39.96504054561933100, -57.65307330460251500 ) ) ;
#366 = EDGE_CURVE ( 'NONE', #4042, #2417, #6249, .T. ) ;
#367 = CARTESIAN_POINT ( 'NONE',  ( -21.33359110024790800, -33.24346388039944600, -60.00000000000000700 ) ) ;
#368 = ADVANCED_FACE ( 'NONE', ( #6204 ), #3465, .F. ) ;
#369 = CARTESIAN_POINT ( 'NONE',  ( 38.29938207748428200, -13.00218206662492400, 87.44751017171519400 ) ) ;
#370 = ORIENTED_EDGE ( 'NONE', *, *, #3405, .F. ) ;
#371 = CARTESIAN_POINT ( 'NONE',  ( 31.16088675336612100, -12.29833877984712500, -45.00000000000001400 ) ) ;
#372 = VECTOR ( 'NONE', #1052, 1000.000000000000000 ) ;
#373 = ORIENTED_EDGE ( 'NONE', *, *, #7113, .F. ) ;
#374 = ORIENTED_EDGE ( 'NONE', *, *, #1604, .F. ) ;
#375 = LINE ( 'NONE', #1959, #4093 ) ;
#376 = DIRECTION ( 'NONE',  ( 0.0000000000000000000, 0.0000000000000000000, 1.000000000000000000 ) ) ;
#377 = ORIENTED_EDGE ( 'NONE', *, *, #7235, .F. ) ;
#378 = ORIENTED_EDGE ( 'NONE', *, *, #4398, .T. ) ;
#379 = CARTESIAN_POINT ( 'NONE',  ( 32.51333947679094600, -5.655900482706696800, -59.97047398676090800 ) ) ;
#380 = FACE_OUTER_BOUND ( 'NONE', #6765, .T. ) ;
#381 = ORIENTED_EDGE ( 'NONE', *, *, #411, .T. ) ;
#382 = CARTESIAN_POINT ( 'NONE',  ( 12.00000000000000000, -27.00000000000000000, 79.99066376115479200 ) ) ;
#383 = ORIENTED_EDGE ( 'NONE', *, *, #5893, .T. ) ;
#384 = EDGE_CURVE ( 'NONE', #5435, #6665, #3720, .T. ) ;
#385 = DIRECTION ( 'NONE',  ( -0.0000000000000000000, -0.0000000000000000000, -1.000000000000000000 ) ) ;
#386 = B_SPLINE_CURVE_WITH_KNOTS ( 'NONE', 3,
 ( #1976, #5686, #3958, #4196, #3588, #7187, #6818, #5947, #6078, #3460, #1595, #262, #389, #1719, #2087, #2714, #2844, #120 ),
 .UNSPECIFIED., .F., .F.,
 ( 4, 2, 2, 2, 2, 2, 2, 2, 4 ),
 ( 0.0000000000000000000, 0.0004006013795987992700, 0.0008012027591975985500, 0.001201804138796397900, 0.001602405518395197100, 0.002003006897993996300, 0.002403608277592795800, 0.002804209657191594800, 0.003204811036790394200 ),
 .UNSPECIFIED. ) ;
#387 = ORIENTED_EDGE ( 'NONE', *, *, #6157, .F. ) ;
#388 = CARTESIAN_POINT ( 'NONE',  ( -39.68626966596885800, -4.999999999999993800, -60.00289488391941000 ) ) ;
#389 = CARTESIAN_POINT ( 'NONE',  ( -23.77854030079738500, -22.88209313448810200, -49.17937817740263300 ) ) ;
#390 = CIRCLE ( 'NONE', #631, 1.024999999999993000 ) ;
#391 = CARTESIAN_POINT ( 'NONE',  ( 14.21071098954289100, 29.78350650691070100, -55.59648056296601500 ) ) ;
#392 = CARTESIAN_POINT ( 'NONE',  ( -33.00000000000080300, 1.664002284600191000, 14.38746788802802000 ) ) ;
#393 = CARTESIAN_POINT ( 'NONE',  ( -1.300000000012541100, 24.37000000000000500, 84.99999999999994300 ) ) ;
#394 = CARTESIAN_POINT ( 'NONE',  ( 22.33807956829643600, -17.80903379397852100, 86.89850443377987700 ) ) ;
#395 = CARTESIAN_POINT ( 'NONE',  ( 31.70996051491954000, 18.00188780480465000, -5.000000000000000000 ) ) ;
#396 = CYLINDRICAL_SURFACE ( 'NONE', #1626, 5.299999999999998900 ) ;
#397 = EDGE_CURVE ( 'NONE', #3545, #1560, #1897, .T. ) ;
#398 = CARTESIAN_POINT ( 'NONE',  ( -30.45776904605881100, -8.424805709458922800, 74.35242376248467600 ) ) ;
#399 = CARTESIAN_POINT ( 'NONE',  ( 32.74951184283278100, 18.00188780479496800, -3.580089778883799300 ) ) ;
#400 = DIRECTION ( 'NONE',  ( 1.000000000000000000, 0.0000000000000000000, 0.0000000000000000000 ) ) ;
#401 = LINE ( 'NONE', #6950, #3404 ) ;
#402 = LINE ( 'NONE', #5341, #2715 ) ;
#403 = DIRECTION ( 'NONE',  ( 0.0000000000000000000, -1.000000000000000000, 1.717376223226728400E-014 ) ) ;
#404 = CARTESIAN_POINT ( 'NONE',  ( 29.06726209020201100, 18.00188780480466000, -3.580089778896023800 ) ) ;
#405 = CARTESIAN_POINT ( 'NONE',  ( 22.60211148797604300, -24.04463674679037400, -20.13376811238809300 ) ) ;
#406 = DIRECTION ( 'NONE',  ( 0.0000000000000000000, 0.0000000000000000000, -1.000000000000000000 ) ) ;
#407 = CARTESIAN_POINT ( 'NONE',  ( 6.950000000000001100, -27.00000000000000000, -4.500000000044246400 ) ) ;
#408 = DIRECTION ( 'NONE',  ( 0.7072135462503530400, -0.7069999999999998500, -0.0000000000000000000 ) ) ;
#409 = CYLINDRICAL_SURFACE ( 'NONE', #76, 1.649999999999981300 ) ;
#410 = DIRECTION ( 'NONE',  ( 0.0000000000000000000, 0.0000000000000000000, 1.000000000000000000 ) ) ;
#411 = EDGE_CURVE ( 'NONE', #7423, #6042, #6578, .T. ) ;
#412 = CARTESIAN_POINT ( 'NONE',  ( 0.0000000000000000000, 0.0000000000000000000, 0.0000000000000000000 ) ) ;
#413 = DIRECTION ( 'NONE',  ( -0.0000000000000000000, -0.0000000000000000000, -1.000000000000000000 ) ) ;
#414 = VECTOR ( 'NONE', #6880, 1000.000000000000000 ) ;
#415 = CARTESIAN_POINT ( 'NONE',  ( 26.83748091278773300, -13.49999999999999800, 87.50000000000001400 ) ) ;
#416 = LINE ( 'NONE', #3250, #2607 ) ;
#417 = DIRECTION ( 'NONE',  ( -1.000000000000000000, 0.0000000000000000000, -0.0000000000000000000 ) ) ;
#418 = CARTESIAN_POINT ( 'NONE',  ( -39.62947371090724100, 40.00000000000000000, -60.00000000000001400 ) ) ;
#419 = MECHANICAL_DESIGN_GEOMETRIC_PRESENTATION_REPRESENTATION (  '', ( #5896 ), #3517 ) ;
#420 = CARTESIAN_POINT ( 'NONE',  ( -23.15820029710286900, 17.38717085049486500, 75.50000000000002800 ) ) ;
#421 = CIRCLE ( 'NONE', #2580, 40.00000000000000000 ) ;
#422 = CARTESIAN_POINT ( 'NONE',  ( 31.70996051491953300, 15.00188780478498700, -5.000000000000000000 ) ) ;
#423 = CARTESIAN_POINT ( 'NONE',  ( -39.62947371090724100, 40.00017378677101500, -60.60032377314293200 ) ) ;
#424 = CARTESIAN_POINT ( 'NONE',  ( 28.70996051491954400, 19.12455230939199400, -4.999999999986721700 ) ) ;
#425 = DIRECTION ( 'NONE',  ( -0.0000000000000000000, 1.000000000000000000, -0.0000000000000000000 ) ) ;
#426 = CARTESIAN_POINT ( 'NONE',  ( -2.799999999999999800, -27.00000000000000000, 79.99066376115479200 ) ) ;
#427 = ADVANCED_FACE ( 'NONE', ( #6209 ), #3757, .F. ) ;
#428 = CARTESIAN_POINT ( 'NONE',  ( -4.466296293509109300, 39.80058637117201700, -53.48170182425732100 ) ) ;
#429 = CARTESIAN_POINT ( 'NONE',  ( -9.108319923705394700, -38.94921594460425500, -65.52326303156206700 ) ) ;
#430 = CARTESIAN_POINT ( 'NONE',  ( 9.491335991391014900, -38.85782298132411200, -64.10038255950878700 ) ) ;
#431 = CARTESIAN_POINT ( 'NONE',  ( -10.62318132817201300, -38.56368530999623800, -64.17527619059750100 ) ) ;
#432 = DIRECTION ( 'NONE',  ( 0.0000000000000000000, 1.000000000000000000, 0.0000000000000000000 ) ) ;
#433 = DIRECTION ( 'NONE',  ( -1.000000000000000000, 0.0000000000000000000, 0.0000000000000000000 ) ) ;
#434 = VECTOR ( 'NONE', #2484, 1000.000000000000000 ) ;
#435 = CARTESIAN_POINT ( 'NONE',  ( 0.0000000000000000000, 0.0000000000000000000, 30.00000000000000000 ) ) ;
#436 = CARTESIAN_POINT ( 'NONE',  ( -38.72983346207416800, -10.00000000000000000, 186.9533797591328200 ) ) ;
#437 = CARTESIAN_POINT ( 'NONE',  ( 29.00392762194218600, -27.54581969194487100, -20.27084717256530800 ) ) ;
#438 = CARTESIAN_POINT ( 'NONE',  ( 31.70996051491954000, 17.50188780478498200, -5.000000000000000000 ) ) ;
#439 = LINE ( 'NONE', #4754, #2940 ) ;
#440 = CARTESIAN_POINT ( 'NONE',  ( 34.04169775652853500, -21.00579898122911600, -7.717610175987237800 ) ) ;
#441 = DIRECTION ( 'NONE',  ( 0.0000000000000000000, 0.0000000000000000000, -1.000000000000000000 ) ) ;
#442 = CARTESIAN_POINT ( 'NONE',  ( 31.44837038703272800, -9.999999999999989300, -60.00289488391941000 ) ) ;
#443 = CARTESIAN_POINT ( 'NONE',  ( -39.97536736280810700, 29.93423262093818600, -56.41850342188089200 ) ) ;
#444 = LINE ( 'NONE', #2382, #5025 ) ;
#445 = ADVANCED_FACE ( 'NONE', ( #2466 ), #6316, .T. ) ;
#446 = DIRECTION ( 'NONE',  ( -0.0000000000000000000, -0.0000000000000000000, 1.000000000000000000 ) ) ;
#447 = CARTESIAN_POINT ( 'NONE',  ( 30.68496051491954900, 15.00188780478498900, -5.000000000000000000 ) ) ;
#448 = CARTESIAN_POINT ( 'NONE',  ( -28.46685533766861900, 16.69813371183744600, -18.68954147260207700 ) ) ;
#449 = CIRCLE ( 'NONE', #5140, 0.5000000000000004400 ) ;
#450 = DIRECTION ( 'NONE',  ( 0.0000000000000000000, 0.0000000000000000000, -1.000000000000000000 ) ) ;
#451 = DIRECTION ( 'NONE',  ( -0.0000000000000000000, 0.0000000000000000000, -1.000000000000000000 ) ) ;
#452 = PLANE ( 'NONE',  #6446 ) ;
#453 = ORIENTED_EDGE ( 'NONE', *, *, #3316, .T. ) ;
#454 = EDGE_CURVE ( 'NONE', #3169, #4545, #206, .T. ) ;
#455 = CARTESIAN_POINT ( 'NONE',  ( 21.83748091278772900, -17.93546055572894500, 87.39956108275535500 ) ) ;
#456 = CARTESIAN_POINT ( 'NONE',  ( -39.00562518676879600, 0.7950993046572291100, 15.23764211539517900 ) ) ;
#457 = ORIENTED_EDGE ( 'NONE', *, *, #7541, .T. ) ;
#458 = DIRECTION ( 'NONE',  ( -1.000000000000000000, 0.0000000000000000000, 0.0000000000000000000 ) ) ;
#459 = ORIENTED_EDGE ( 'NONE', *, *, #502, .F. ) ;
#460 = LINE ( 'NONE', #2398, #327 ) ;
#461 = B_SPLINE_CURVE_WITH_KNOTS ( 'NONE', 3,
 ( #1062, #5390, #455, #52 ),
 .UNSPECIFIED., .F., .F.,
 ( 4, 4 ),
 ( 0.6245294266426454400, 1.000000000000000000 ),
 .UNSPECIFIED. ) ;
#462 = DIRECTION ( 'NONE',  ( 1.000000000000000000, 0.0000000000000000000, 0.0000000000000000000 ) ) ;
#463 = CARTESIAN_POINT ( 'NONE',  ( -35.22247263627996700, 19.00644432899409300, -4.830530687926260400 ) ) ;
#464 = ADVANCED_FACE ( 'NONE', ( #6450 ), #4849, .F. ) ;
#465 = EDGE_LOOP ( 'NONE', ( #3055, #1208, #507, #5760, #4819, #1924, #5532, #2816 ) ) ;
#466 = ADVANCED_FACE ( 'NONE', ( #7072 ), #1603, .T. ) ;
#467 = ORIENTED_EDGE ( 'NONE', *, *, #165, .F. ) ;
#468 = ORIENTED_EDGE ( 'NONE', *, *, #3863, .T. ) ;
#469 = CIRCLE ( 'NONE', #2262, 0.4999999999999970000 ) ;
#470 = DIRECTION ( 'NONE',  ( 0.0000000000000000000, 0.0000000000000000000, -1.000000000000000000 ) ) ;
#471 = CARTESIAN_POINT ( 'NONE',  ( -4.220308840781987300, 39.79175455311643400, -53.95736179275859000 ) ) ;
#472 = EDGE_LOOP ( 'NONE', ( #1354, #4310, #5449 ) ) ;
#473 = DIRECTION ( 'NONE',  ( 0.0000000000000000000, 0.0000000000000000000, -1.000000000000000000 ) ) ;
#474 = ORIENTED_EDGE ( 'NONE', *, *, #5316, .T. ) ;
#475 = VERTEX_POINT ( 'NONE', #7459 ) ;
#476 = VECTOR ( 'NONE', #5129, 1000.000000000000000 ) ;
#477 = CARTESIAN_POINT ( 'NONE',  ( -0.2185341832829574000, 39.99946177157878700, -59.71240088738515100 ) ) ;
#478 = EDGE_LOOP ( 'NONE', ( #2397, #2571, #7666, #2439 ) ) ;
#479 = CARTESIAN_POINT ( 'NONE',  ( 24.00000000000000700, -22.64950330581224200, -4.999999999999997300 ) ) ;
#480 = ORIENTED_EDGE ( 'NONE', *, *, #7587, .F. ) ;
#481 = EDGE_LOOP ( 'NONE', ( #1569, #4578, #7173, #2787, #7182 ) ) ;
#482 = CARTESIAN_POINT ( 'NONE',  ( -2.756936268025571600, 39.90492851174214200, -56.12423986496995100 ) ) ;
#483 = CARTESIAN_POINT ( 'NONE',  ( 5.538249375882113400, 39.62998682492214900, -52.08382402366908100 ) ) ;
#484 = CIRCLE ( 'NONE', #5820, 5.299999999999995400 ) ;
#485 = VERTEX_POINT ( 'NONE', #137 ) ;
#486 = EDGE_LOOP ( 'NONE', ( #4142, #6514, #7174, #5275, #4138, #3583, #1954 ) ) ;
#487 = CARTESIAN_POINT ( 'NONE',  ( 31.59516694273824200, -18.24147813948129100, -69.50000000004423800 ) ) ;
#488 = EDGE_LOOP ( 'NONE', ( #5172, #835 ) ) ;
#489 = CARTESIAN_POINT ( 'NONE',  ( 22.51070215988618600, 33.13394322939056700, -28.24964788100600500 ) ) ;
#490 = CARTESIAN_POINT ( 'NONE',  ( -29.81746146075702300, -3.736079413005784800, 75.25415490888090600 ) ) ;
#491 = ORIENTED_EDGE ( 'NONE', *, *, #2005, .T. ) ;
#492 = DIRECTION ( 'NONE',  ( 0.0000000000000000000, 1.000000000000000000, 0.0000000000000000000 ) ) ;
#493 = ORIENTED_EDGE ( 'NONE', *, *, #6531, .F. ) ;
#494 = ORIENTED_EDGE ( 'NONE', *, *, #5294, .F. ) ;
#495 = VERTEX_POINT ( 'NONE', #6220 ) ;
#496 = ORIENTED_EDGE ( 'NONE', *, *, #6650, .F. ) ;
#497 = CYLINDRICAL_SURFACE ( 'NONE', #2846, 4.365000000000001100 ) ;
#498 = EDGE_LOOP ( 'NONE', ( #848, #3194 ) ) ;
#499 = CARTESIAN_POINT ( 'NONE',  ( -29.00392762194212500, -27.54581969194497000, -19.86620277110050400 ) ) ;
#500 = CARTESIAN_POINT ( 'NONE',  ( 32.20417584810123700, -7.210022897321680400, -59.49959946509672900 ) ) ;
#501 = CIRCLE ( 'NONE', #2551, 33.00000000000000000 ) ;
#502 = EDGE_CURVE ( 'NONE', #7000, #840, #4434, .T. ) ;
#503 = CARTESIAN_POINT ( 'NONE',  ( 2.799999999999999800, -27.00000000000000000, 79.99066376115479200 ) ) ;
#504 = DIRECTION ( 'NONE',  ( -1.000000000000000000, 0.0000000000000000000, 0.0000000000000000000 ) ) ;
#505 = ORIENTED_EDGE ( 'NONE', *, *, #4466, .T. ) ;
#506 = DIRECTION ( 'NONE',  ( -1.000000000000000000, 0.0000000000000000000, 0.0000000000000000000 ) ) ;
#507 = ORIENTED_EDGE ( 'NONE', *, *, #5464, .F. ) ;
#508 = DIRECTION ( 'NONE',  ( 1.000000000000000000, 0.0000000000000000000, 0.0000000000000000000 ) ) ;
#509 = CARTESIAN_POINT ( 'NONE',  ( -27.56386685001412600, -29.00489388490660400, -20.00000000000001800 ) ) ;
#510 = ORIENTED_EDGE ( 'NONE', *, *, #6318, .F. ) ;
#511 = FACE_OUTER_BOUND ( 'NONE', #3415, .T. ) ;
#512 = EDGE_LOOP ( 'NONE', ( #5077, #5408, #6653, #4925, #1087 ) ) ;
#513 = VECTOR ( 'NONE', #4239, 1000.000000000000000 ) ;
#514 = LINE ( 'NONE', #1225, #4768 ) ;
#515 = CARTESIAN_POINT ( 'NONE',  ( 17.45850979988144400, -28.00357897782786400, -70.00000000000000000 ) ) ;
#516 = ADVANCED_FACE ( 'NONE', ( #3243 ), #6100, .F. ) ;
#517 = CARTESIAN_POINT ( 'NONE',  ( 17.02518656370089500, -27.50000000000000000, 64.00000000000000000 ) ) ;
#518 = CARTESIAN_POINT ( 'NONE',  ( 38.64523092022246000, -12.98802051204456400, 87.34707437557608500 ) ) ;
#519 = DIRECTION ( 'NONE',  ( -1.000000000000000000, 0.0000000000000000000, 0.0000000000000000000 ) ) ;
#520 = EDGE_CURVE ( 'NONE', #7423, #6923, #3462, .T. ) ;
#521 = EDGE_CURVE ( 'NONE', #4909, #851, #3280, .T. ) ;
#522 = CARTESIAN_POINT ( 'NONE',  ( 5.000000000000000000, -11.99811219520519100, -5.000000000000004400 ) ) ;
#523 = CARTESIAN_POINT ( 'NONE',  ( 9.999999999999992900, -38.72983346207417600, -66.02500000000000600 ) ) ;
#524 = FACE_OUTER_BOUND ( 'NONE', #5062, .T. ) ;
#525 = CARTESIAN_POINT ( 'NONE',  ( 3.050000000012619100, -27.00000000000000000, -4.999999999999997300 ) ) ;
#526 = DIRECTION ( 'NONE',  ( 0.7070000000000010700, -0.7072135462503517100, 0.0000000000000000000 ) ) ;
#527 = CARTESIAN_POINT ( 'NONE',  ( 36.82226704245518100, -18.03110229171025800, 86.50000000000001400 ) ) ;
#528 = FACE_OUTER_BOUND ( 'NONE', #1932, .T. ) ;
#529 = CONICAL_SURFACE ( 'NONE', #6252, 5.049999999999995400, 0.7853981634542961400 ) ;
#530 = CARTESIAN_POINT ( 'NONE',  ( 9.999999999999992900, -38.98011512297007600, -63.97500000000000100 ) ) ;
#531 = CYLINDRICAL_SURFACE ( 'NONE', #2575, 1.649999999999979700 ) ;
#532 = EDGE_CURVE ( 'NONE', #1420, #5924, #552, .T. ) ;
#533 = CIRCLE ( 'NONE', #5742, 36.00000000000000700 ) ;
#534 = CARTESIAN_POINT ( 'NONE',  ( -23.70091967841698000, -22.96261675728389000, -50.89513459939058000 ) ) ;
#535 = AXIS2_PLACEMENT_3D ( 'NONE', #7149, #1684, #7026 ) ;
#536 = CARTESIAN_POINT ( 'NONE',  ( 24.05146148797610600, -22.59484897697708000, -50.00000000000000000 ) ) ;
#537 = DIRECTION ( 'NONE',  ( 0.0000000000000000000, 0.0000000000000000000, -1.000000000000000000 ) ) ;
#538 = CARTESIAN_POINT ( 'NONE',  ( 9.733987366622065100, -38.79851762867106400, -66.02500000000000600 ) ) ;
#539 = EDGE_CURVE ( 'NONE', #1445, #7133, #2620, .T. ) ;
#540 = DIRECTION ( 'NONE',  ( 0.0000000000000000000, 0.0000000000000000000, -1.000000000000000000 ) ) ;
#541 = CARTESIAN_POINT ( 'NONE',  ( 19.98518006358861100, 26.27513623168928800, -37.54861896220725000 ) ) ;
#542 = DIRECTION ( 'NONE',  ( -1.000000000000000000, 0.0000000000000000000, 0.0000000000000000000 ) ) ;
#543 = EDGE_CURVE ( 'NONE', #2678, #2075, #6841, .T. ) ;
#544 = CARTESIAN_POINT ( 'NONE',  ( -26.78194642116960000, 29.71076930266392300, -56.02890045845213500 ) ) ;
#545 = EDGE_CURVE ( 'NONE', #1090, #6189, #6964, .T. ) ;
#546 = PLANE ( 'NONE',  #7 ) ;
#547 = DIRECTION ( 'NONE',  ( -0.0000000000000000000, -0.0000000000000000000, 1.000000000000000000 ) ) ;
#548 = CARTESIAN_POINT ( 'NONE',  ( -38.27078323673522700, -7.324579948544048600, 23.01471123359450700 ) ) ;
#549 = CARTESIAN_POINT ( 'NONE',  ( 9.999999999999992900, -38.98011512297007600, -65.00000000000000000 ) ) ;
#550 = PLANE ( 'NONE',  #5993 ) ;
#551 = CARTESIAN_POINT ( 'NONE',  ( 20.83359110024791500, -22.00000000000000400, 65.00000000000000000 ) ) ;
#552 = CIRCLE ( 'NONE', #3611, 5.299999999999998900 ) ;
#553 = CARTESIAN_POINT ( 'NONE',  ( -9.184773663493256600, -38.93134406408272200, -64.36440041496393900 ) ) ;
#554 = VECTOR ( 'NONE', #6294, 1000.000000000000000 ) ;
#555 = CARTESIAN_POINT ( 'NONE',  ( 27.84049371917351200, -28.72135221420666400, -49.17937723566660700 ) ) ;
#556 = CARTESIAN_POINT ( 'NONE',  ( 6.974813436299106300, -26.50000000000000000, 64.00000000000000000 ) ) ;
#557 = CARTESIAN_POINT ( 'NONE',  ( 10.00000000000001600, 22.87785310813344400, 75.00000000000000000 ) ) ;
#558 = CYLINDRICAL_SURFACE ( 'NONE', #2354, 1.024999999999987700 ) ;
#559 = DIRECTION ( 'NONE',  ( 1.000000000000000000, -0.0000000000000000000, 0.0000000000000000000 ) ) ;
#560 = EDGE_CURVE ( 'NONE', #3198, #4572, #923, .T. ) ;
#561 = CARTESIAN_POINT ( 'NONE',  ( -40.30752312680981200, 30.20496882375198700, -60.00289488391947400 ) ) ;
#562 = EDGE_CURVE ( 'NONE', #5637, #7288, #3429, .T. ) ;
#563 = AXIS2_PLACEMENT_3D ( 'NONE', #1581, #106, #6558 ) ;
#564 = CARTESIAN_POINT ( 'NONE',  ( 34.48097582110758500, -20.27653971898265800, -7.463554739102374200 ) ) ;
#565 = CARTESIAN_POINT ( 'NONE',  ( 32.75999999999999800, -11.99811219520519100, -5.000000000000000000 ) ) ;
#566 = CARTESIAN_POINT ( 'NONE',  ( -13.13017908111683800, -0.1060149402271307200, 1.895874520398617400 ) ) ;
#567 = CARTESIAN_POINT ( 'NONE',  ( 8.984671598665075400, -31.75336301317439300, -64.83802392595579500 ) ) ;
#568 = B_SPLINE_CURVE_WITH_KNOTS ( 'NONE', 3,
 ( #7341, #1026, #4994, #1619, #2622, #6966, #3609, #6601 ),
 .UNSPECIFIED., .F., .F.,
 ( 4, 2, 2, 4 ),
 ( 0.2583080607866578000, 0.2617633611486029900, 0.2652186615105481800, 0.2721292622344386200 ),
 .UNSPECIFIED. ) ;
#569 = CARTESIAN_POINT ( 'NONE',  ( 9.633612182233291000, -32.02118680310572100, -64.03822795398558300 ) ) ;
#570 = CARTESIAN_POINT ( 'NONE',  ( 1.649999999999977900, 36.48295627896228400, -45.00000000000001400 ) ) ;
#571 = CARTESIAN_POINT ( 'NONE',  ( -35.08910192455331900, -10.00000000000000900, -0.2265801322184510800 ) ) ;
#572 = ORIENTED_EDGE ( 'NONE', *, *, #3031, .T. ) ;
#573 = APPLICATION_PROTOCOL_DEFINITION ( 'draft international standard', 'automotive_design', 1998, #4493 ) ;
#574 = DIRECTION ( 'NONE',  ( 0.7072135462503530400, -0.7069999999999998500, -0.0000000000000000000 ) ) ;
#575 = CARTESIAN_POINT ( 'NONE',  ( -20.27813586368506900, 26.03892358327682600, -59.85983562998056600 ) ) ;
#576 = ORIENTED_EDGE ( 'NONE', *, *, #2582, .F. ) ;
#577 = CARTESIAN_POINT ( 'NONE',  ( 0.0000000000000000000, 0.0000000000000000000, 64.00000000000000000 ) ) ;
#578 = CARTESIAN_POINT ( 'NONE',  ( 2.754995462791182300, -26.50000000000000000, 64.00000000000000000 ) ) ;
#579 = ORIENTED_EDGE ( 'NONE', *, *, #232, .F. ) ;
#580 = DIRECTION ( 'NONE',  ( 0.7072135462503530400, -0.7069999999999998500, -0.0000000000000000000 ) ) ;
#581 = DIRECTION ( 'NONE',  ( 1.224646799147352200E-016, -1.000000000000000000, 0.0000000000000000000 ) ) ;
#582 = CARTESIAN_POINT ( 'NONE',  ( -40.00576942235296200, 0.09546846438171995000, 14.52547610863483600 ) ) ;
#583 = ORIENTED_EDGE ( 'NONE', *, *, #5029, .F. ) ;
#584 = DIRECTION ( 'NONE',  ( 1.000000000000000000, 0.0000000000000000000, 0.0000000000000000000 ) ) ;
#585 = AXIS2_PLACEMENT_3D ( 'NONE', #723, #5177, #2806 ) ;
#586 = EDGE_LOOP ( 'NONE', ( #2812, #1309, #2793, #6166 ) ) ;
#587 = CIRCLE ( 'NONE', #818, 0.7999999999999569700 ) ;
#588 = CARTESIAN_POINT ( 'NONE',  ( 13.14873355088633000, 30.06960072234596400, -58.21069915290073700 ) ) ;
#589 = CARTESIAN_POINT ( 'NONE',  ( -8.685863512091071200, 39.06204435164774200, -47.85583280555212600 ) ) ;
#590 = EDGE_LOOP ( 'NONE', ( #6388, #2666, #5059, #4053 ) ) ;
#591 = FACE_BOUND ( 'NONE', #6999, .T. ) ;
#592 = ORIENTED_EDGE ( 'NONE', *, *, #2493, .T. ) ;
#593 = ORIENTED_EDGE ( 'NONE', *, *, #4804, .F. ) ;
#594 = CARTESIAN_POINT ( 'NONE',  ( -0.4135766067317093200, 39.99801241352911800, -59.41318529145796400 ) ) ;
#595 = VERTEX_POINT ( 'NONE', #793 ) ;
#596 = CARTESIAN_POINT ( 'NONE',  ( 19.83359110024791500, -26.99999999999991100, 64.00000000000000000 ) ) ;
#597 = ORIENTED_EDGE ( 'NONE', *, *, #353, .F. ) ;
#598 = CARTESIAN_POINT ( 'NONE',  ( 28.91453058285532400, -27.63969194513554900, -19.48334985524832400 ) ) ;
#599 = ORIENTED_EDGE ( 'NONE', *, *, #7071, .F. ) ;
#600 = PLANE ( 'NONE',  #3580 ) ;
#601 = CARTESIAN_POINT ( 'NONE',  ( 0.02652369952390294000, 39.99999124579364500, -59.97951365398689900 ) ) ;
#602 = EDGE_CURVE ( 'NONE', #3668, #4953, #5718, .T. ) ;
#603 = DIRECTION ( 'NONE',  ( 0.0000000000000000000, 0.0000000000000000000, -1.000000000000000000 ) ) ;
#604 = CIRCLE ( 'NONE', #1057, 37.00000000000000000 ) ;
#605 = CARTESIAN_POINT ( 'NONE',  ( 5.605973383850473700, 39.62084371597702400, -52.13607215911228800 ) ) ;
#606 = VERTEX_POINT ( 'NONE', #5473 ) ;
#607 = ORIENTED_EDGE ( 'NONE', *, *, #740, .T. ) ;
#608 = VERTEX_POINT ( 'NONE', #6345 ) ;
#609 = CARTESIAN_POINT ( 'NONE',  ( 0.2019883189427438000, 39.99949015161077200, -59.73583234034303000 ) ) ;
#610 = CARTESIAN_POINT ( 'NONE',  ( 38.41347113238242600, -13.01685215704986800, 87.02677356040582900 ) ) ;
#611 = ORIENTED_EDGE ( 'NONE', *, *, #5556, .T. ) ;
#612 = CARTESIAN_POINT ( 'NONE',  ( -31.92489097513906400, 24.20829441084837400, -12.75381650889127400 ) ) ;
#613 = EDGE_LOOP ( 'NONE', ( #2050, #2424 ) ) ;
#614 = ORIENTED_EDGE ( 'NONE', *, *, #652, .F. ) ;
#615 = CARTESIAN_POINT ( 'NONE',  ( 38.93812429864301800, 9.155461545079346000, -1.499999999999997800 ) ) ;
#616 = VERTEX_POINT ( 'NONE', #3742 ) ;
#617 = ORIENTED_EDGE ( 'NONE', *, *, #7018, .F. ) ;
#618 = LINE ( 'NONE', #7418, #5690 ) ;
#619 = VERTEX_POINT ( 'NONE', #5358 ) ;
#620 = CARTESIAN_POINT ( 'NONE',  ( 27.55457762193831800, -28.99560746176180000, -49.99999999999946000 ) ) ;
#621 = EDGE_CURVE ( 'NONE', #840, #7000, #3237, .T. ) ;
#622 = ADVANCED_FACE ( 'NONE', ( #1029 ), #4376, .F. ) ;
#623 = ORIENTED_EDGE ( 'NONE', *, *, #256, .F. ) ;
#624 = ORIENTED_EDGE ( 'NONE', *, *, #7085, .T. ) ;
#625 = CARTESIAN_POINT ( 'NONE',  ( 21.83748091278772600, -18.00000000000000400, 89.00000000000000000 ) ) ;
#626 = ORIENTED_EDGE ( 'NONE', *, *, #1144, .F. ) ;
#627 = DIRECTION ( 'NONE',  ( 0.0000000000000000000, -0.0000000000000000000, 1.000000000000000000 ) ) ;
#628 = DIRECTION ( 'NONE',  ( -1.000000000000000000, 0.0000000000000000000, 0.0000000000000000000 ) ) ;
#629 = CARTESIAN_POINT ( 'NONE',  ( 31.49979973212671400, -9.837034218936114600, -56.31111342163490700 ) ) ;
#630 = AXIS2_PLACEMENT_3D ( 'NONE', #395, #1364, #1733 ) ;
#631 = AXIS2_PLACEMENT_3D ( 'NONE', #1919, #6389, #5276 ) ;
#632 = VECTOR ( 'NONE', #6520, 1000.000000000000000 ) ;
#633 = CARTESIAN_POINT ( 'NONE',  ( 17.02518656370089500, -27.50000000000000000, 65.00000000000000000 ) ) ;
#634 = ORIENTED_EDGE ( 'NONE', *, *, #7085, .F. ) ;
#635 = VERTEX_POINT ( 'NONE', #7090 ) ;
#636 = CARTESIAN_POINT ( 'NONE',  ( 5.000000000000000000, -11.99811219520519100, -5.000000000000004400 ) ) ;
#637 = CARTESIAN_POINT ( 'NONE',  ( 33.44856201681872000, 20.99562430901437800, -7.448876926969243000 ) ) ;
#638 = LINE ( 'NONE', #7050, #6433 ) ;
#639 = FACE_OUTER_BOUND ( 'NONE', #181, .T. ) ;
#640 = VERTEX_POINT ( 'NONE', #6233 ) ;
#641 = DIRECTION ( 'NONE',  ( 1.000000000000000000, 0.0000000000000000000, -0.0000000000000000000 ) ) ;
#642 = EDGE_CURVE ( 'NONE', #6181, #5775, #6980, .T. ) ;
#643 = CARTESIAN_POINT ( 'NONE',  ( 22.27720262927920600, -17.99993721888338500, 86.58700032085823800 ) ) ;
#644 = CARTESIAN_POINT ( 'NONE',  ( 33.33032315356924600, 21.05221137984116100, -7.524762349067382100 ) ) ;
#645 = CIRCLE ( 'NONE', #6483, 2.799999999999999800 ) ;
#646 = CARTESIAN_POINT ( 'NONE',  ( -9.389466782038242700, -31.89851871581823100, -64.17150792827069900 ) ) ;
#647 = CARTESIAN_POINT ( 'NONE',  ( 21.80843681980706400, -17.99167881701184500, 86.61126836232139700 ) ) ;
#648 = LINE ( 'NONE', #2595, #7669 ) ;
#649 = LINE ( 'NONE', #6827, #3869 ) ;
#650 = CARTESIAN_POINT ( 'NONE',  ( 10.99751979934157100, -38.45851731562865400, -64.72791961023168000 ) ) ;
#651 = CARTESIAN_POINT ( 'NONE',  ( 0.0000000000000000000, 36.48295627896228400, -69.50000000004423800 ) ) ;
#652 = EDGE_CURVE ( 'NONE', #5619, #3668, #4477, .T. ) ;
#653 = CARTESIAN_POINT ( 'NONE',  ( 24.16234908174279300, -13.00276281522131300, 87.44751017171522300 ) ) ;
#654 = LINE ( 'NONE', #2475, #4043 ) ;
#655 = CARTESIAN_POINT ( 'NONE',  ( 23.24186374678321700, -23.42720735276719100, -51.02488668074426700 ) ) ;
#656 = CARTESIAN_POINT ( 'NONE',  ( 9.131980697593933300, -31.75181416565183000, -65.55396570380884200 ) ) ;
#657 = LINE ( 'NONE', #7326, #2734 ) ;
#658 = CARTESIAN_POINT ( 'NONE',  ( 9.999999999999992900, -32.17711309516604200, -66.02500000000000600 ) ) ;
#659 = EDGE_CURVE ( 'NONE', #1967, #3802, #604, .T. ) ;
#660 = CARTESIAN_POINT ( 'NONE',  ( 31.70996051491953300, 15.00188780478498700, -5.000000000000000000 ) ) ;
#661 = CARTESIAN_POINT ( 'NONE',  ( -32.24805484358785200, -7.008214002179513200, 4.358642434179032900 ) ) ;
#662 = LINE ( 'NONE', #6713, #5455 ) ;
#663 = AXIS2_PLACEMENT_3D ( 'NONE', #1355, #3839, #4708 ) ;
#664 = CARTESIAN_POINT ( 'NONE',  ( -2.754995462791182300, -26.50000000000000000, 64.00000000000000000 ) ) ;
#665 = CARTESIAN_POINT ( 'NONE',  ( 31.89874613885509900, 17.95515939229318600, -3.521728412496561300 ) ) ;
#666 = CARTESIAN_POINT ( 'NONE',  ( 40.57126838459193200, 5.915696554362631900, 89.68276025267016400 ) ) ;
#667 = CARTESIAN_POINT ( 'NONE',  ( 23.96253494135050800, -22.68919499623958600, -49.48334578231374800 ) ) ;
#668 = CARTESIAN_POINT ( 'NONE',  ( 3.312669591693591200E-015, -11.99811219520519100, -10.00000000000000200 ) ) ;
#669 = CARTESIAN_POINT ( 'NONE',  ( 30.16342647850598300, 26.28060137871851500, -37.56236358908843400 ) ) ;
#670 = DIRECTION ( 'NONE',  ( -0.8571673006731065400, 0.0000000000000000000, -0.5150380749583277600 ) ) ;
#671 = AXIS2_PLACEMENT_3D ( 'NONE', #371, #3563, #5795 ) ;
#672 = EDGE_CURVE ( 'NONE', #4025, #2831, #6725, .T. ) ;
#673 = CARTESIAN_POINT ( 'NONE',  ( 22.19568136449826700, 24.43953243163545300, -32.80623174935276200 ) ) ;
#674 = EDGE_CURVE ( 'NONE', #7004, #4782, #6854, .T. ) ;
#675 = FACE_OUTER_BOUND ( 'NONE', #1832, .T. ) ;
#676 = DIRECTION ( 'NONE',  ( -1.000000000000000000, 0.0000000000000000000, 0.0000000000000000000 ) ) ;
#677 = DIRECTION ( 'NONE',  ( -0.0000000000000000000, -1.000000000000000000, -0.0000000000000000000 ) ) ;
#678 = FACE_OUTER_BOUND ( 'NONE', #5311, .T. ) ;
#679 = CARTESIAN_POINT ( 'NONE',  ( -25.09606963466967900, 30.74583627731464500, -22.80821904208696100 ) ) ;
#680 = DIRECTION ( 'NONE',  ( -1.000000000000000000, 0.0000000000000000000, 0.0000000000000000000 ) ) ;
#681 = FACE_OUTER_BOUND ( 'NONE', #2542, .T. ) ;
#682 = AXIS2_PLACEMENT_3D ( 'NONE', #1299, #3034, #4409 ) ;
#683 = CARTESIAN_POINT ( 'NONE',  ( 0.0000000000000000000, 0.0000000000000000000, 87.00000000000001400 ) ) ;
#684 = CARTESIAN_POINT ( 'NONE',  ( -36.02428720330777900, 15.75962659750965100, -0.8255249631644365800 ) ) ;
#685 = CARTESIAN_POINT ( 'NONE',  ( -9.735870573652931600, -38.79727683642855900, -65.99914276208539800 ) ) ;
#686 = CARTESIAN_POINT ( 'NONE',  ( -9.050311913152505400, -31.73473370749069700, -65.39405700175825600 ) ) ;
#687 = CARTESIAN_POINT ( 'NONE',  ( 27.57406120121882200, -28.97712470570550600, -20.26858210242634000 ) ) ;
#688 = CARTESIAN_POINT ( 'NONE',  ( 17.05000000000000100, -27.00000000000000000, -4.500000000044246400 ) ) ;
#689 = CARTESIAN_POINT ( 'NONE',  ( -39.64466103413921900, -5.330258276644627800, -60.00289488391941000 ) ) ;
#690 = CARTESIAN_POINT ( 'NONE',  ( -39.97536736280810700, 30.20496882375198700, -60.00289488391947400 ) ) ;
#691 = CARTESIAN_POINT ( 'NONE',  ( 30.77726763048147500, -25.55024083472989500, -7.259226224052270900 ) ) ;
#692 = CARTESIAN_POINT ( 'NONE',  ( -28.91462488532349400, -27.63959327643229000, -49.48356490049734200 ) ) ;
#693 = CARTESIAN_POINT ( 'NONE',  ( 32.73496051491951400, 15.00188780478498500, -5.000000000000000000 ) ) ;
#694 = EDGE_CURVE ( 'NONE', #2413, #4452, #5279, .T. ) ;
#695 = CARTESIAN_POINT ( 'NONE',  ( 35.70830884521054600, -18.02550294441453700, -5.572509240652173900 ) ) ;
#696 = CARTESIAN_POINT ( 'NONE',  ( 5.000000000000000000, -11.99811219520519100, -5.000000000000004400 ) ) ;
#697 = LINE ( 'NONE', #320, #170 ) ;
#698 = B_SPLINE_CURVE_WITH_KNOTS ( 'NONE', 3,
 ( #3372, #6347, #5989, #1261, #6850, #3487 ),
 .UNSPECIFIED., .F., .F.,
 ( 4, 2, 4 ),
 ( 0.002909873701487021100, 0.005339339459091733600, 0.007768805216696445700 ),
 .UNSPECIFIED. ) ;
#699 = CARTESIAN_POINT ( 'NONE',  ( 38.52272056851644800, -12.49999999999999600, 186.9533797591328200 ) ) ;
#700 = CARTESIAN_POINT ( 'NONE',  ( -14.13860921176398800, 29.81780123745129200, -55.10925806124065900 ) ) ;
#701 = EDGE_CURVE ( 'NONE', #5088, #204, #2653, .T. ) ;
#702 = ORIENTED_EDGE ( 'NONE', *, *, #7467, .F. ) ;
#703 = ORIENTED_EDGE ( 'NONE', *, *, #2651, .F. ) ;
#704 = CARTESIAN_POINT ( 'NONE',  ( 5.000000000000000000, -16.99811219520519100, -5.000000000000004400 ) ) ;
#705 = CARTESIAN_POINT ( 'NONE',  ( -37.28220904925771600, -10.77271298383136700, 26.17481189999107000 ) ) ;
#706 = CONICAL_SURFACE ( 'NONE', #3197, 0.7999999999999569700, 0.7853981634542734900 ) ;
#707 = ORIENTED_EDGE ( 'NONE', *, *, #6728, .F. ) ;
#708 = AXIS2_PLACEMENT_3D ( 'NONE', #5712, #1493, #7079 ) ;
#709 = ORIENTED_EDGE ( 'NONE', *, *, #4660, .T. ) ;
#710 = CARTESIAN_POINT ( 'NONE',  ( -35.12978891950889000, 17.76398417966332100, -3.267232692413711600 ) ) ;
#711 = ORIENTED_EDGE ( 'NONE', *, *, #3468, .F. ) ;
#712 = DIRECTION ( 'NONE',  ( -1.000000000000000000, 0.0000000000000000000, 0.0000000000000000000 ) ) ;
#713 = ORIENTED_EDGE ( 'NONE', *, *, #1814, .F. ) ;
#714 = CARTESIAN_POINT ( 'NONE',  ( -25.95777036523742600, -13.00000000000000000, 90.00000000000000000 ) ) ;
#715 = ORIENTED_EDGE ( 'NONE', *, *, #84, .F. ) ;
#716 = CARTESIAN_POINT ( 'NONE',  ( 35.75370202715707500, 20.77605487753392700, -25.21702099531673000 ) ) ;
#717 = CARTESIAN_POINT ( 'NONE',  ( 36.81442296514563800, 15.66488502977125200, -0.7234591761935778000 ) ) ;
#718 = CARTESIAN_POINT ( 'NONE',  ( 2.320871637556408900, 39.93634751352076500, -56.73697956737126400 ) ) ;
#719 = ADVANCED_FACE ( 'NONE', ( #3619 ), #3008, .F. ) ;
#720 = CIRCLE ( 'NONE', #630, 1.525000000019649500 ) ;
#721 = ORIENTED_EDGE ( 'NONE', *, *, #4744, .T. ) ;
#722 = EDGE_CURVE ( 'NONE', #1712, #202, #295, .T. ) ;
#723 = CARTESIAN_POINT ( 'NONE',  ( 31.59516694273824200, -18.24147813948129100, -70.00000000000000000 ) ) ;
#724 = EDGE_LOOP ( 'NONE', ( #7028, #969 ) ) ;
#725 = AXIS2_PLACEMENT_3D ( 'NONE', #4272, #6638, #458 ) ;
#726 = VERTEX_POINT ( 'NONE', #3996 ) ;
#727 = CARTESIAN_POINT ( 'NONE',  ( 35.41376259113687300, 18.00188780479481900, -3.605824066906711900 ) ) ;
#728 = CARTESIAN_POINT ( 'NONE',  ( 22.84135103415294000, 32.60483423963660200, -26.46527155716405100 ) ) ;
#729 = VERTEX_POINT ( 'NONE', #2123 ) ;
#730 = VERTEX_POINT ( 'NONE', #5605 ) ;
#731 = ORIENTED_EDGE ( 'NONE', *, *, #2388, .F. ) ;
#732 = CARTESIAN_POINT ( 'NONE',  ( 0.05085138091651028600, 39.99996776399921600, -59.94802594679455200 ) ) ;
#733 = EDGE_LOOP ( 'NONE', ( #6507, #7434, #1658, #2903, #1538, #5878, #2538, #6654, #2785, #985, #194, #5394, #863 ) ) ;
#734 = ORIENTED_EDGE ( 'NONE', *, *, #454, .F. ) ;
#735 = ORIENTED_EDGE ( 'NONE', *, *, #2432, .F. ) ;
#736 = AXIS2_PLACEMENT_3D ( 'NONE', #382, #4187, #996 ) ;
#737 = AXIS2_PLACEMENT_3D ( 'NONE', #3755, #432, #1034 ) ;
#738 = CARTESIAN_POINT ( 'NONE',  ( 0.1908962980429360400, 39.99954456378584700, -59.75155045526837200 ) ) ;
#739 = DIRECTION ( 'NONE',  ( 0.0000000000000000000, 0.0000000000000000000, -1.000000000000000000 ) ) ;
#740 = EDGE_CURVE ( 'NONE', #5186, #5418, #6114, .T. ) ;
#741 = ORIENTED_EDGE ( 'NONE', *, *, #5462, .F. ) ;
#742 = DIRECTION ( 'NONE',  ( 0.0000000000000000000, -1.717376223226728400E-014, -1.000000000000000000 ) ) ;
#743 = DIRECTION ( 'NONE',  ( -1.000000000000000000, 0.0000000000000000000, 0.0000000000000000000 ) ) ;
#744 = ORIENTED_EDGE ( 'NONE', *, *, #4455, .T. ) ;
#745 = CARTESIAN_POINT ( 'NONE',  ( -19.83359110024791900, -26.50000000000000000, 64.00000000000000000 ) ) ;
#746 = CARTESIAN_POINT ( 'NONE',  ( -21.60363655721305800, -33.66426722065767800, -4.999999999999990200 ) ) ;
#747 = EDGE_LOOP ( 'NONE', ( #7036, #5914, #7538, #5289 ) ) ;
#748 = VECTOR ( 'NONE', #3627, 1000.000000000000000 ) ;
#749 = ORIENTED_EDGE ( 'NONE', *, *, #6691, .T. ) ;
#750 = ORIENTED_EDGE ( 'NONE', *, *, #5477, .F. ) ;
#751 = CARTESIAN_POINT ( 'NONE',  ( -28.65108452507547200, -27.91291384161291900, -19.10418567262095400 ) ) ;
#752 = EDGE_CURVE ( 'NONE', #2403, #2922, #6245, .T. ) ;
#753 = CARTESIAN_POINT ( 'NONE',  ( -39.97536736280810700, -1.403568383990020400, 3.246988584730126100 ) ) ;
#754 = ORIENTED_EDGE ( 'NONE', *, *, #2348, .T. ) ;
#755 = ORIENTED_EDGE ( 'NONE', *, *, #6099, .F. ) ;
#756 = CARTESIAN_POINT ( 'NONE',  ( -17.27636238330916600, -27.50000000000000000, 65.00000000000000000 ) ) ;
#757 = CARTESIAN_POINT ( 'NONE',  ( -38.80452609344936800, -9.706408189927474300, 1.479494023047228200 ) ) ;
#758 = DIRECTION ( 'NONE',  ( 1.000000000000000000, 0.0000000000000000000, 0.0000000000000000000 ) ) ;
#759 = EDGE_CURVE ( 'NONE', #2289, #4909, #2373, .T. ) ;
#760 = EDGE_LOOP ( 'NONE', ( #2278, #4784, #505, #1796, #4273, #5204, #6149, #1666, #5630 ) ) ;
#761 = DIRECTION ( 'NONE',  ( 0.0000000000000000000, 1.000000000000000000, 0.0000000000000000000 ) ) ;
#762 = DIRECTION ( 'NONE',  ( -0.0000000000000000000, -0.0000000000000000000, 1.000000000000000000 ) ) ;
#764 = CARTESIAN_POINT ( 'NONE',  ( -9.187068756831561000, -31.78491297312795900, -64.36863326818075800 ) ) ;
#763 = VECTOR ( 'NONE', #7363, 1000.000000000000000 ) ;
#765 = DIRECTION ( 'NONE',  ( 0.0000000000000000000, 0.0000000000000000000, 1.000000000000000000 ) ) ;
#766 = CIRCLE ( 'NONE', #7045, 40.00000000000000000 ) ;
#767 = DIRECTION ( 'NONE',  ( -1.000000000000000000, 0.0000000000000000000, 0.0000000000000000000 ) ) ;
#768 = CARTESIAN_POINT ( 'NONE',  ( 14.17842281405185500, 29.79886451705791100, -54.62630765810465800 ) ) ;
#769 = CARTESIAN_POINT ( 'NONE',  ( -2.688644122165451100, 32.89545462409741800, -27.24263182608370200 ) ) ;
#770 = CARTESIAN_POINT ( 'NONE',  ( 10.62256935133949100, -38.56385649652930400, -64.17458079786344200 ) ) ;
#771 = DIRECTION ( 'NONE',  ( -0.0000000000000000000, -0.0000000000000000000, -1.000000000000000000 ) ) ;
#772 = B_SPLINE_CURVE_WITH_KNOTS ( 'NONE', 3,
 ( #5966, #2603, #6953, #3596, #6960, #1243, #534, #4729, #4218, #3599, #4097, #790, #5583, #899, #1374, #5834 ),
 .UNSPECIFIED., .F., .F.,
 ( 4, 2, 2, 2, 2, 2, 2, 4 ),
 ( 0.003204811036790394200, 0.003605321670472800800, 0.004005832304155207900, 0.004406342937837614600, 0.004806853571520021200, 0.005207364205202428800, 0.005607874838884834500, 0.006408896106249623500 ),
 .UNSPECIFIED. ) ;
#773 = CARTESIAN_POINT ( 'NONE',  ( 21.86844096278817800, -17.44444444444444300, 87.00000000000001400 ) ) ;
#774 = CARTESIAN_POINT ( 'NONE',  ( -30.37588704075072200, -6.810740035078773700, 74.46916745639642000 ) ) ;
#775 = DIRECTION ( 'NONE',  ( 1.000000000000000000, 0.0000000000000000000, 0.0000000000000000000 ) ) ;
#776 = CARTESIAN_POINT ( 'NONE',  ( -30.45776904605881100, -9.999999999999982200, 54.99999999999999300 ) ) ;
#777 = EDGE_CURVE ( 'NONE', #1321, #6521, #1769, .T. ) ;
#778 = CARTESIAN_POINT ( 'NONE',  ( 22.34672931792040300, -17.90141223647916400, 86.80524725382511500 ) ) ;
#779 = ADVANCED_FACE ( 'NONE', ( #6734, #2760 ), #5375, .F. ) ;
#780 = DIRECTION ( 'NONE',  ( 0.0000000000000000000, -1.000000000000000000, 0.0000000000000000000 ) ) ;
#781 = FACE_OUTER_BOUND ( 'NONE', #3448, .T. ) ;
#782 = CARTESIAN_POINT ( 'NONE',  ( 10.99668370767829700, -32.45883201485519700, -64.72430119562079700 ) ) ;
#783 = DIRECTION ( 'NONE',  ( -1.000000000000000000, 0.0000000000000000000, 0.0000000000000000000 ) ) ;
#784 = CARTESIAN_POINT ( 'NONE',  ( -31.94261782050245600, -8.290118545313221800, -58.78184195325925300 ) ) ;
#785 = DIRECTION ( 'NONE',  ( 0.0000000000000000000, 0.0000000000000000000, 1.000000000000000000 ) ) ;
#786 = CARTESIAN_POINT ( 'NONE',  ( 0.7999999999999577400, 24.37000000000000500, 84.99999999999994300 ) ) ;
#787 = CARTESIAN_POINT ( 'NONE',  ( 17.02518656370089500, -27.50000000000000000, 64.00000000000000000 ) ) ;
#788 = CARTESIAN_POINT ( 'NONE',  ( -9.087160303206019300, -31.72417875412447000, -64.53379329910754300 ) ) ;
#789 = DIRECTION ( 'NONE',  ( 2.167324052973048700E-015, 1.000000000000000000, 0.0000000000000000000 ) ) ;
#790 = CARTESIAN_POINT ( 'NONE',  ( -22.97053275007514400, -23.69324970561995500, -50.89579295339168400 ) ) ;
#791 = DIRECTION ( 'NONE',  ( 1.000000000000000000, -0.0000000000000000000, -0.0000000000000000000 ) ) ;
#792 = CARTESIAN_POINT ( 'NONE',  ( 42.79873992709792000, 4.155461545079348600, 90.00000000000000000 ) ) ;
#793 = CARTESIAN_POINT ( 'NONE',  ( 5.000000000000000000, -11.99811219520519100, -6.524999999955760200 ) ) ;
#794 = CARTESIAN_POINT ( 'NONE',  ( 26.68384667723203000, 29.79886451705791800, -54.62630765810466500 ) ) ;
#795 = CARTESIAN_POINT ( 'NONE',  ( -40.00000064487553400, 9.913341573397203700E-008, 14.61523205586184900 ) ) ;
#796 = DIRECTION ( 'NONE',  ( -1.000000000000000000, 0.0000000000000000000, 0.0000000000000000000 ) ) ;
#797 = CARTESIAN_POINT ( 'NONE',  ( -29.17906741280715700, -0.5704382700344318200, 75.00000000000000000 ) ) ;
#798 = EDGE_CURVE ( 'NONE', #849, #5524, #1640, .T. ) ;
#799 = FACE_OUTER_BOUND ( 'NONE', #6906, .T. ) ;
#800 = CARTESIAN_POINT ( 'NONE',  ( 8.182063358017245500, 39.13623716896080400, -48.11483321260986700 ) ) ;
#801 = CARTESIAN_POINT ( 'NONE',  ( -11.02512290811852900, -38.45057431141103200, -65.13504056408371000 ) ) ;
#802 = EDGE_CURVE ( 'NONE', #1310, #2182, #4900, .T. ) ;
#803 = CARTESIAN_POINT ( 'NONE',  ( -6.950000000000005500, -27.00000000000000000, -4.500000000044246400 ) ) ;
#804 = CARTESIAN_POINT ( 'NONE',  ( 28.31916924550856500, 27.69713345381758900, -17.35128092916217200 ) ) ;
#805 = CARTESIAN_POINT ( 'NONE',  ( 31.68854823620453200, -24.41107631369708000, -7.806804119603385500 ) ) ;
#806 = DIRECTION ( 'NONE',  ( -0.0000000000000000000, -0.0000000000000000000, -1.000000000000000000 ) ) ;
#807 = FACE_OUTER_BOUND ( 'NONE', #2916, .T. ) ;
#808 = CARTESIAN_POINT ( 'NONE',  ( -9.633612182233289200, -32.02118680310574200, -65.96177204601441700 ) ) ;
#809 = CARTESIAN_POINT ( 'NONE',  ( -39.22034922704044400, 27.69811818057164700, -41.90024043849930300 ) ) ;
#810 = CONICAL_SURFACE ( 'NONE', #4358, 0.7999999999999577400, 0.7853981634542736000 ) ;
#811 = DIRECTION ( 'NONE',  ( 0.0000000000000000000, 0.0000000000000000000, -1.000000000000000000 ) ) ;
#812 = CARTESIAN_POINT ( 'NONE',  ( 9.999999999999992900, -32.17711309516604200, -63.97500000000000100 ) ) ;
#813 = CARTESIAN_POINT ( 'NONE',  ( -28.86264085201450100, -27.69399080283442100, -49.37070697443635900 ) ) ;
#814 = AXIS2_PLACEMENT_3D ( 'NONE', #6334, #5347, #5115 ) ;
#815 = EDGE_CURVE ( 'NONE', #5673, #730, #6226, .T. ) ;
#816 = EDGE_CURVE ( 'NONE', #2182, #1310, #5463, .T. ) ;
#817 = CARTESIAN_POINT ( 'NONE',  ( 35.67479446136219700, -18.09186490674594300, -4.278267088681073600 ) ) ;
#818 = AXIS2_PLACEMENT_3D ( 'NONE', #5422, #2431, #1685 ) ;
#819 = CARTESIAN_POINT ( 'NONE',  ( 29.39291347063692000, 15.00188780479481200, -16.28573824994708400 ) ) ;
#820 = CARTESIAN_POINT ( 'NONE',  ( 2.500499950009997400, -27.50000000000000000, 64.00000000000000000 ) ) ;
#821 = VERTEX_POINT ( 'NONE', #3138 ) ;
#822 = B_SPLINE_CURVE_WITH_KNOTS ( 'NONE', 3,
 ( #2139, #1643, #3397, #4888, #6497, #5152, #318, #3140, #7498, #4260, #3274, #5617, #2897, #6747, #6130, #448, #6629, #3889, #4133, #44, #935, #5871, #3764, #7373 ),
 .UNSPECIFIED., .F., .F.,
 ( 4, 2, 2, 2, 2, 2, 2, 2, 2, 2, 2, 4 ),
 ( 9.714451465470119700E-017, 0.008546018343818911600, 0.01281902751572831600, 0.01709203668763772200, 0.02563805503145652800, 0.03418407337527533400, 0.03845708254718473200, 0.04059358713313943700, 0.04273009171909413600, 0.05127611006291295900, 0.05982212840673178900, 0.06836814675055059900 ),
 .UNSPECIFIED. ) ;
#823 = CARTESIAN_POINT ( 'NONE',  ( 37.94492932640793700, -12.65631614704322400, 90.00000000000000000 ) ) ;
#824 = FACE_BOUND ( 'NONE', #4553, .T. ) ;
#825 = CARTESIAN_POINT ( 'NONE',  ( 0.0000000000000000000, 0.0000000000000000000, -60.00289488391941000 ) ) ;
#826 = VERTEX_POINT ( 'NONE', #7109 ) ;
#827 = CARTESIAN_POINT ( 'NONE',  ( 14.04974321635939900, 29.65202901862517500, -52.68229019225990600 ) ) ;
#828 = CIRCLE ( 'NONE', #4811, 33.00000000000000000 ) ;
#829 = EDGE_LOOP ( 'NONE', ( #6500, #1555, #6012, #4801, #5646 ) ) ;
#830 = CARTESIAN_POINT ( 'NONE',  ( 27.62134673802026800, 18.12897614232840800, -3.715274323735283900 ) ) ;
#831 = ADVANCED_FACE ( 'NONE', ( #4014 ), #6607, .F. ) ;
#832 = EDGE_LOOP ( 'NONE', ( #5810, #3184, #5784, #6293 ) ) ;
#833 = CARTESIAN_POINT ( 'NONE',  ( -36.87802337788232200, 15.55585743333963600, -0.5813999313203037600 ) ) ;
#834 = EDGE_LOOP ( 'NONE', ( #1326, #3446, #6535, #1200 ) ) ;
#835 = ORIENTED_EDGE ( 'NONE', *, *, #3504, .F. ) ;
#836 = ORIENTED_EDGE ( 'NONE', *, *, #104, .T. ) ;
#837 = CARTESIAN_POINT ( 'NONE',  ( 35.70998765373468600, 18.00188780479481200, -4.383737416824858200 ) ) ;
#838 = CARTESIAN_POINT ( 'NONE',  ( 34.32095434473990300, 18.00188780480464600, -3.522599844104500600 ) ) ;
#839 = CARTESIAN_POINT ( 'NONE',  ( 0.1063457681635142000, 39.99987281962984300, -59.86830777285528900 ) ) ;
#840 = VERTEX_POINT ( 'NONE', #2137 ) ;
#841 = ORIENTED_EDGE ( 'NONE', *, *, #1835, .F. ) ;
#842 = CARTESIAN_POINT ( 'NONE',  ( 29.00392762194219600, -27.54581969194486700, -19.86454576720821700 ) ) ;
#843 = ADVANCED_FACE ( 'NONE', ( #1051 ), #5870, .F. ) ;
#844 = EDGE_LOOP ( 'NONE', ( #7406, #1574, #2200, #2559, #2300 ) ) ;
#845 = CARTESIAN_POINT ( 'NONE',  ( -8.392153010369531400, 39.11009736747658400, -48.26343099867983000 ) ) ;
#846 = CARTESIAN_POINT ( 'NONE',  ( 10.79999999999997200, 22.87785310813344400, 84.50000000004418200 ) ) ;
#847 = CARTESIAN_POINT ( 'NONE',  ( 25.54880508523031700, 30.35548420642632200, -22.06459319724683600 ) ) ;
#848 = ORIENTED_EDGE ( 'NONE', *, *, #3665, .F. ) ;
#849 = VERTEX_POINT ( 'NONE', #5876 ) ;
#850 = DIRECTION ( 'NONE',  ( -0.0000000000000000000, -0.0000000000000000000, 1.000000000000000000 ) ) ;
#851 = VERTEX_POINT ( 'NONE', #3770 ) ;
#852 = CARTESIAN_POINT ( 'NONE',  ( 2.541608078742803900, 39.92052582496888400, -56.42682148674563800 ) ) ;
#853 = ADVANCED_FACE ( 'NONE', ( #2529 ), #1159, .T. ) ;
#854 = EDGE_CURVE ( 'NONE', #3422, #4809, #4423, .T. ) ;
#855 = VECTOR ( 'NONE', #2138, 1000.000000000000000 ) ;
#856 = ORIENTED_EDGE ( 'NONE', *, *, #2890, .F. ) ;
#857 = ORIENTED_EDGE ( 'NONE', *, *, #6363, .T. ) ;
#858 = DIRECTION ( 'NONE',  ( -0.0000000000000000000, -0.0000000000000000000, -1.000000000000000000 ) ) ;
#859 = AXIS2_PLACEMENT_3D ( 'NONE', #886, #4966, #2338 ) ;
#860 = ORIENTED_EDGE ( 'NONE', *, *, #6995, .F. ) ;
#861 = DIRECTION ( 'NONE',  ( 0.0000000000000000000, 0.0000000000000000000, -1.000000000000000000 ) ) ;
#862 = ORIENTED_EDGE ( 'NONE', *, *, #4299, .F. ) ;
#863 = ORIENTED_EDGE ( 'NONE', *, *, #5125, .T. ) ;
#864 = ORIENTED_EDGE ( 'NONE', *, *, #5682, .F. ) ;
#865 = CARTESIAN_POINT ( 'NONE',  ( -28.91462488532349400, -27.63959327643228600, -19.48356490049736000 ) ) ;
#866 = VERTEX_POINT ( 'NONE', #5622 ) ;
#867 = LINE ( 'NONE', #503, #4766 ) ;
#868 = EDGE_LOOP ( 'NONE', ( #5507, #7389, #2282, #2433 ) ) ;
#869 = PLANE ( 'NONE',  #6217 ) ;
#870 = ORIENTED_EDGE ( 'NONE', *, *, #6192, .F. ) ;
#871 = CARTESIAN_POINT ( 'NONE',  ( 38.18376618407356200, -13.50000000000000000, 87.00000000000001400 ) ) ;
#872 = ADVANCED_FACE ( 'NONE', ( #183 ), #7244, .F. ) ;
#873 = VECTOR ( 'NONE', #6320, 1000.000000000000000 ) ;
#874 = ADVANCED_FACE ( 'NONE', ( #940 ), #2292, .T. ) ;
#875 = ORIENTED_EDGE ( 'NONE', *, *, #7676, .T. ) ;
#876 = ORIENTED_EDGE ( 'NONE', *, *, #7486, .T. ) ;
#877 = CARTESIAN_POINT ( 'NONE',  ( 39.29218724073116700, -7.496671396883970200, -59.34710271539335500 ) ) ;
#878 = CARTESIAN_POINT ( 'NONE',  ( -38.72983346207416800, -18.68154169226938100, -1.499999999999997800 ) ) ;
#879 = CARTESIAN_POINT ( 'NONE',  ( 10.00000000000075000, -38.72983346207416100, -63.97499999999355000 ) ) ;
#880 = CARTESIAN_POINT ( 'NONE',  ( 30.69579889137558100, -12.11478148462552400, -45.00000000000001400 ) ) ;
#881 = DIRECTION ( 'NONE',  ( 0.0000000000000000000, 0.5150380749100597100, 0.8571673007021091100 ) ) ;
#882 = CARTESIAN_POINT ( 'NONE',  ( 18.77326628842202500, 27.14356933823958700, -59.43655395617833600 ) ) ;
#883 = CARTESIAN_POINT ( 'NONE',  ( -10.60570822839880600, 31.26455436656980800, -23.82344425200122400 ) ) ;
#884 = CARTESIAN_POINT ( 'NONE',  ( 22.75139621521904900, -23.90361670456305300, -50.62971105830318700 ) ) ;
#885 = CARTESIAN_POINT ( 'NONE',  ( 21.85101592995561900, -17.60836840216869000, 86.99484587418749000 ) ) ;
#886 = CARTESIAN_POINT ( 'NONE',  ( -12.00000000000000000, -27.00000000000000000, -70.00000000000000000 ) ) ;
#887 = EDGE_CURVE ( 'NONE', #595, #4144, #4999, .T. ) ;
#888 = DIRECTION ( 'NONE',  ( -4.313205146923676000E-016, 1.000000000000000000, 0.0000000000000000000 ) ) ;
#889 = CARTESIAN_POINT ( 'NONE',  ( 33.00000000000000000, 4.041334437186266200E-015, -70.00000000000000000 ) ) ;
#890 = CARTESIAN_POINT ( 'NONE',  ( 10.13183514486409600, -38.69579377404060900, -63.97500000000012900 ) ) ;
#891 = AXIS2_PLACEMENT_3D ( 'NONE', #7294, #627, #508 ) ;
#892 = CYLINDRICAL_SURFACE ( 'NONE', #6162, 5.299999999999995400 ) ;
#893 = CARTESIAN_POINT ( 'NONE',  ( 1.387778780781445700E-014, -10.00000000000000000, 75.00000000000000000 ) ) ;
#894 = CARTESIAN_POINT ( 'NONE',  ( 9.812380198755922900, -32.10160938119022200, -66.01194646883242000 ) ) ;
#895 = EDGE_CURVE ( 'NONE', #1803, #2403, #7458, .T. ) ;
#896 = DIRECTION ( 'NONE',  ( -1.000000000000000000, 2.312964634635740700E-015, 0.0000000000000000000 ) ) ;
#897 = CARTESIAN_POINT ( 'NONE',  ( -31.45899986848304400, -9.966752580510783900, -55.66837147108606800 ) ) ;
#898 = AXIS2_PLACEMENT_3D ( 'NONE', #5451, #7435, #4076 ) ;
#899 = CARTESIAN_POINT ( 'NONE',  ( -22.68355074891508500, -23.96857106549259300, -50.53620910439154600 ) ) ;
#900 = ADVANCED_FACE ( 'NONE', ( #166 ), #3016, .F. ) ;
#901 = CARTESIAN_POINT ( 'NONE',  ( 39.96470347564928700, 9.155461545079358400, 85.33233717456302300 ) ) ;
#902 = EDGE_CURVE ( 'NONE', #7250, #237, #439, .T. ) ;
#903 = CARTESIAN_POINT ( 'NONE',  ( 9.999999999999992900, -32.17711309516604200, -66.02500000000000600 ) ) ;
#904 = VECTOR ( 'NONE', #3750, 1000.000000000000000 ) ;
#905 = CARTESIAN_POINT ( 'NONE',  ( 30.66535784609351400, 25.69645268170468500, -35.94324746946106300 ) ) ;
#906 = VECTOR ( 'NONE', #5517, 1000.000000000000000 ) ;
#907 = FACE_BOUND ( 'NONE', #7673, .T. ) ;
#908 = CIRCLE ( 'NONE', #7198, 33.00000000000000000 ) ;
#909 = LINE ( 'NONE', #2624, #2055 ) ;
#910 = CARTESIAN_POINT ( 'NONE',  ( -27.02166185938645500, 29.49307254167926800, -56.77281901330670200 ) ) ;
#911 = VECTOR ( 'NONE', #212, 1000.000000000000000 ) ;
#912 = FACE_OUTER_BOUND ( 'NONE', #5503, .T. ) ;
#913 = EDGE_CURVE ( 'NONE', #3305, #6042, #2356, .T. ) ;
#914 = CARTESIAN_POINT ( 'NONE',  ( -0.03473512794611438600, 39.99998533008167800, -59.96780787080071900 ) ) ;
#915 = EDGE_CURVE ( 'NONE', #1076, #3774, #42, .T. ) ;
#916 = CARTESIAN_POINT ( 'NONE',  ( -13.13017908111683800, 14.49448284860229400, -15.37966963825012300 ) ) ;
#917 = DIRECTION ( 'NONE',  ( -0.7071067812267357600, 0.0000000000000000000, -0.7071067811463592800 ) ) ;
#918 = CARTESIAN_POINT ( 'NONE',  ( 27.49815885686389500, 28.54550622380528000, -18.78530726120223100 ) ) ;
#919 = CARTESIAN_POINT ( 'NONE',  ( 0.0000000000000000000, 15.00188780479481200, -16.28573824994708400 ) ) ;
#920 = AXIS2_PLACEMENT_3D ( 'NONE', #1378, #3864, #3114 ) ;
#921 = CARTESIAN_POINT ( 'NONE',  ( 27.55457762193831400, -28.99560746176179600, -19.99999999999947800 ) ) ;
#922 = CARTESIAN_POINT ( 'NONE',  ( -27.55457762194220800, -28.99560746175808000, -50.27084717256529700 ) ) ;
#923 = CIRCLE ( 'NONE', #2255, 1.024999999999993000 ) ;
#924 = FACE_OUTER_BOUND ( 'NONE', #956, .T. ) ;
#925 = AXIS2_PLACEMENT_3D ( 'NONE', #3120, #6972, #4108 ) ;
#926 = CARTESIAN_POINT ( 'NONE',  ( -14.14520833578761500, 27.69811818057164700, -41.90024043849930300 ) ) ;
#927 = CARTESIAN_POINT ( 'NONE',  ( -12.00000000000000000, -27.00000000000000000, -4.999999999999997300 ) ) ;
#928 = ADVANCED_FACE ( 'NONE', ( #6008 ), #7239, .F. ) ;
#929 = CARTESIAN_POINT ( 'NONE',  ( 38.18376618407355500, -12.99999999999999800, 87.50000000000001400 ) ) ;
#930 = CARTESIAN_POINT ( 'NONE',  ( 30.63399042766409500, -25.72163248012459000, -7.126616080414776500 ) ) ;
#931 = CARTESIAN_POINT ( 'NONE',  ( -39.22034922704044400, 12.04985964244375800, -12.09535819052205400 ) ) ;
#932 = CARTESIAN_POINT ( 'NONE',  ( 50.00000000000001400, -4.999999999999993800, -55.00289488391948800 ) ) ;
#933 = FACE_OUTER_BOUND ( 'NONE', #5797, .T. ) ;
#934 = AXIS2_PLACEMENT_3D ( 'NONE', #1129, #4098, #1245 ) ;
#935 = CARTESIAN_POINT ( 'NONE',  ( -32.17381153919480100, 7.573501923392362800, -6.608335302043068200 ) ) ;
#936 = ORIENTED_EDGE ( 'NONE', *, *, #3359, .F. ) ;
#937 = CARTESIAN_POINT ( 'NONE',  ( 0.0000000000000000000, 0.0000000000000000000, 0.0000000000000000000 ) ) ;
#938 = DIRECTION ( 'NONE',  ( -0.0000000000000000000, -0.0000000000000000000, -1.000000000000000000 ) ) ;
#939 = ADVANCED_FACE ( 'NONE', ( #6364 ), #355, .F. ) ;
#940 = FACE_OUTER_BOUND ( 'NONE', #3531, .T. ) ;
#941 = FACE_BOUND ( 'NONE', #1952, .T. ) ;
#942 = FACE_OUTER_BOUND ( 'NONE', #5908, .T. ) ;
#943 = VECTOR ( 'NONE', #417, 1000.000000000000000 ) ;
#944 = ORIENTED_EDGE ( 'NONE', *, *, #2305, .T. ) ;
#945 = DIRECTION ( 'NONE',  ( -0.0000000000000000000, -0.0000000000000000000, -1.000000000000000000 ) ) ;
#946 = ORIENTED_EDGE ( 'NONE', *, *, #1411, .T. ) ;
#947 = CARTESIAN_POINT ( 'NONE',  ( -40.00161612384204800, -0.5950333460906926900, 15.18714128529642200 ) ) ;
#948 = ADVANCED_FACE ( 'NONE', ( #6624 ), #5494, .F. ) ;
#949 = ORIENTED_EDGE ( 'NONE', *, *, #6199, .F. ) ;
#950 = EDGE_CURVE ( 'NONE', #6182, #7133, #1612, .T. ) ;
#951 = CARTESIAN_POINT ( 'NONE',  ( 7.049641597652802200, 32.24280817727387900, -25.83139579506245200 ) ) ;
#952 = ORIENTED_EDGE ( 'NONE', *, *, #4877, .T. ) ;
#953 = CARTESIAN_POINT ( 'NONE',  ( 37.19724974310570100, 29.65202901862517500, -52.68229019225990600 ) ) ;
#954 = CARTESIAN_POINT ( 'NONE',  ( -28.64152158928954600, 27.95205058360426500, -17.77405194601809400 ) ) ;
#955 = VERTEX_POINT ( 'NONE', #6463 ) ;
#956 = EDGE_LOOP ( 'NONE', ( #2564, #986, #2552, #2693, #4820, #2680 ) ) ;
#957 = ORIENTED_EDGE ( 'NONE', *, *, #341, .T. ) ;
#958 = CARTESIAN_POINT ( 'NONE',  ( 5.000000000000000000, -11.99811219520519100, -5.000000000000004400 ) ) ;
#959 = CARTESIAN_POINT ( 'NONE',  ( -40.00000000000000000, 0.0000000000000000000, 90.00000000000000000 ) ) ;
#960 = CARTESIAN_POINT ( 'NONE',  ( -2.555247707719072300, 39.91894197357200400, -56.26951606703890000 ) ) ;
#961 = EDGE_LOOP ( 'NONE', ( #1551, #6418, #5521, #4421 ) ) ;
#962 = CIRCLE ( 'NONE', #2393, 3.000000000000009800 ) ;
#963 = VERTEX_POINT ( 'NONE', #1752 ) ;
#964 = ORIENTED_EDGE ( 'NONE', *, *, #5360, .T. ) ;
#965 = CARTESIAN_POINT ( 'NONE',  ( -0.1115484393087035900, 39.99985589326141200, -59.86334484081186200 ) ) ;
#966 = CARTESIAN_POINT ( 'NONE',  ( 36.57855591008258500, 15.00188780479481200, 0.0000000000000000000 ) ) ;
#967 = CARTESIAN_POINT ( 'NONE',  ( 2.499999999999983100, -30.00000000000000000, 69.99999999999998600 ) ) ;
#968 = CARTESIAN_POINT ( 'NONE',  ( 34.74685564650434300, 19.81555002216667200, -6.889550024673859200 ) ) ;
#969 = ORIENTED_EDGE ( 'NONE', *, *, #131, .T. ) ;
#970 = ORIENTED_EDGE ( 'NONE', *, *, #7336, .T. ) ;
#971 = CARTESIAN_POINT ( 'NONE',  ( 34.98488751171535000, 19.39525571071980900, -6.223055634226154700 ) ) ;
#972 = VERTEX_POINT ( 'NONE', #6417 ) ;
#973 = CARTESIAN_POINT ( 'NONE',  ( 0.1049130669448409700, 39.99986259504597500, -59.87304385875477700 ) ) ;
#974 = CARTESIAN_POINT ( 'NONE',  ( 35.72019086544167300, 18.00188780479475200, -4.059285340057934700 ) ) ;
#975 = CARTESIAN_POINT ( 'NONE',  ( 38.66844570740419600, -13.00674889603109600, 86.93654593780448200 ) ) ;
#976 = CARTESIAN_POINT ( 'NONE',  ( -30.33692975732539000, -6.862249883242741400, 74.70375118521960200 ) ) ;
#977 = AXIS2_PLACEMENT_3D ( 'NONE', #7379, #5388, #2035 ) ;
#978 = ORIENTED_EDGE ( 'NONE', *, *, #621, .F. ) ;
#979 = CARTESIAN_POINT ( 'NONE',  ( -35.55438346619828100, 18.36309700832195100, -5.050658425730358800 ) ) ;
#980 = ORIENTED_EDGE ( 'NONE', *, *, #5691, .T. ) ;
#981 = ORIENTED_EDGE ( 'NONE', *, *, #244, .T. ) ;
#982 = CARTESIAN_POINT ( 'NONE',  ( 0.2359678112621767800, 39.99930799271846400, -59.68768125746323200 ) ) ;
#983 = LINE ( 'NONE', #5189, #3995 ) ;
#984 = ORIENTED_EDGE ( 'NONE', *, *, #5201, .F. ) ;
#985 = ORIENTED_EDGE ( 'NONE', *, *, #2027, .T. ) ;
#986 = ORIENTED_EDGE ( 'NONE', *, *, #6751, .F. ) ;
#987 = AXIS2_PLACEMENT_3D ( 'NONE', #3955, #1473, #641 ) ;
#988 = ORIENTED_EDGE ( 'NONE', *, *, #7194, .T. ) ;
#989 = EDGE_LOOP ( 'NONE', ( #7300, #5519, #337, #215 ) ) ;
#990 = DIRECTION ( 'NONE',  ( -0.0000000000000000000, -0.0000000000000000000, 1.000000000000000000 ) ) ;
#991 = ORIENTED_EDGE ( 'NONE', *, *, #1532, .T. ) ;
#992 = AXIS2_PLACEMENT_3D ( 'NONE', #3672, #1675, #4040 ) ;
#993 = AXIS2_PLACEMENT_3D ( 'NONE', #3831, #1213, #2699 ) ;
#994 = CARTESIAN_POINT ( 'NONE',  ( 29.94516694273826500, -18.24147813948129100, -45.00000000000001400 ) ) ;
#995 = ORIENTED_EDGE ( 'NONE', *, *, #6254, .F. ) ;
#996 = DIRECTION ( 'NONE',  ( -1.000000000000000000, 0.0000000000000000000, 0.0000000000000000000 ) ) ;
#997 = EDGE_LOOP ( 'NONE', ( #4896, #236, #6793, #6921 ) ) ;
#998 = VECTOR ( 'NONE', #2319, 1000.000000000000000 ) ;
#999 = CARTESIAN_POINT ( 'NONE',  ( 0.0000000000000000000, 0.0000000000000000000, -45.00000000000001400 ) ) ;
#1000 = AXIS2_PLACEMENT_3D ( 'NONE', #5234, #3855, #2479 ) ;
#1001 = VERTEX_POINT ( 'NONE', #4058 ) ;
#1002 = CARTESIAN_POINT ( 'NONE',  ( 18.01435316161018100, 27.65306427368597800, -59.12878737811427500 ) ) ;
#1003 = DIRECTION ( 'NONE',  ( -0.0000000000000000000, -0.0000000000000000000, -1.000000000000000000 ) ) ;
#1004 = CARTESIAN_POINT ( 'NONE',  ( -9.547352309271088800, -31.97944661548504500, -64.07573813708945900 ) ) ;
#1005 = EDGE_CURVE ( 'NONE', #826, #1438, #1232, .T. ) ;
#1006 = CARTESIAN_POINT ( 'NONE',  ( 22.36534495778814600, -17.49999999999999600, 87.00000000000001400 ) ) ;
#1007 = CARTESIAN_POINT ( 'NONE',  ( 0.0000000000000000000, -27.00000000000000000, -4.500000000044232200 ) ) ;
#1008 = CARTESIAN_POINT ( 'NONE',  ( -30.05028382527660800, 26.40189066640546000, -37.97268110644266400 ) ) ;
#1009 = CARTESIAN_POINT ( 'NONE',  ( 33.84204716435994000, 20.68897006678433600, -7.114035366588104200 ) ) ;
#1010 = CARTESIAN_POINT ( 'NONE',  ( -10.99727288383820300, -32.45893536188540900, -64.72662523297712800 ) ) ;
#1011 = AXIS2_PLACEMENT_3D ( 'NONE', #3821, #2822, #7165 ) ;
#1012 = PLANE ( 'NONE',  #168 ) ;
#1013 = CARTESIAN_POINT ( 'NONE',  ( -31.44837038703277800, -10.00000000000000000, 0.0000000000000000000 ) ) ;
#1014 = AXIS2_PLACEMENT_3D ( 'NONE', #4445, #1337, #743 ) ;
#1015 = CARTESIAN_POINT ( 'NONE',  ( 10.81181211617694300, -32.42222547838557700, -65.64008387075966800 ) ) ;
#1016 = CIRCLE ( 'NONE', #3174, 2.799999999999999800 ) ;
#1017 = CARTESIAN_POINT ( 'NONE',  ( 26.83748091278772900, -13.23097247539161900, 87.00000000000001400 ) ) ;
#1018 = DIRECTION ( 'NONE',  ( -0.0000000000000000000, -0.0000000000000000000, -1.000000000000000000 ) ) ;
#1019 = CARTESIAN_POINT ( 'NONE',  ( 23.77901666125629300, -22.88159380372661300, -20.81984269054139200 ) ) ;
#1020 = DIRECTION ( 'NONE',  ( -1.000000000000000000, 0.0000000000000000000, 0.0000000000000000000 ) ) ;
#1021 = EDGE_CURVE ( 'NONE', #4678, #7641, #618, .T. ) ;
#1022 = FACE_OUTER_BOUND ( 'NONE', #989, .T. ) ;
#1023 = VECTOR ( 'NONE', #4085, 1000.000000000000000 ) ;
#1024 = CARTESIAN_POINT ( 'NONE',  ( 32.08409119900365200, 17.97116956762160800, -3.541705452078204500 ) ) ;
#1025 = CARTESIAN_POINT ( 'NONE',  ( 40.31761467047679300, 7.452850221165497200, 88.77265954964769900 ) ) ;
#1026 = CARTESIAN_POINT ( 'NONE',  ( -31.71523452041840600, -9.160755789027257700, 24.69816712734554200 ) ) ;
#1027 = DIRECTION ( 'NONE',  ( -1.000000000000000000, -0.0000000000000000000, -0.0000000000000000000 ) ) ;
#1028 = CARTESIAN_POINT ( 'NONE',  ( 42.76665804870820900, 4.485885483474225700, 90.00000000000001400 ) ) ;
#1029 = FACE_OUTER_BOUND ( 'NONE', #3527, .T. ) ;
#1030 = CIRCLE ( 'NONE', #3899, 30.45776904605882500 ) ;
#1031 = EDGE_CURVE ( 'NONE', #4782, #4437, #6741, .T. ) ;
#1032 = AXIS2_PLACEMENT_3D ( 'NONE', #1950, #3560, #5545 ) ;
#1033 = CARTESIAN_POINT ( 'NONE',  ( 12.00000000000000000, -27.00000000000000000, 64.00000000000000000 ) ) ;
#1034 = DIRECTION ( 'NONE',  ( 0.0000000000000000000, -0.0000000000000000000, 1.000000000000000000 ) ) ;
#1035 = AXIS2_PLACEMENT_3D ( 'NONE', #151, #4995, #6230 ) ;
#1036 = VECTOR ( 'NONE', #173, 1000.000000000000000 ) ;
#1037 = CARTESIAN_POINT ( 'NONE',  ( -31.23284726593316300, 24.30306000557648700, -11.99361348829170000 ) ) ;
#1038 = CARTESIAN_POINT ( 'NONE',  ( 27.57384834358288500, -28.97732796982256400, -49.73203080723877900 ) ) ;
#1039 = FACE_OUTER_BOUND ( 'NONE', #7034, .T. ) ;
#1040 = AXIS2_PLACEMENT_3D ( 'NONE', #1484, #785, #134 ) ;
#1041 = CARTESIAN_POINT ( 'NONE',  ( -39.59942438074119100, -5.656087639141060400, -59.97049343535250900 ) ) ;
#1042 = EDGE_CURVE ( 'NONE', #1090, #1330, #2572, .T. ) ;
#1043 = CARTESIAN_POINT ( 'NONE',  ( -39.97536736280810700, 30.06960072234508600, -58.21069915290018300 ) ) ;
#1044 = CARTESIAN_POINT ( 'NONE',  ( 38.18376618407356200, -13.50000000000000000, 87.00000000000001400 ) ) ;
#1045 = CARTESIAN_POINT ( 'NONE',  ( 29.75986093685395800, -26.72733950588231600, -5.258839947722340600 ) ) ;
#1046 = CARTESIAN_POINT ( 'NONE',  ( -28.19374763156409000, -28.37482112824883600, -48.97504752086728500 ) ) ;
#1047 = CARTESIAN_POINT ( 'NONE',  ( 24.05146148797610600, -22.59484897697708000, -50.00000000000000000 ) ) ;
#1048 = CONICAL_SURFACE ( 'NONE', #6640, 1664.279482350493900, 1.029744258676648100 ) ;
#1049 = CARTESIAN_POINT ( 'NONE',  ( 31.70996051491954000, 18.00188780480465300, -5.000000000000000000 ) ) ;
#1050 = CARTESIAN_POINT ( 'NONE',  ( 20.83359110024791500, -22.00000000000000400, -4.999999999999997300 ) ) ;
#1051 = FACE_OUTER_BOUND ( 'NONE', #3161, .T. ) ;
#1052 = DIRECTION ( 'NONE',  ( 2.167324052973048700E-015, 1.000000000000000000, 0.0000000000000000000 ) ) ;
#1053 = DIRECTION ( 'NONE',  ( 0.0000000000000000000, -1.000000000000000000, -1.734723457804813900E-016 ) ) ;
#1054 = FACE_BOUND ( 'NONE', #4668, .T. ) ;
#1055 = CARTESIAN_POINT ( 'NONE',  ( -18.00949971614885600, 27.66615797651157000, -59.15371171073636700 ) ) ;
#1056 = ORIENTED_EDGE ( 'NONE', *, *, #5430, .T. ) ;
#1057 = AXIS2_PLACEMENT_3D ( 'NONE', #6110, #2495, #5852 ) ;
#1058 = FACE_OUTER_BOUND ( 'NONE', #7540, .T. ) ;
#1059 = FACE_BOUND ( 'NONE', #4587, .T. ) ;
#1060 = ADVANCED_FACE ( 'NONE', ( #2191 ), #497, .T. ) ;
#1061 = ORIENTED_EDGE ( 'NONE', *, *, #3962, .T. ) ;
#1062 = CARTESIAN_POINT ( 'NONE',  ( 21.84146092267335600, -17.80054385253150800, 87.44751019116070300 ) ) ;
#1063 = ORIENTED_EDGE ( 'NONE', *, *, #3416, .T. ) ;
#1064 = ORIENTED_EDGE ( 'NONE', *, *, #6352, .T. ) ;
#1065 = CARTESIAN_POINT ( 'NONE',  ( 14.04974321635939900, 29.79886451953216300, -54.62630769086218400 ) ) ;
#1066 = DIRECTION ( 'NONE',  ( -0.7071067812267449700, 0.0000000000000000000, -0.7071067811463500600 ) ) ;
#1067 = AXIS2_PLACEMENT_3D ( 'NONE', #2343, #5701, #10 ) ;
#1068 = CARTESIAN_POINT ( 'NONE',  ( -23.42931446069829300, 32.51009497822995100, -26.88427318629263900 ) ) ;
#1069 = ORIENTED_EDGE ( 'NONE', *, *, #7274, .F. ) ;
#1070 = VERTEX_POINT ( 'NONE', #2701 ) ;
#1071 = VECTOR ( 'NONE', #2639, 1000.000000000000000 ) ;
#1072 = VERTEX_POINT ( 'NONE', #1100 ) ;
#1073 = CARTESIAN_POINT ( 'NONE',  ( 38.41236264861989700, -13.00080912924492800, 87.44751017171518000 ) ) ;
#1074 = CARTESIAN_POINT ( 'NONE',  ( -0.4241811351094174100, 39.99798578910751700, -59.42046410817839300 ) ) ;
#1075 = ORIENTED_EDGE ( 'NONE', *, *, #3754, .T. ) ;
#1076 = VERTEX_POINT ( 'NONE', #2578 ) ;
#1077 = CARTESIAN_POINT ( 'NONE',  ( 34.42239525415200100, 20.37408109916516000, -7.604950459107104900 ) ) ;
#1078 = VERTEX_POINT ( 'NONE', #5436 ) ;
#1079 = CARTESIAN_POINT ( 'NONE',  ( 35.50703471240416300, 18.00188780479481200, -3.834879011467360800 ) ) ;
#1080 = CARTESIAN_POINT ( 'NONE',  ( 4.396338014611252700, 39.76328934990668500, -53.58684823846764500 ) ) ;
#1081 = VERTEX_POINT ( 'NONE', #625 ) ;
#1082 = ORIENTED_EDGE ( 'NONE', *, *, #5, .T. ) ;
#1083 = LINE ( 'NONE', #3056, #5389 ) ;
#1084 = ORIENTED_EDGE ( 'NONE', *, *, #33, .F. ) ;
#1085 = CARTESIAN_POINT ( 'NONE',  ( -0.03459331621219607200, 39.99999785503854400, -59.96840536301606800 ) ) ;
#1086 = CARTESIAN_POINT ( 'NONE',  ( 21.87118667063002400, -17.44475142391347700, 87.44751017171520900 ) ) ;
#1087 = ORIENTED_EDGE ( 'NONE', *, *, #5182, .T. ) ;
#1088 = ORIENTED_EDGE ( 'NONE', *, *, #3133, .F. ) ;
#1089 = ADVANCED_FACE ( 'NONE', ( #6063 ), #4176, .F. ) ;
#1090 = VERTEX_POINT ( 'NONE', #3449 ) ;
#1091 = CARTESIAN_POINT ( 'NONE',  ( 15.18516979984740400, 37.00565180305631000, -38.79808944636842900 ) ) ;
#1092 = EDGE_LOOP ( 'NONE', ( #4407, #5922, #3782, #6261 ) ) ;
#1093 = ORIENTED_EDGE ( 'NONE', *, *, #521, .T. ) ;
#1094 = ORIENTED_EDGE ( 'NONE', *, *, #3122, .F. ) ;
#1095 = AXIS2_PLACEMENT_3D ( 'NONE', #3199, #3701, #2952 ) ;
#1096 = EDGE_CURVE ( 'NONE', #1927, #5900, #4023, .T. ) ;
#1097 = EDGE_CURVE ( 'NONE', #4452, #2833, #4313, .T. ) ;
#1098 = EDGE_LOOP ( 'NONE', ( #3180, #6786, #6156 ) ) ;
#1099 = VERTEX_POINT ( 'NONE', #7552 ) ;
#1100 = CARTESIAN_POINT ( 'NONE',  ( -10.00000000000076200, -38.72983346207415400, -66.02500000000644300 ) ) ;
#1101 = ORIENTED_EDGE ( 'NONE', *, *, #3815, .F. ) ;
#1102 = DIRECTION ( 'NONE',  ( -0.0000000000000000000, -0.0000000000000000000, 1.000000000000000000 ) ) ;
#1103 = CARTESIAN_POINT ( 'NONE',  ( 32.00657656462552600, -8.041002022150516700, -58.98528762445183600 ) ) ;
#1104 = ORIENTED_EDGE ( 'NONE', *, *, #6634, .T. ) ;
#1105 = VERTEX_POINT ( 'NONE', #5677 ) ;
#1106 = ORIENTED_EDGE ( 'NONE', *, *, #454, .T. ) ;
#1107 = CARTESIAN_POINT ( 'NONE',  ( 38.98342050426573700, -8.962610392106240600, -58.06969665627509900 ) ) ;
#1108 = ADVANCED_FACE ( 'NONE', ( #2203 ), #2315, .F. ) ;
#1109 = CARTESIAN_POINT ( 'NONE',  ( 22.02290032624582500, -17.99997339694255100, 86.86575159517129000 ) ) ;
#1110 = DIRECTION ( 'NONE',  ( 0.0000000000000000000, 0.0000000000000000000, -1.000000000000000000 ) ) ;
#1111 = B_SPLINE_CURVE_WITH_KNOTS ( 'NONE', 3,
 ( #6849, #3486, #154, #4491 ),
 .UNSPECIFIED., .F., .F.,
 ( 4, 4 ),
 ( 0.0000000000000000000, 2.793110655755711100E-005 ),
 .UNSPECIFIED. ) ;
#1112 = DIRECTION ( 'NONE',  ( 0.0000000000000000000, 0.0000000000000000000, 1.000000000000000000 ) ) ;
#1113 = FACE_OUTER_BOUND ( 'NONE', #7264, .T. ) ;
#1114 = AXIS2_PLACEMENT_3D ( 'NONE', #2743, #1869, #2227 ) ;
#1115 = CONICAL_SURFACE ( 'NONE', #5811, 1.649999999999977900, 1.029744258620337100 ) ;
#1116 = CYLINDRICAL_SURFACE ( 'NONE', #7626, 38.72983346207418300 ) ;
#1117 = LINE ( 'NONE', #1980, #4590 ) ;
#1118 = ADVANCED_FACE ( 'NONE', ( #6686 ), #869, .F. ) ;
#1119 = EDGE_CURVE ( 'NONE', #3330, #7641, #501, .T. ) ;
#1120 = PLANE ( 'NONE',  #2684 ) ;
#1121 = CARTESIAN_POINT ( 'NONE',  ( 22.36534474426551000, -17.99999966236587700, 86.49999999987660700 ) ) ;
#1122 = CARTESIAN_POINT ( 'NONE',  ( -38.72983346207416800, -12.99999999999999800, 86.99999999999998600 ) ) ;
#1123 = VECTOR ( 'NONE', #584, 1000.000000000000000 ) ;
#1124 = CARTESIAN_POINT ( 'NONE',  ( 5.000000000000000000, -11.99811219520519100, -3.475000000044248200 ) ) ;
#1125 = CARTESIAN_POINT ( 'NONE',  ( 22.88785624595555700, -23.77298798563240100, -20.81883683984549900 ) ) ;
#1126 = CARTESIAN_POINT ( 'NONE',  ( -32.05367703715212000, -7.848584204673755900, 3.889604408825994200 ) ) ;
#1127 = AXIS2_PLACEMENT_3D ( 'NONE', #7581, #4212, #1020 ) ;
#1128 = DIRECTION ( 'NONE',  ( -1.000000000000000000, -0.0000000000000000000, -0.0000000000000000000 ) ) ;
#1129 = CARTESIAN_POINT ( 'NONE',  ( 1.387778780781445700E-014, -10.00000000000000000, 75.00000000000000000 ) ) ;
#1130 = CARTESIAN_POINT ( 'NONE',  ( -23.52672146647086000, -23.14106267475497700, -19.00150615599085700 ) ) ;
#1131 = CARTESIAN_POINT ( 'NONE',  ( 42.12215384498469500, 8.645273435030262000, 87.22469457821250700 ) ) ;
#1132 = ADVANCED_FACE ( 'NONE', ( #6805 ), #7496, .F. ) ;
#1133 = DIRECTION ( 'NONE',  ( -0.0000000000000000000, -0.0000000000000000000, 1.000000000000000000 ) ) ;
#1134 = EDGE_CURVE ( 'NONE', #608, #963, #6876, .T. ) ;
#1135 = CARTESIAN_POINT ( 'NONE',  ( -24.05146148797985400, -22.59484897697309000, -49.99999999999946700 ) ) ;
#1136 = CARTESIAN_POINT ( 'NONE',  ( 19.83359110024791500, -30.04377912427407800, 64.00000000000000000 ) ) ;
#1137 = DIRECTION ( 'NONE',  ( -0.0000000000000000000, -0.0000000000000000000, -1.000000000000000000 ) ) ;
#1138 = FACE_OUTER_BOUND ( 'NONE', #5176, .T. ) ;
#1139 = CARTESIAN_POINT ( 'NONE',  ( 20.83359110024791500, -30.57713985754178800, -4.999999999999990200 ) ) ;
#1140 = VECTOR ( 'NONE', #6625, 1000.000000000000000 ) ;
#1141 = CARTESIAN_POINT ( 'NONE',  ( -38.30402234520040100, 8.504016118694938300, 7.378631610908407800 ) ) ;
#1142 = CARTESIAN_POINT ( 'NONE',  ( -28.47836613100130900, -28.08910862024052700, -20.99807866846454700 ) ) ;
#1143 = CARTESIAN_POINT ( 'NONE',  ( 27.55457762194230000, -28.99560746175801600, -49.86620277110049000 ) ) ;
#1144 = EDGE_CURVE ( 'NONE', #6281, #6637, #7035, .T. ) ;
#1145 = DIRECTION ( 'NONE',  ( 0.0000000000000000000, 0.0000000000000000000, -1.000000000000000000 ) ) ;
#1146 = CARTESIAN_POINT ( 'NONE',  ( 28.70996051491954400, 19.12455230939199400, -4.999999999986721700 ) ) ;
#1147 = CARTESIAN_POINT ( 'NONE',  ( 22.36534495778815000, -17.49999999999999600, 87.00000000000001400 ) ) ;
#1148 = CIRCLE ( 'NONE', #2052, 1.300000000012541100 ) ;
#1149 = CARTESIAN_POINT ( 'NONE',  ( 20.83359110024791500, -30.57713985754178800, 75.00000000000000000 ) ) ;
#1150 = CARTESIAN_POINT ( 'NONE',  ( 12.00000000000000000, -27.00000000000000000, 65.00000000000000000 ) ) ;
#1151 = CARTESIAN_POINT ( 'NONE',  ( 22.36534495778815000, -17.49999999999999600, 87.00000000000001400 ) ) ;
#1152 = CARTESIAN_POINT ( 'NONE',  ( 30.63544581879436600, -25.71989769208593300, -2.871965276469456500 ) ) ;
#1153 = DIRECTION ( 'NONE',  ( -1.000000000000000000, 0.0000000000000000000, 0.0000000000000000000 ) ) ;
#1154 = DIRECTION ( 'NONE',  ( -1.000000000000000000, 2.312964634635740700E-015, 0.0000000000000000000 ) ) ;
#1155 = DIRECTION ( 'NONE',  ( 0.0000000000000000000, 0.0000000000000000000, -1.000000000000000000 ) ) ;
#1156 = CIRCLE ( 'NONE', #3354, 0.5000000000000004400 ) ;
#1157 = EDGE_CURVE ( 'NONE', #3418, #7152, #962, .T. ) ;
#1158 = ORIENTED_EDGE ( 'NONE', *, *, #6486, .F. ) ;
#1159 = CYLINDRICAL_SURFACE ( 'NONE', #2563, 5.000000000000000900 ) ;
#1160 = PLANE ( 'NONE',  #7234 ) ;
#1161 = CARTESIAN_POINT ( 'NONE',  ( 31.59516694273824200, -18.24147813948129100, -70.00000000000000000 ) ) ;
#1162 = CARTESIAN_POINT ( 'NONE',  ( -18.76317727254640000, 27.16294357589584200, -59.45625808312227900 ) ) ;
#1163 = EDGE_LOOP ( 'NONE', ( #1973, #5916, #2039, #4944 ) ) ;
#1164 = DIRECTION ( 'NONE',  ( 0.0000000000000000000, 0.0000000000000000000, -1.000000000000000000 ) ) ;
#1165 = DIRECTION ( 'NONE',  ( -0.0000000000000000000, -0.0000000000000000000, -1.000000000000000000 ) ) ;
#1166 = ORIENTED_EDGE ( 'NONE', *, *, #7620, .F. ) ;
#1167 = CARTESIAN_POINT ( 'NONE',  ( 36.82763617666112300, -17.98422742733429700, 86.64283589747874700 ) ) ;
#1168 = DIRECTION ( 'NONE',  ( -0.0000000000000000000, 0.0000000000000000000, -1.000000000000000000 ) ) ;
#1169 = ORIENTED_EDGE ( 'NONE', *, *, #1500, .F. ) ;
#1170 = FACE_OUTER_BOUND ( 'NONE', #465, .T. ) ;
#1171 = CARTESIAN_POINT ( 'NONE',  ( 9.091788334500488800, 31.74012571347578100, -24.78346293319336600 ) ) ;
#1172 = EDGE_LOOP ( 'NONE', ( #860, #4932, #6784, #614, #5766, #6544 ) ) ;
#1173 = CARTESIAN_POINT ( 'NONE',  ( 37.19724974310570800, 15.60845918686770700, -17.07763025738868400 ) ) ;
#1174 = CARTESIAN_POINT ( 'NONE',  ( -7.393190035195351200, 39.29949764490549300, -49.25200511541353200 ) ) ;
#1175 = EDGE_CURVE ( 'NONE', #4954, #3819, #3689, .T. ) ;
#1176 = ORIENTED_EDGE ( 'NONE', *, *, #7101, .T. ) ;
#1177 = ADVANCED_FACE ( 'NONE', ( #511 ), #2452, .F. ) ;
#1178 = ORIENTED_EDGE ( 'NONE', *, *, #2232, .F. ) ;
#1179 = ORIENTED_EDGE ( 'NONE', *, *, #5225, .F. ) ;
#1180 = AXIS2_PLACEMENT_3D ( 'NONE', #5732, #5139, #6865 ) ;
#1181 = LINE ( 'NONE', #2795, #4517 ) ;
#1182 = CARTESIAN_POINT ( 'NONE',  ( 10.78591121666007500, 18.58366505223805400, 75.20085940963569700 ) ) ;
#1183 = CARTESIAN_POINT ( 'NONE',  ( -0.1484432150579783600, 39.99978334540073600, -59.80865251125640500 ) ) ;
#1184 = ORIENTED_EDGE ( 'NONE', *, *, #7194, .F. ) ;
#1185 = CARTESIAN_POINT ( 'NONE',  ( -20.83359110024791900, -22.00000000000000400, -4.999999999999997300 ) ) ;
#1186 = ORIENTED_EDGE ( 'NONE', *, *, #1454, .T. ) ;
#1187 = VERTEX_POINT ( 'NONE', #5312 ) ;
#1188 = CARTESIAN_POINT ( 'NONE',  ( 0.01778962213422100000, 39.99999611741115800, -59.98939645946976600 ) ) ;
#1189 = CARTESIAN_POINT ( 'NONE',  ( 10.68685916358131600, 18.56710258016606500, 75.29441976226429700 ) ) ;
#1190 = CARTESIAN_POINT ( 'NONE',  ( 26.42849001565952700, 29.56109174971408700, -20.59829924780799700 ) ) ;
#1191 = ORIENTED_EDGE ( 'NONE', *, *, #6576, .T. ) ;
#1192 = AXIS2_PLACEMENT_3D ( 'NONE', #5964, #3232, #2977 ) ;
#1193 = LINE ( 'NONE', #2288, #6260 ) ;
#1194 = ORIENTED_EDGE ( 'NONE', *, *, #2765, .F. ) ;
#1195 = AXIS2_PLACEMENT_3D ( 'NONE', #243, #3704, #5206 ) ;
#1196 = EDGE_LOOP ( 'NONE', ( #3046, #2929, #2558, #7515 ) ) ;
#1197 = DIRECTION ( 'NONE',  ( -0.0000000000000000000, -0.0000000000000000000, -1.000000000000000000 ) ) ;
#1198 = CARTESIAN_POINT ( 'NONE',  ( 28.92862445975846700, 20.01421230537748700, -6.150411407922587300 ) ) ;
#1199 = AXIS2_PLACEMENT_3D ( 'NONE', #937, #7112, #1905 ) ;
#1200 = ORIENTED_EDGE ( 'NONE', *, *, #6807, .F. ) ;
#1201 = VECTOR ( 'NONE', #938, 1000.000000000000000 ) ;
#1202 = ORIENTED_EDGE ( 'NONE', *, *, #3700, .T. ) ;
#1203 = ORIENTED_EDGE ( 'NONE', *, *, #4254, .T. ) ;
#1204 = CARTESIAN_POINT ( 'NONE',  ( 34.99189756901794400, 18.00188780479496800, -3.580089778883799300 ) ) ;
#1205 = CARTESIAN_POINT ( 'NONE',  ( 9.999999999999992900, -38.98011512297007600, -65.00000000000000000 ) ) ;
#1206 = FACE_OUTER_BOUND ( 'NONE', #997, .T. ) ;
#1207 = AXIS2_PLACEMENT_3D ( 'NONE', #1470, #2840, #3972 ) ;
#1208 = ORIENTED_EDGE ( 'NONE', *, *, #3952, .F. ) ;
#1209 = ORIENTED_EDGE ( 'NONE', *, *, #5014, .F. ) ;
#1210 = EDGE_LOOP ( 'NONE', ( #6792, #71, #1101, #6158, #6172, #3828 ) ) ;
#1211 = ADVANCED_FACE ( 'NONE', ( #2943 ), #5195, .T. ) ;
#1212 = ORIENTED_EDGE ( 'NONE', *, *, #5149, .F. ) ;
#1213 = DIRECTION ( 'NONE',  ( 0.0000000000000000000, 0.0000000000000000000, -1.000000000000000000 ) ) ;
#1214 = EDGE_LOOP ( 'NONE', ( #2079, #3826, #6559, #1300, #468, #7007, #4271 ) ) ;
#1215 = ORIENTED_EDGE ( 'NONE', *, *, #1404, .T. ) ;
#1216 = DIRECTION ( 'NONE',  ( 0.0000000000000000000, 0.0000000000000000000, 1.000000000000000000 ) ) ;
#1217 = ADVANCED_FACE ( 'NONE', ( #7671 ), #2297, .F. ) ;
#1218 = CARTESIAN_POINT ( 'NONE',  ( -39.48255174148454200, -6.417717896595518400, 4.574570420846729500 ) ) ;
#1219 = EDGE_CURVE ( 'NONE', #7133, #3939, #1702, .T. ) ;
#1220 = EDGE_LOOP ( 'NONE', ( #5320, #1829 ) ) ;
#1221 = DIRECTION ( 'NONE',  ( -1.000000000000000000, 0.0000000000000000000, 0.0000000000000000000 ) ) ;
#1222 = EDGE_LOOP ( 'NONE', ( #2672, #1567 ) ) ;
#1223 = CARTESIAN_POINT ( 'NONE',  ( 39.68626966596885100, -5.000000000000079900, -60.00289488391949500 ) ) ;
#1224 = CARTESIAN_POINT ( 'NONE',  ( -30.04355548368570400, 13.92330045660385500, 75.00000000000000000 ) ) ;
#1225 = CARTESIAN_POINT ( 'NONE',  ( -20.83359110024791900, -22.00000000000000400, 75.00000000000000000 ) ) ;
#1226 = CIRCLE ( 'NONE', #3635, 2.799999999999999800 ) ;
#1227 = CARTESIAN_POINT ( 'NONE',  ( -38.87932612752852200, -9.402666561615070900, 2.156260880227247200 ) ) ;
#1228 = CARTESIAN_POINT ( 'NONE',  ( -30.45776904605881100, 13.92330045660385300, 75.00000000000000000 ) ) ;
#1229 = CONICAL_SURFACE ( 'NONE', #7555, 1.649999999999977900, 0.7853981634542830400 ) ;
#1230 = B_SPLINE_CURVE_WITH_KNOTS ( 'NONE', 3,
 ( #6122, #2011, #7483, #3259, #3010, #5486, #686, #5012 ),
 .UNSPECIFIED., .F., .F.,
 ( 4, 2, 2, 4 ),
 ( 0.001155503314320670800, 0.001638390115340395200, 0.001879833515850278100, 0.002121276916360161000 ),
 .UNSPECIFIED. ) ;
#1231 = CARTESIAN_POINT ( 'NONE',  ( 22.35304227278752600, -17.93859131345712800, 86.74887252120839800 ) ) ;
#1232 = CIRCLE ( 'NONE', #1014, 0.7999999999999569700 ) ;
#1233 = LINE ( 'NONE', #3847, #4247 ) ;
#1234 = CARTESIAN_POINT ( 'NONE',  ( 0.0000000000000000000, -11.99811219520519100, 0.0000000000000000000 ) ) ;
#1235 = CARTESIAN_POINT ( 'NONE',  ( -19.49587289214937200, 26.67749896882364500, -15.68505025190306900 ) ) ;
#1236 = CARTESIAN_POINT ( 'NONE',  ( -31.45000323523358100, -9.994863506011345300, 0.0000000000000000000 ) ) ;
#1237 = EDGE_CURVE ( 'NONE', #6549, #972, #3695, .T. ) ;
#1238 = EDGE_CURVE ( 'NONE', #4646, #3325, #6833, .T. ) ;
#1239 = CARTESIAN_POINT ( 'NONE',  ( -29.97103929793713600, -4.519373158768436500, 75.12910701221743200 ) ) ;
#1240 = CARTESIAN_POINT ( 'NONE',  ( 34.70996051491955100, 18.00188780480464600, -5.000000000000000000 ) ) ;
#1241 = CARTESIAN_POINT ( 'NONE',  ( -31.61029402180494300, -9.476073300838347500, -57.23712373169595200 ) ) ;
#1242 = CARTESIAN_POINT ( 'NONE',  ( 31.70996051491954000, 18.00188780480465000, -5.000000000000000000 ) ) ;
#1243 = CARTESIAN_POINT ( 'NONE',  ( -23.77989903412285200, -22.88067575985184700, -50.81883683984548100 ) ) ;
#1244 = CARTESIAN_POINT ( 'NONE',  ( 29.39291347063692000, 15.00188780479481200, 0.0000000000000000000 ) ) ;
#1245 = DIRECTION ( 'NONE',  ( 1.000000000000000000, 8.958073510310951800E-016, 0.0000000000000000000 ) ) ;
#1246 = CONICAL_SURFACE ( 'NONE', #3440, 2.549999999999999800, 0.7853981634543025800 ) ;
#1247 = CYLINDRICAL_SURFACE ( 'NONE', #5580, 40.00000000000000000 ) ;
#1248 = VECTOR ( 'NONE', #1197, 1000.000000000000000 ) ;
#1249 = DIRECTION ( 'NONE',  ( -0.0000000000000000000, -0.0000000000000000000, 1.000000000000000000 ) ) ;
#1250 = DIRECTION ( 'NONE',  ( -0.0000000000000000000, -0.0000000000000000000, -1.000000000000000000 ) ) ;
#1251 = EDGE_CURVE ( 'NONE', #640, #5927, #2927, .T. ) ;
#1252 = CARTESIAN_POINT ( 'NONE',  ( 19.83359110024793300, -26.50000000000000000, 65.00000000000000000 ) ) ;
#1253 = CARTESIAN_POINT ( 'NONE',  ( -19.83359110024791900, -26.50000000000000000, 65.00000000000000000 ) ) ;
#1254 =( NAMED_UNIT ( * ) SI_UNIT ( $, .STERADIAN. ) SOLID_ANGLE_UNIT ( ) );
#1255 = VECTOR ( 'NONE', #2492, 1000.000000000000000 ) ;
#1256 = CARTESIAN_POINT ( 'NONE',  ( 27.09010414391247300, 18.96721318839657400, -22.13965536358696800 ) ) ;
#1257 = AXIS2_PLACEMENT_3D ( 'NONE', #1926, #6893, #4414 ) ;
#1258 = DIRECTION ( 'NONE',  ( 0.0000000000000000000, 0.0000000000000000000, -1.000000000000000000 ) ) ;
#1259 = DIRECTION ( 'NONE',  ( -0.0000000000000000000, -0.0000000000000000000, -1.000000000000000000 ) ) ;
#1260 = ADVANCED_FACE ( 'NONE', ( #6313 ), #5440, .T. ) ;
#1261 = CARTESIAN_POINT ( 'NONE',  ( 36.65610435282643900, 16.01972069047069200, -2.232951997031752600 ) ) ;
#1262 = CIRCLE ( 'NONE', #6207, 5.299999999999995400 ) ;
#1263 = CARTESIAN_POINT ( 'NONE',  ( -5.980907999654464300, 25.36365518006587300, 75.20710678118658200 ) ) ;
#1264 = CARTESIAN_POINT ( 'NONE',  ( 32.75999999999999800, -26.72718466281101600, -5.000000000000000000 ) ) ;
#1265 = CARTESIAN_POINT ( 'NONE',  ( -20.95388719272508000, 33.89218940431984400, -29.37983049092260400 ) ) ;
#1266 = EDGE_CURVE ( 'NONE', #1678, #1827, #3941, .T. ) ;
#1267 = EDGE_CURVE ( 'NONE', #4170, #2271, #6426, .T. ) ;
#1268 = VECTOR ( 'NONE', #6791, 1000.000000000000000 ) ;
#1269 = DIRECTION ( 'NONE',  ( 0.7072135462503530400, -0.7069999999999998500, -0.0000000000000000000 ) ) ;
#1270 = DIRECTION ( 'NONE',  ( -0.9515468961032588200, 0.3075036658582366300, 0.0000000000000000000 ) ) ;
#1271 = LINE ( 'NONE', #688, #4436 ) ;
#1272 = DIRECTION ( 'NONE',  ( 1.000000000000000000, 0.0000000000000000000, 0.0000000000000000000 ) ) ;
#1273 = CARTESIAN_POINT ( 'NONE',  ( -40.30752312680981200, 29.42584147863688000, -50.77882513199328700 ) ) ;
#1274 = CARTESIAN_POINT ( 'NONE',  ( 10.59891459559592200, 18.55413638438959700, 409.3178761815492500 ) ) ;
#1275 = CARTESIAN_POINT ( 'NONE',  ( 38.37185354681386000, -13.44712977788361400, 86.97375508585763300 ) ) ;
#1276 = DIRECTION ( 'NONE',  ( -0.0000000000000000000, -1.000000000000000000, -0.0000000000000000000 ) ) ;
#1277 = CARTESIAN_POINT ( 'NONE',  ( -29.00392762194213200, -27.54581969194497000, -49.86620277110049000 ) ) ;
#1278 = AXIS2_PLACEMENT_3D ( 'NONE', #5370, #1145, #2502 ) ;
#1279 = EDGE_CURVE ( 'NONE', #4169, #7518, #3574, .T. ) ;
#1280 = CARTESIAN_POINT ( 'NONE',  ( -39.97536736280810700, 12.04985964244375800, -12.09535819052205400 ) ) ;
#1281 = DIRECTION ( 'NONE',  ( 1.000000000000000000, -2.523072733798072300E-015, 0.0000000000000000000 ) ) ;
#1282 = ADVANCED_FACE ( 'NONE', ( #380 ), #1837, .F. ) ;
#1283 = LINE ( 'NONE', #1901, #1333 ) ;
#1284 = CARTESIAN_POINT ( 'NONE',  ( 35.75961387829595900, -17.92344877474307900, -4.844575347920797800 ) ) ;
#1285 = CARTESIAN_POINT ( 'NONE',  ( 38.51126863707389700, -13.38680947387166300, 86.92353720038843800 ) ) ;
#1286 = PLANE ( 'NONE',  #1899 ) ;
#1287 = VERTEX_POINT ( 'NONE', #5803 ) ;
#1288 = B_SPLINE_CURVE_WITH_KNOTS ( 'NONE', 3,
 ( #6404, #4931, #2181, #490, #5064, #976, #4814, #5540 ),
 .UNSPECIFIED., .F., .F.,
 ( 4, 2, 2, 4 ),
 ( 0.0000000000000000000, 0.2500000000000000000, 0.5000000000000000000, 1.000000000000000000 ),
 .UNSPECIFIED. ) ;
#1289 = CARTESIAN_POINT ( 'NONE',  ( 30.09348766941908700, 26.35397364862963000, -59.76964582521921400 ) ) ;
#1290 = VECTOR ( 'NONE', #4961, 1000.000000000000000 ) ;
#1291 = FACE_OUTER_BOUND ( 'NONE', #1210, .T. ) ;
#1292 = CONICAL_SURFACE ( 'NONE', #6238, 1.649999999999977900, 1.029744258620336900 ) ;
#1293 = CARTESIAN_POINT ( 'NONE',  ( -14.59186478432388500, 29.59898024904967400, -56.46421981786118500 ) ) ;
#1294 = ORIENTED_EDGE ( 'NONE', *, *, #2749, .T. ) ;
#1295 = UNCERTAINTY_MEASURE_WITH_UNIT (LENGTH_MEASURE( 1.000000000000000100E-005 ), #3643, 'distance_accuracy_value', 'NONE');
#1296 = DIRECTION ( 'NONE',  ( 1.000000000000000000, 0.0000000000000000000, 0.0000000000000000000 ) ) ;
#1297 = VERTEX_POINT ( 'NONE', #6429 ) ;
#1298 = DIRECTION ( 'NONE',  ( 0.0000000000000000000, 0.0000000000000000000, -1.000000000000000000 ) ) ;
#1299 = CARTESIAN_POINT ( 'NONE',  ( 12.00000000000000000, -27.00000000000000000, 64.00000000000000000 ) ) ;
#1300 = ORIENTED_EDGE ( 'NONE', *, *, #2677, .T. ) ;
#1301 = DIRECTION ( 'NONE',  ( -1.000000000000000000, 0.0000000000000000000, 0.0000000000000000000 ) ) ;
#1302 = EDGE_CURVE ( 'NONE', #2402, #6427, #6690, .T. ) ;
#1303 = ORIENTED_EDGE ( 'NONE', *, *, #5499, .T. ) ;
#1304 = CARTESIAN_POINT ( 'NONE',  ( 35.75370202715707500, 28.54858210486649400, -45.34571931269335500 ) ) ;
#1305 = CARTESIAN_POINT ( 'NONE',  ( 36.56463029198978600, 16.23932221836605900, -1.412671833394580700 ) ) ;
#1306 = CARTESIAN_POINT ( 'NONE',  ( -17.36040271569768100, 36.11231207505019100, -35.74565421213598900 ) ) ;
#1307 = ORIENTED_EDGE ( 'NONE', *, *, #7101, .F. ) ;
#1308 = DIRECTION ( 'NONE',  ( -0.0000000000000000000, -0.0000000000000000000, -1.000000000000000000 ) ) ;
#1309 = ORIENTED_EDGE ( 'NONE', *, *, #7337, .F. ) ;
#1310 = VERTEX_POINT ( 'NONE', #3458 ) ;
#1311 = CARTESIAN_POINT ( 'NONE',  ( -0.06274564704158711000, 39.99995446639078300, -59.93028229555255100 ) ) ;
#1312 = ORIENTED_EDGE ( 'NONE', *, *, #5404, .F. ) ;
#1313 = ORIENTED_EDGE ( 'NONE', *, *, #7318, .F. ) ;
#1314 = CARTESIAN_POINT ( 'NONE',  ( -29.80153456231988000, 26.68339010171300500, -16.54293664670922600 ) ) ;
#1315 = ORIENTED_EDGE ( 'NONE', *, *, #672, .T. ) ;
#1316 = EDGE_CURVE ( 'NONE', #4150, #1078, #645, .T. ) ;
#1317 = ORIENTED_EDGE ( 'NONE', *, *, #7318, .T. ) ;
#1318 = CARTESIAN_POINT ( 'NONE',  ( 15.17855584321423400, 37.07697744022296100, -38.41759119966664600 ) ) ;
#1319 = ORIENTED_EDGE ( 'NONE', *, *, #5597, .F. ) ;
#1320 = FACE_OUTER_BOUND ( 'NONE', #6038, .T. ) ;
#1321 = VERTEX_POINT ( 'NONE', #1587 ) ;
#1322 = CARTESIAN_POINT ( 'NONE',  ( 34.86305672340644400, 19.61097217923755700, -6.552483623380345200 ) ) ;
#1323 = ORIENTED_EDGE ( 'NONE', *, *, #4299, .T. ) ;
#1324 = CARTESIAN_POINT ( 'NONE',  ( -0.3575129527115000800, 39.99848693301750300, -59.51502272965568400 ) ) ;
#1325 = EDGE_CURVE ( 'NONE', #5924, #1944, #4073, .T. ) ;
#1326 = ORIENTED_EDGE ( 'NONE', *, *, #3638, .F. ) ;
#1327 = CIRCLE ( 'NONE', #4211, 1.300000000012541100 ) ;
#1328 = CARTESIAN_POINT ( 'NONE',  ( -38.93677590737208800, 9.473612823606991600, 5.112807846085871700 ) ) ;
#1329 = EDGE_LOOP ( 'NONE', ( #2579, #3202, #626, #7553, #5555, #5533, #4184, #5202 ) ) ;
#1330 = VERTEX_POINT ( 'NONE', #6563 ) ;
#1331 = CARTESIAN_POINT ( 'NONE',  ( 1.678573647447911400, 39.96476444495094400, -57.64376785538146200 ) ) ;
#1332 = DIRECTION ( 'NONE',  ( -1.000000000000000000, 0.0000000000000000000, 0.0000000000000000000 ) ) ;
#1333 = VECTOR ( 'NONE', #1066, 1000.000000000000000 ) ;
#1334 = ORIENTED_EDGE ( 'NONE', *, *, #5430, .F. ) ;
#1335 = ORIENTED_EDGE ( 'NONE', *, *, #4317, .T. ) ;
#1336 = ORIENTED_EDGE ( 'NONE', *, *, #7404, .T. ) ;
#1337 = DIRECTION ( 'NONE',  ( 0.0000000000000000000, 0.0000000000000000000, 1.000000000000000000 ) ) ;
#1338 = EDGE_LOOP ( 'NONE', ( #79, #3562, #2920, #5190, #6303, #7043 ) ) ;
#1339 = CARTESIAN_POINT ( 'NONE',  ( 40.78887273935585300, 4.155461545079348600, 90.00000000000000000 ) ) ;
#1340 = CARTESIAN_POINT ( 'NONE',  ( 28.70996051491953700, 18.00188780480466000, -5.000000000000000000 ) ) ;
#1341 = ORIENTED_EDGE ( 'NONE', *, *, #3525, .T. ) ;
#1342 = ORIENTED_EDGE ( 'NONE', *, *, #7108, .F. ) ;
#1343 = DIRECTION ( 'NONE',  ( -1.000000000000000000, 0.0000000000000000000, 0.0000000000000000000 ) ) ;
#1344 = ORIENTED_EDGE ( 'NONE', *, *, #4479, .T. ) ;
#1345 = CARTESIAN_POINT ( 'NONE',  ( 28.43906316879684900, 16.73976362082758500, -2.023246156079507900 ) ) ;
#1346 = EDGE_CURVE ( 'NONE', #3774, #955, #246, .T. ) ;
#1347 = EDGE_CURVE ( 'NONE', #866, #6393, #6365, .T. ) ;
#1348 = ORIENTED_EDGE ( 'NONE', *, *, #341, .F. ) ;
#1349 = ORIENTED_EDGE ( 'NONE', *, *, #1266, .T. ) ;
#1350 = CARTESIAN_POINT ( 'NONE',  ( 39.18508122067665100, -8.037752790581942400, -58.98756146098324400 ) ) ;
#1351 = PLANE ( 'NONE',  #1207 ) ;
#1352 = PLANE ( 'NONE',  #3968 ) ;
#1353 = LINE ( 'NONE', #6692, #3608 ) ;
#1354 = ORIENTED_EDGE ( 'NONE', *, *, #543, .F. ) ;
#1355 = CARTESIAN_POINT ( 'NONE',  ( 0.0000000000000000000, 0.0000000000000000000, 30.00000000000000000 ) ) ;
#1356 = CARTESIAN_POINT ( 'NONE',  ( 22.28870302361526600, -17.99993393082523600, 86.57569374322992000 ) ) ;
#1357 = VECTOR ( 'NONE', #3987, 1000.000000000000000 ) ;
#1358 = CARTESIAN_POINT ( 'NONE',  ( -23.99999999999995700, -20.99999999999998900, -10.00000000000000200 ) ) ;
#1359 = CARTESIAN_POINT ( 'NONE',  ( 0.0000000000000000000, 0.0000000000000000000, -70.00000000000000000 ) ) ;
#1360 = CARTESIAN_POINT ( 'NONE',  ( 23.14816668935909000, -23.51973179267749700, -19.00150615599085700 ) ) ;
#1361 = CARTESIAN_POINT ( 'NONE',  ( -1.525274546330402000, 32.96988443564859500, -27.40775090306303600 ) ) ;
#1362 = B_SPLINE_CURVE_WITH_KNOTS ( 'NONE', 3,
 ( #2350, #2110, #7200, #4985, #1865, #7585, #5348, #5708, #3240, #2985, #6335, #5122, #6837, #6457, #1491, #661, #6712, #5233, #1126, #1741, #6215, #3111, #2481, #2613, #3859, #3358, #6096, #4485 ),
 .UNSPECIFIED., .F., .F.,
 ( 4, 2, 2, 2, 2, 2, 2, 2, 2, 2, 2, 2, 2, 4 ),
 ( 0.02640377382827723000, 0.02713474662052005700, 0.02786571941276288400, 0.02859669220500571400, 0.02932766499724854100, 0.03005863778949136700, 0.03078961058173419800, 0.03225155616621985100, 0.03298252895846268100, 0.03371350175070550500, 0.03444447454294833500, 0.03517544733519116500, 0.03663739291967681200, 0.03809933850416246500 ),
 .UNSPECIFIED. ) ;
#1363 = CARTESIAN_POINT ( 'NONE',  ( 22.34672931792040300, -17.90141223647916400, 86.80524725382511500 ) ) ;
#1364 = DIRECTION ( 'NONE',  ( 2.167324052973048700E-015, 1.000000000000000000, 0.0000000000000000000 ) ) ;
#1365 = CARTESIAN_POINT ( 'NONE',  ( 38.81193280922929700, -12.55762751372197700, 87.00000000000001400 ) ) ;
#1366 = CARTESIAN_POINT ( 'NONE',  ( -10.88931374664173600, -32.43800207755085600, -65.52773980702761500 ) ) ;
#1367 = CIRCLE ( 'NONE', #4696, 5.299999999999995400 ) ;
#1368 = CARTESIAN_POINT ( 'NONE',  ( 0.0000000000000000000, -11.99811219520519100, -45.00000000000002800 ) ) ;
#1369 = B_SPLINE_CURVE_WITH_KNOTS ( 'NONE', 3,
 ( #7597, #7465, #4490, #4630 ),
 .UNSPECIFIED., .F., .F.,
 ( 4, 4 ),
 ( 0.0000000000000000000, 1.000000000000000000 ),
 .UNSPECIFIED. ) ;
#1370 = CARTESIAN_POINT ( 'NONE',  ( 0.0000000000000000000, -9.994863506011345300, 0.0000000000000000000 ) ) ;
#1371 = EDGE_CURVE ( 'NONE', #1670, #5936, #7305, .T. ) ;
#1372 = LINE ( 'NONE', #1122, #5962 ) ;
#1373 = CARTESIAN_POINT ( 'NONE',  ( 2.500499950009997400, -27.50000000000000000, 64.00000000000000000 ) ) ;
#1374 = CARTESIAN_POINT ( 'NONE',  ( -22.60211148797612400, -24.04463674679027500, -50.27085269583187000 ) ) ;
#1375 = EDGE_CURVE ( 'NONE', #2673, #6182, #2211, .T. ) ;
#1376 = CARTESIAN_POINT ( 'NONE',  ( 37.11168590095716300, 18.00188780479496800, -3.580089778883799300 ) ) ;
#1377 = CARTESIAN_POINT ( 'NONE',  ( 40.75519813543024800, 4.486002236930080900, 90.00000000000000000 ) ) ;
#1378 = CARTESIAN_POINT ( 'NONE',  ( 0.0000000000000000000, -27.00000000000000000, 64.00000000000000000 ) ) ;
#1379 = CARTESIAN_POINT ( 'NONE',  ( -12.00000000000000000, -27.00000000000000000, 64.00000000000000000 ) ) ;
#1380 = CARTESIAN_POINT ( 'NONE',  ( 0.0000000000000000000, -17.49999999999999600, 87.00000000000001400 ) ) ;
#1381 = DIRECTION ( 'NONE',  ( -0.0000000000000000000, -0.0000000000000000000, 1.000000000000000000 ) ) ;
#1382 = DIRECTION ( 'NONE',  ( 0.0000000000000000000, 1.000000000000000000, 0.0000000000000000000 ) ) ;
#1383 = FACE_BOUND ( 'NONE', #6896, .T. ) ;
#1384 = CARTESIAN_POINT ( 'NONE',  ( 24.00000000000000700, -20.99999999999998900, -4.999999999999997300 ) ) ;
#1385 = CARTESIAN_POINT ( 'NONE',  ( -27.45498184887491200, 29.09021181057306300, -57.59873447606034300 ) ) ;
#1386 = EDGE_CURVE ( 'NONE', #2289, #6907, #3213, .T. ) ;
#1387 = EDGE_CURVE ( 'NONE', #7258, #1297, #1226, .T. ) ;
#1388 = VECTOR ( 'NONE', #775, 1000.000000000000000 ) ;
#1389 = LINE ( 'NONE', #6232, #5340 ) ;
#1390 = DIRECTION ( 'NONE',  ( -1.000000000000000000, 0.0000000000000000000, 0.0000000000000000000 ) ) ;
#1391 = AXIS2_PLACEMENT_3D ( 'NONE', #6710, #3107, #5831 ) ;
#1392 = DIRECTION ( 'NONE',  ( 1.000000000000000000, 0.0000000000000000000, 0.0000000000000000000 ) ) ;
#1393 = CARTESIAN_POINT ( 'NONE',  ( -37.71344539288577400, 10.99051773991639200, 4.686229675781648400 ) ) ;
#1394 = CARTESIAN_POINT ( 'NONE',  ( 29.06726209020201100, 18.00188780480466000, -3.580089778896023800 ) ) ;
#1395 = CARTESIAN_POINT ( 'NONE',  ( 28.38350640184661300, -28.18501085605821600, -21.02511288599818700 ) ) ;
#1396 = CARTESIAN_POINT ( 'NONE',  ( -39.03034106923555400, -8.757166747298367000, -58.31788108447257500 ) ) ;
#1397 = DIRECTION ( 'NONE',  ( -0.0000000000000000000, -0.0000000000000000000, -1.000000000000000000 ) ) ;
#1398 = CARTESIAN_POINT ( 'NONE',  ( 35.25875691548235100, -18.89106191200237100, -6.674082356843462600 ) ) ;
#1399 = CARTESIAN_POINT ( 'NONE',  ( 38.69831243620667700, -13.21618829070158300, 86.81350794276336600 ) ) ;
#1400 = AXIS2_PLACEMENT_3D ( 'NONE', #436, #559, #5492 ) ;
#1401 = CARTESIAN_POINT ( 'NONE',  ( 9.087160303206033500, -31.72417875412446300, -65.46620670089254200 ) ) ;
#1402 = LINE ( 'NONE', #5615, #1140 ) ;
#1403 = CARTESIAN_POINT ( 'NONE',  ( 36.83748091278772600, -18.00000000000000400, 0.0000000000000000000 ) ) ;
#1404 = EDGE_CURVE ( 'NONE', #3439, #495, #1367, .T. ) ;
#1405 = ORIENTED_EDGE ( 'NONE', *, *, #2630, .T. ) ;
#1406 = B_SPLINE_CURVE_WITH_KNOTS ( 'NONE', 3,
 ( #3106, #5971, #2859, #3730 ),
 .UNSPECIFIED., .F., .F.,
 ( 4, 4 ),
 ( 0.06836814675055059900, 0.07038251611312912300 ),
 .UNSPECIFIED. ) ;
#1407 = DIRECTION ( 'NONE',  ( 0.0000000000000000000, 1.000000000000000000, 0.0000000000000000000 ) ) ;
#1408 = DIRECTION ( 'NONE',  ( 0.0000000000000000000, 0.0000000000000000000, 1.000000000000000000 ) ) ;
#1409 = EDGE_CURVE ( 'NONE', #5319, #6637, #265, .T. ) ;
#1410 = ORIENTED_EDGE ( 'NONE', *, *, #3189, .T. ) ;
#1411 = EDGE_CURVE ( 'NONE', #4954, #7544, #3723, .T. ) ;
#1412 = CARTESIAN_POINT ( 'NONE',  ( 0.0000000000000000000, -18.00000000000000400, 0.0000000000000000000 ) ) ;
#1413 = LINE ( 'NONE', #1914, #6682 ) ;
#1414 = EDGE_LOOP ( 'NONE', ( #3459, #4707, #6635, #2533, #3065 ) ) ;
#1415 = CARTESIAN_POINT ( 'NONE',  ( 14.04974321635940600, 28.54858210486649400, -45.34571931269335500 ) ) ;
#1416 = CARTESIAN_POINT ( 'NONE',  ( -36.15335986239822600, 15.44576884568836500, -0.4511129825255699200 ) ) ;
#1417 = ORIENTED_EDGE ( 'NONE', *, *, #1021, .T. ) ;
#1418 = AXIS2_PLACEMENT_3D ( 'NONE', #5689, #1730, #2336 ) ;
#1419 = DIRECTION ( 'NONE',  ( -1.000000000000000000, 0.0000000000000000000, 0.0000000000000000000 ) ) ;
#1420 = VERTEX_POINT ( 'NONE', #4 ) ;
#1421 = CARTESIAN_POINT ( 'NONE',  ( 23.56253437146803300, 23.16384989015353600, -10.40854923422158000 ) ) ;
#1422 = ORIENTED_EDGE ( 'NONE', *, *, #6021, .T. ) ;
#1423 = CARTESIAN_POINT ( 'NONE',  ( 37.19724974310570800, 16.14989009862007700, -17.86902826901115700 ) ) ;
#1424 = CARTESIAN_POINT ( 'NONE',  ( -0.06353988959853208700, 39.99995329909866400, -59.93084452096811500 ) ) ;
#1425 = CIRCLE ( 'NONE', #1195, 40.00000000000000000 ) ;
#1426 = ORIENTED_EDGE ( 'NONE', *, *, #26, .F. ) ;
#1427 = DIRECTION ( 'NONE',  ( -1.000000000000000000, 0.0000000000000000000, 0.0000000000000000000 ) ) ;
#1428 = VERTEX_POINT ( 'NONE', #5459 ) ;
#1429 = CARTESIAN_POINT ( 'NONE',  ( 34.57470798171313200, 20.11441368532091900, -7.251896235945609200 ) ) ;
#1430 = CARTESIAN_POINT ( 'NONE',  ( 19.83359110024792900, -26.37477325150240800, 65.00000000000000000 ) ) ;
#1431 = ORIENTED_EDGE ( 'NONE', *, *, #4625, .T. ) ;
#1432 = CARTESIAN_POINT ( 'NONE',  ( 0.0000000000000000000, 0.0000000000000000000, 0.0000000000000000000 ) ) ;
#1433 = CARTESIAN_POINT ( 'NONE',  ( 35.28913834750392200, 18.00188780479481200, -3.544227481625354900 ) ) ;
#1434 = CARTESIAN_POINT ( 'NONE',  ( 1.229614880921830100, 39.98482643607854900, -58.27755268813859100 ) ) ;
#1435 = EDGE_CURVE ( 'NONE', #1712, #1942, #2710, .T. ) ;
#1436 = ORIENTED_EDGE ( 'NONE', *, *, #1487, .T. ) ;
#1437 = ADVANCED_FACE ( 'NONE', ( #524 ), #4843, .F. ) ;
#1438 = VERTEX_POINT ( 'NONE', #2344 ) ;
#1439 = CARTESIAN_POINT ( 'NONE',  ( 34.78174395590438900, 19.75424761206798900, -6.753904892646216000 ) ) ;
#1440 = ORIENTED_EDGE ( 'NONE', *, *, #5404, .T. ) ;
#1441 = CARTESIAN_POINT ( 'NONE',  ( -1.573336027481936800, 39.96983358480088100, -57.79223193370028600 ) ) ;
#1442 = LINE ( 'NONE', #7275, #2476 ) ;
#1443 = CARTESIAN_POINT ( 'NONE',  ( 17.25257304027882600, 36.15951552727422300, -35.44136331284636300 ) ) ;
#1444 = EDGE_LOOP ( 'NONE', ( #5268, #6505, #6760 ) ) ;
#1445 = VERTEX_POINT ( 'NONE', #1236 ) ;
#1446 = DIRECTION ( 'NONE',  ( 0.0000000000000000000, 0.0000000000000000000, -1.000000000000000000 ) ) ;
#1447 = VERTEX_POINT ( 'NONE', #6574 ) ;
#1448 = CARTESIAN_POINT ( 'NONE',  ( 0.1675886484076893600, 39.99965428958436300, -59.78457893166402200 ) ) ;
#1449 = CARTESIAN_POINT ( 'NONE',  ( 34.70996051491953700, 19.01113435200068100, -4.867094296212956200 ) ) ;
#1450 = ORIENTED_EDGE ( 'NONE', *, *, #7117, .F. ) ;
#1451 = ORIENTED_EDGE ( 'NONE', *, *, #3414, .F. ) ;
#1452 = ORIENTED_EDGE ( 'NONE', *, *, #602, .F. ) ;
#1453 = DIRECTION ( 'NONE',  ( -1.000000000000000000, 0.0000000000000000000, 0.0000000000000000000 ) ) ;
#1454 = EDGE_CURVE ( 'NONE', #2831, #2175, #2023, .T. ) ;
#1455 = EDGE_LOOP ( 'NONE', ( #1093, #6693, #1336, #2861, #5562, #328, #2265, #186 ) ) ;
#1456 = DIRECTION ( 'NONE',  ( -1.000000000000000000, 0.0000000000000000000, 0.0000000000000000000 ) ) ;
#1457 = ORIENTED_EDGE ( 'NONE', *, *, #5597, .T. ) ;
#1458 = EDGE_LOOP ( 'NONE', ( #5550, #2276, #3929, #5065 ) ) ;
#1459 = AXIS2_PLACEMENT_3D ( 'NONE', #776, #7450, #7324 ) ;
#1460 = CARTESIAN_POINT ( 'NONE',  ( 32.61901286060017200, -5.000000000000079900, -60.00289488391960200 ) ) ;
#1461 = EDGE_LOOP ( 'NONE', ( #4657, #5048, #3328, #1342, #6885, #64, #5672, #3655, #4941, #2146, #2076 ) ) ;
#1462 = ORIENTED_EDGE ( 'NONE', *, *, #4825, .F. ) ;
#1463 = FACE_BOUND ( 'NONE', #724, .T. ) ;
#1464 = LINE ( 'NONE', #878, #2090 ) ;
#1465 = CARTESIAN_POINT ( 'NONE',  ( 0.0000000000000000000, 0.0000000000000000000, 0.0000000000000000000 ) ) ;
#1466 = AXIS2_PLACEMENT_3D ( 'NONE', #5990, #677, #155 ) ;
#1467 = ORIENTED_EDGE ( 'NONE', *, *, #1157, .T. ) ;
#1468 = VERTEX_POINT ( 'NONE', #7574 ) ;
#1469 = CARTESIAN_POINT ( 'NONE',  ( 38.72983346207416100, -10.00000000000000200, -55.33600086038950400 ) ) ;
#1470 = CARTESIAN_POINT ( 'NONE',  ( 0.0000000000000000000, 15.05188780479481600, -70.01000000000000500 ) ) ;
#1471 = CARTESIAN_POINT ( 'NONE',  ( -24.03309070530794900, -22.61444580883065600, -20.26858644742617000 ) ) ;
#1472 = EDGE_CURVE ( 'NONE', #6527, #2390, #401, .T. ) ;
#1473 = DIRECTION ( 'NONE',  ( 0.0000000000000000000, 0.0000000000000000000, 1.000000000000000000 ) ) ;
#1474 = ADVANCED_FACE ( 'NONE', ( #4601 ), #4478, .T. ) ;
#1475 = CARTESIAN_POINT ( 'NONE',  ( -23.27394797047235300, 23.45131904091145400, -10.81831708716053200 ) ) ;
#1476 = CARTESIAN_POINT ( 'NONE',  ( 22.96977338788550700, -23.69398388734692100, -50.89513459939059500 ) ) ;
#1477 = DIRECTION ( 'NONE',  ( -1.000000000000000000, 0.0000000000000000000, 0.0000000000000000000 ) ) ;
#1478 = AXIS2_PLACEMENT_3D ( 'NONE', #4300, #3061, #3309 ) ;
#1479 = DIRECTION ( 'NONE',  ( -0.0000000000000000000, -0.0000000000000000000, -1.000000000000000000 ) ) ;
#1480 = DIRECTION ( 'NONE',  ( 0.0000000000000000000, 0.0000000000000000000, 1.000000000000000000 ) ) ;
#1481 = DIRECTION ( 'NONE',  ( 0.0000000000000000000, 0.0000000000000000000, 1.000000000000000000 ) ) ;
#1482 = CARTESIAN_POINT ( 'NONE',  ( 24.05146148797611300, -22.59484897697708000, -50.27085269583187700 ) ) ;
#1483 = CARTESIAN_POINT ( 'NONE',  ( 32.80209264120610900, 18.00188780479496800, -3.580089778883799300 ) ) ;
#1484 = CARTESIAN_POINT ( 'NONE',  ( 0.0000000000000000000, 0.0000000000000000000, -16.28573824994708400 ) ) ;
#1485 = EDGE_CURVE ( 'NONE', #6801, #4564, #5229, .T. ) ;
#1486 = DIRECTION ( 'NONE',  ( 0.0000000000000000000, 0.0000000000000000000, 1.000000000000000000 ) ) ;
#1487 = EDGE_CURVE ( 'NONE', #3143, #1824, #4464, .T. ) ;
#1488 = DIRECTION ( 'NONE',  ( -1.000000000000000000, 0.0000000000000000000, 0.0000000000000000000 ) ) ;
#1489 = FACE_OUTER_BOUND ( 'NONE', #2073, .T. ) ;
#1490 = FACE_OUTER_BOUND ( 'NONE', #1196, .T. ) ;
#1491 = CARTESIAN_POINT ( 'NONE',  ( -32.38884894753985600, -6.338050381231237700, 4.614739835010449400 ) ) ;
#1492 = AXIS2_PLACEMENT_3D ( 'NONE', #4194, #5945, #3956 ) ;
#1493 = DIRECTION ( 'NONE',  ( 0.0000000000000000000, 0.0000000000000000000, 1.000000000000000000 ) ) ;
#1494 = CARTESIAN_POINT ( 'NONE',  ( 40.59367646881552400, 5.760070540045757200, 89.73835304858724300 ) ) ;
#1495 = CARTESIAN_POINT ( 'NONE',  ( 24.03321112188215000, -22.61431877293385300, -49.73162418205166800 ) ) ;
#1496 = DIRECTION ( 'NONE',  ( -0.0000000000000000000, -0.0000000000000000000, -1.000000000000000000 ) ) ;
#1497 = CARTESIAN_POINT ( 'NONE',  ( 42.15371640599938300, 8.491088899773407300, 87.51181041664796100 ) ) ;
#1498 = DIRECTION ( 'NONE',  ( 0.0000000000000000000, 0.0000000000000000000, 1.000000000000000000 ) ) ;
#1499 = CARTESIAN_POINT ( 'NONE',  ( 9.999999999999992900, -38.72983346207417600, -66.02500000000000600 ) ) ;
#1500 = EDGE_CURVE ( 'NONE', #6521, #6145, #5260, .T. ) ;
#1501 = CARTESIAN_POINT ( 'NONE',  ( 37.47061770982783500, -11.99811219520519100, 90.00000000000000000 ) ) ;
#1502 = LINE ( 'NONE', #5849, #7342 ) ;
#1503 = LINE ( 'NONE', #5850, #1255 ) ;
#1504 = VECTOR ( 'NONE', #4571, 1000.000000000000000 ) ;
#1505 = CARTESIAN_POINT ( 'NONE',  ( 22.60211148797213800, -24.04463674679403000, -49.99999999999946700 ) ) ;
#1506 = CARTESIAN_POINT ( 'NONE',  ( -29.31899991760659700, 27.21266873285311800, -59.40063087096177700 ) ) ;
#1507 = DIRECTION ( 'NONE',  ( 1.000000000000000000, 0.0000000000000000000, 0.0000000000000000000 ) ) ;
#1508 = DIRECTION ( 'NONE',  ( 1.000000000000000000, 0.0000000000000000000, 0.0000000000000000000 ) ) ;
#1509 = DIRECTION ( 'NONE',  ( 0.0000000000000000000, 0.0000000000000000000, -1.000000000000000000 ) ) ;
#1510 = CARTESIAN_POINT ( 'NONE',  ( -22.84861772389886200, 32.59845499207293800, -26.45324021050110700 ) ) ;
#1511 = DIRECTION ( 'NONE',  ( -1.000000000000000000, 0.0000000000000000000, 0.0000000000000000000 ) ) ;
#1512 = EDGE_CURVE ( 'NONE', #4064, #3418, #6079, .T. ) ;
#1513 = FACE_OUTER_BOUND ( 'NONE', #2802, .T. ) ;
#1514 = DIRECTION ( 'NONE',  ( 8.881784197001252300E-015, -1.000000000000000000, 1.717376241217039000E-014 ) ) ;
#1515 = ADVANCED_FACE ( 'NONE', ( #528 ), #2612, .F. ) ;
#1516 = CARTESIAN_POINT ( 'NONE',  ( 9.087160303209403300, -31.72417875412654500, -65.00000000000000000 ) ) ;
#1517 = EDGE_CURVE ( 'NONE', #1678, #1321, #5121, .T. ) ;
#1518 = AXIS2_PLACEMENT_3D ( 'NONE', #6191, #5933, #7556 ) ;
#1519 = CARTESIAN_POINT ( 'NONE',  ( 38.41255496150218100, -12.99999999999999800, 87.48259232370811800 ) ) ;
#1520 = CARTESIAN_POINT ( 'NONE',  ( 35.14906133677951800, 19.09302194895589700, -5.749453788291903700 ) ) ;
#1521 = CARTESIAN_POINT ( 'NONE',  ( -38.73837937142827300, -9.967064841542928400, -55.66307078431721300 ) ) ;
#1522 = CARTESIAN_POINT ( 'NONE',  ( -39.97536736280810700, 29.79886451953128600, -54.62630769086160100 ) ) ;
#1523 = LINE ( 'NONE', #5737, #1071 ) ;
#1524 = VECTOR ( 'NONE', #3625, 1000.000000000000000 ) ;
#1525 = CARTESIAN_POINT ( 'NONE',  ( 32.15945467171060600, -23.79146999629306300, -2.042628198733499100 ) ) ;
#1526 = CARTESIAN_POINT ( 'NONE',  ( 38.94023362804501400, -12.83330088592597700, 86.59407627537122200 ) ) ;
#1527 = CARTESIAN_POINT ( 'NONE',  ( -2.499999999999984900, -30.00000000000000000, 87.50000000005916000 ) ) ;
#1528 = CARTESIAN_POINT ( 'NONE',  ( -10.00000000000000700, -28.69675976078241700, -66.02499999999999100 ) ) ;
#1529 = CARTESIAN_POINT ( 'NONE',  ( -13.13017908111683800, -0.7502234905509005400, 2.570534360733297300 ) ) ;
#1530 = CARTESIAN_POINT ( 'NONE',  ( 19.83359110024792900, -22.00000000000000000, 65.00000000000000000 ) ) ;
#1531 = LINE ( 'NONE', #2896, #5801 ) ;
#1532 = EDGE_CURVE ( 'NONE', #1099, #4437, #5976, .T. ) ;
#1533 = ORIENTED_EDGE ( 'NONE', *, *, #6970, .T. ) ;
#1534 = FILL_AREA_STYLE_COLOUR ( '', #6280 ) ;
#1535 = CIRCLE ( 'NONE', #2333, 2.499999999999984900 ) ;
#1536 = DIRECTION ( 'NONE',  ( -1.000000000000000000, 0.0000000000000000000, 0.0000000000000000000 ) ) ;
#1537 = DIRECTION ( 'NONE',  ( -0.0000000000000000000, -1.000000000000000000, -0.0000000000000000000 ) ) ;
#1538 = ORIENTED_EDGE ( 'NONE', *, *, #3539, .F. ) ;
#1539 = ORIENTED_EDGE ( 'NONE', *, *, #7624, .T. ) ;
#1540 = LINE ( 'NONE', #7628, #5428 ) ;
#1541 = ORIENTED_EDGE ( 'NONE', *, *, #6139, .T. ) ;
#1542 = EDGE_LOOP ( 'NONE', ( #3659, #77, #6912, #1955 ) ) ;
#1543 = CARTESIAN_POINT ( 'NONE',  ( 35.75370202715706800, 29.93423262093906300, -56.41850342188146100 ) ) ;
#1544 = AXIS2_PLACEMENT_3D ( 'NONE', #5318, #6421, #1960 ) ;
#1545 = CARTESIAN_POINT ( 'NONE',  ( 34.81736416089491100, 18.35208014860808100, -4.017676652566763100 ) ) ;
#1546 = CARTESIAN_POINT ( 'NONE',  ( -36.03055273792055100, 17.42042049781533600, -3.894261644375598400 ) ) ;
#1547 = ORIENTED_EDGE ( 'NONE', *, *, #3667, .T. ) ;
#1548 = ORIENTED_EDGE ( 'NONE', *, *, #539, .F. ) ;
#1549 = CARTESIAN_POINT ( 'NONE',  ( -20.39925140113746200, 34.40743643784070800, -31.34239028558145900 ) ) ;
#1550 = ADVANCED_FACE ( 'NONE', ( #4851 ), #2322, .F. ) ;
#1551 = ORIENTED_EDGE ( 'NONE', *, *, #5570, .F. ) ;
#1552 = CARTESIAN_POINT ( 'NONE',  ( -0.01795565460082030800, 39.99999638510757200, -59.98978955334124700 ) ) ;
#1553 = VERTEX_POINT ( 'NONE', #2858 ) ;
#1554 = ORIENTED_EDGE ( 'NONE', *, *, #2432, .T. ) ;
#1555 = ORIENTED_EDGE ( 'NONE', *, *, #7638, .T. ) ;
#1556 = CARTESIAN_POINT ( 'NONE',  ( 42.79873992709792000, 4.155461545079348600, 90.00000000000000000 ) ) ;
#1557 = CARTESIAN_POINT ( 'NONE',  ( 0.09793616939358781900, 39.99988018910080700, -59.88283907929876900 ) ) ;
#1558 = VECTOR ( 'NONE', #413, 1000.000000000000000 ) ;
#1559 = CARTESIAN_POINT ( 'NONE',  ( 10.93608997482270300, 38.49226141162652200, -44.44334475199447400 ) ) ;
#1560 = VERTEX_POINT ( 'NONE', #281 ) ;
#1561 = CARTESIAN_POINT ( 'NONE',  ( 0.0000000000000000000, 36.48295627896228400, -70.00000000000000000 ) ) ;
#1562 = ORIENTED_EDGE ( 'NONE', *, *, #2215, .F. ) ;
#1563 = ADVANCED_FACE ( 'NONE', ( #1490 ), #531, .F. ) ;
#1564 = EDGE_LOOP ( 'NONE', ( #73, #7137, #5173, #510 ) ) ;
#1565 = CARTESIAN_POINT ( 'NONE',  ( 0.6888634454535997900, 39.99415984831261300, -59.04590236505438100 ) ) ;
#1566 = CARTESIAN_POINT ( 'NONE',  ( 38.63986982016737700, -13.28050863840620700, 86.85312192179728200 ) ) ;
#1567 = ORIENTED_EDGE ( 'NONE', *, *, #5357, .F. ) ;
#1568 = CARTESIAN_POINT ( 'NONE',  ( -30.39467627419977400, 26.00317020777040600, -15.49229043965706900 ) ) ;
#1569 = ORIENTED_EDGE ( 'NONE', *, *, #4916, .F. ) ;
#1570 = CARTESIAN_POINT ( 'NONE',  ( 22.36534474426551000, -17.99999966236587700, 86.49999999987660700 ) ) ;
#1571 = ORIENTED_EDGE ( 'NONE', *, *, #5538, .F. ) ;
#1572 = EDGE_CURVE ( 'NONE', #5880, #6801, #1016, .T. ) ;
#1573 = CARTESIAN_POINT ( 'NONE',  ( 32.69849573694475700, 21.28381360370215000, -7.836180610200585800 ) ) ;
#1574 = ORIENTED_EDGE ( 'NONE', *, *, #3571, .F. ) ;
#1575 = ORIENTED_EDGE ( 'NONE', *, *, #3835, .T. ) ;
#1576 = EDGE_LOOP ( 'NONE', ( #2189, #5443, #5548, #2570 ) ) ;
#1577 = DIRECTION ( 'NONE',  ( 0.0000000000000000000, -0.0000000000000000000, 1.000000000000000000 ) ) ;
#1578 = LINE ( 'NONE', #5200, #7644 ) ;
#1579 = AXIS2_PLACEMENT_3D ( 'NONE', #4357, #17, #7461 ) ;
#1580 = ORIENTED_EDGE ( 'NONE', *, *, #915, .T. ) ;
#1581 = CARTESIAN_POINT ( 'NONE',  ( 0.0000000000000000000, 0.0000000000000000000, 90.00000000000000000 ) ) ;
#1582 = ORIENTED_EDGE ( 'NONE', *, *, #1386, .T. ) ;
#1583 = VECTOR ( 'NONE', #4735, 1000.000000000000000 ) ;
#1584 = VERTEX_POINT ( 'NONE', #903 ) ;
#1585 = LINE ( 'NONE', #3926, #4334 ) ;
#1586 = DIRECTION ( 'NONE',  ( 1.000000000000000000, 0.0000000000000000000, 0.0000000000000000000 ) ) ;
#1587 = CARTESIAN_POINT ( 'NONE',  ( 33.24516694273822300, -18.24147813948129100, -45.00000000000001400 ) ) ;
#1588 = ORIENTED_EDGE ( 'NONE', *, *, #2209, .T. ) ;
#1589 = CARTESIAN_POINT ( 'NONE',  ( -17.02518656370088800, -26.50000000000000000, 64.00000000000000000 ) ) ;
#1590 = ORIENTED_EDGE ( 'NONE', *, *, #19, .T. ) ;
#1591 = EDGE_CURVE ( 'NONE', #2413, #1553, #3244, .T. ) ;
#1592 = CARTESIAN_POINT ( 'NONE',  ( -38.97421241986750600, -9.001714740780922600, 2.781219628428405400 ) ) ;
#1593 = ORIENTED_EDGE ( 'NONE', *, *, #4427, .F. ) ;
#1594 = CARTESIAN_POINT ( 'NONE',  ( 21.91566733899908600, -17.99988767302990300, 87.03145762799439900 ) ) ;
#1595 = CARTESIAN_POINT ( 'NONE',  ( -23.52672146647086000, -23.14106267475497700, -49.00150615599085300 ) ) ;
#1596 = CARTESIAN_POINT ( 'NONE',  ( 16.53814210697771300, 28.55965479907125700, -58.32969860193728100 ) ) ;
#1597 = DIRECTION ( 'NONE',  ( -1.000000000000000000, 0.0000000000000000000, 0.0000000000000000000 ) ) ;
#1598 = CARTESIAN_POINT ( 'NONE',  ( -38.72983346207416800, -10.00000000000000000, 25.46766706279943200 ) ) ;
#1599 = CARTESIAN_POINT ( 'NONE',  ( 32.75999999999999800, -11.99811219520519100, -5.000000000000000000 ) ) ;
#1600 = DIRECTION ( 'NONE',  ( -0.0000000000000000000, -0.0000000000000000000, 1.000000000000000000 ) ) ;
#1601 = AXIS2_PLACEMENT_3D ( 'NONE', #224, #6543, #7408 ) ;
#1602 = CARTESIAN_POINT ( 'NONE',  ( 36.37321500535208000, -17.81121080034794000, 87.00000000000001400 ) ) ;
#1603 = B_SPLINE_SURFACE_WITH_KNOTS ( 'NONE', 3, 1, ( 
 ( #6584, #2982, #7330, #4982 ),
 ( #1609, #5967, #278, #2222 ),
 ( #4476, #5465, #3236, #2105 ),
 ( #1376, #5838, #2739, #4094 ) ),
 .UNSPECIFIED., .F., .F., .F.,
 ( 4, 4 ),
 ( 2, 1, 1, 2 ),
 ( 0.3440347135630407700, 0.3861529627754228300 ),
 ( -0.1107977131326027300, 0.0000000000000000000, 1.000000000000000000, 1.229155498413931000 ),
 .UNSPECIFIED. ) ;
#1604 = EDGE_CURVE ( 'NONE', #4927, #3661, #2357, .T. ) ;
#1605 = CARTESIAN_POINT ( 'NONE',  ( -30.02388972227776900, -3.633249810191204500, 74.83610327202214300 ) ) ;
#1606 = DIRECTION ( 'NONE',  ( -0.0000000000000000000, 1.000000000000000000, -0.0000000000000000000 ) ) ;
#1607 = CARTESIAN_POINT ( 'NONE',  ( 34.99189756901794400, 18.00188780479496800, -3.580089778883799300 ) ) ;
#1608 = CARTESIAN_POINT ( 'NONE',  ( 0.0000000000000000000, -30.00000000000000000, 90.00000000000000000 ) ) ;
#1609 = CARTESIAN_POINT ( 'NONE',  ( 37.11168590095716300, 16.06175776993360000, -1.191848287831906500 ) ) ;
#1610 = AXIS2_PLACEMENT_3D ( 'NONE', #683, #4505, #2633 ) ;
#1611 = EDGE_CURVE ( 'NONE', #726, #1690, #2993, .T. ) ;
#1612 = LINE ( 'NONE', #3854, #4078 ) ;
#1613 = CARTESIAN_POINT ( 'NONE',  ( 31.52117489098749900, 17.95515939229298400, -3.521728412496311700 ) ) ;
#1614 = DIRECTION ( 'NONE',  ( -0.0000000000000000000, -0.0000000000000000000, -1.000000000000000000 ) ) ;
#1615 = FACE_OUTER_BOUND ( 'NONE', #3183, .T. ) ;
#1616 = ADVANCED_FACE ( 'NONE', ( #5128 ), #4222, .F. ) ;
#1617 = DIRECTION ( 'NONE',  ( 0.0000000000000000000, 0.0000000000000000000, 1.000000000000000000 ) ) ;
#1618 = EDGE_CURVE ( 'NONE', #1070, #6048, #4487, .T. ) ;
#1619 = CARTESIAN_POINT ( 'NONE',  ( -32.33525165047833400, -6.646112649438365800, 22.36673472847375500 ) ) ;
#1620 = FACE_OUTER_BOUND ( 'NONE', #3433, .T. ) ;
#1621 = DIRECTION ( 'NONE',  ( 0.0000000000000000000, -0.0000000000000000000, 1.000000000000000000 ) ) ;
#1622 = AXIS2_PLACEMENT_3D ( 'NONE', #4332, #1720, #3959 ) ;
#1623 = DIRECTION ( 'NONE',  ( 0.0000000000000000000, 0.0000000000000000000, -1.000000000000000000 ) ) ;
#1624 = CIRCLE ( 'NONE', #3254, 37.00000000000000000 ) ;
#1625 = CARTESIAN_POINT ( 'NONE',  ( -38.99947304859136900, 1.387493206508912300, 14.65210310266229900 ) ) ;
#1626 = AXIS2_PLACEMENT_3D ( 'NONE', #2339, #3470, #6443 ) ;
#1627 = DIRECTION ( 'NONE',  ( -0.0000000000000000000, -0.0000000000000000000, 1.000000000000000000 ) ) ;
#1628 = CARTESIAN_POINT ( 'NONE',  ( 8.974781462997560400, -38.98016544016120800, -65.13498263144796900 ) ) ;
#1629 = DIRECTION ( 'NONE',  ( -1.000000000000000000, 0.0000000000000000000, 0.0000000000000000000 ) ) ;
#1630 = CARTESIAN_POINT ( 'NONE',  ( -28.38471650899426600, -28.18379217429434600, -21.02488639460880600 ) ) ;
#1631 = CARTESIAN_POINT ( 'NONE',  ( 27.70313421245010600, -28.85386065709356600, -20.62971014950774100 ) ) ;
#1632 = AXIS2_PLACEMENT_3D ( 'NONE', #5413, #2415, #4795 ) ;
#1633 = CARTESIAN_POINT ( 'NONE',  ( 32.08504479795336600, 23.11702875514467300, -10.29304151696551800 ) ) ;
#1634 = VECTOR ( 'NONE', #1966, 1000.000000000000000 ) ;
#1635 = CARTESIAN_POINT ( 'NONE',  ( -40.30752312680981200, 30.06960072234508600, -58.21069915290018300 ) ) ;
#1636 = CARTESIAN_POINT ( 'NONE',  ( 5.000000000000000000, -11.99811219520519100, -5.000000000000004400 ) ) ;
#1637 = CARTESIAN_POINT ( 'NONE',  ( 34.75674237151608300, -19.80011657216555000, -7.245858328386491500 ) ) ;
#1638 = CARTESIAN_POINT ( 'NONE',  ( -13.13017908111683800, -1.403568383990018800, 3.246988584730127900 ) ) ;
#1639 = EDGE_CURVE ( 'NONE', #5653, #6523, #3743, .T. ) ;
#1640 = B_SPLINE_CURVE_WITH_KNOTS ( 'NONE', 3,
 ( #1520, #5861, #7609, #4004 ),
 .UNSPECIFIED., .F., .F.,
 ( 4, 4 ),
 ( 0.0002103236132736062900, 0.002301679541504676700 ),
 .UNSPECIFIED. ) ;
#1641 = CARTESIAN_POINT ( 'NONE',  ( 35.25272723405279200, -18.90232876466582800, -3.316937979024140700 ) ) ;
#1642 = LINE ( 'NONE', #447, #372 ) ;
#1643 = CARTESIAN_POINT ( 'NONE',  ( -14.62980748969774500, 29.58409382405287900, -51.78286734445006800 ) ) ;
#1644 = VERTEX_POINT ( 'NONE', #3989 ) ;
#1645 = CARTESIAN_POINT ( 'NONE',  ( 27.44881142168500100, 29.09717965160823600, -57.60401848627343900 ) ) ;
#1646 = DIRECTION ( 'NONE',  ( 0.0000000000000000000, 0.0000000000000000000, 1.000000000000000000 ) ) ;
#1647 = DIRECTION ( 'NONE',  ( -0.0000000000000000000, -0.0000000000000000000, 1.000000000000000000 ) ) ;
#1648 = VECTOR ( 'NONE', #6080, 1000.000000000000000 ) ;
#1649 = CARTESIAN_POINT ( 'NONE',  ( -21.75572871301651600, 24.81306648049831400, -60.00289488391940300 ) ) ;
#1650 = ORIENTED_EDGE ( 'NONE', *, *, #1316, .F. ) ;
#1651 = DIRECTION ( 'NONE',  ( -0.0000000000000000000, -1.000000000000000000, -0.0000000000000000000 ) ) ;
#1652 = ORIENTED_EDGE ( 'NONE', *, *, #6576, .F. ) ;
#1653 = CARTESIAN_POINT ( 'NONE',  ( -8.699999999987444000, 22.87785310813345800, 84.99999999999994300 ) ) ;
#1654 = CARTESIAN_POINT ( 'NONE',  ( 36.67640587031294800, -17.74250413876465500, 86.95594275760544200 ) ) ;
#1655 = DIRECTION ( 'NONE',  ( 0.0000000000000000000, 0.0000000000000000000, 1.000000000000000000 ) ) ;
#1656 = EDGE_LOOP ( 'NONE', ( #69, #4135, #572, #2164 ) ) ;
#1657 = LINE ( 'NONE', #6506, #7346 ) ;
#1658 = ORIENTED_EDGE ( 'NONE', *, *, #3816, .T. ) ;
#1659 = CARTESIAN_POINT ( 'NONE',  ( 14.04974321635939900, 30.20496882375286400, -60.00289488392001400 ) ) ;
#1660 = CARTESIAN_POINT ( 'NONE',  ( -25.76882944368030300, 30.59954852325445200, -23.22312154186254000 ) ) ;
#1661 = ADVANCED_FACE ( 'NONE', ( #907, #1383, #147, #2490 ), #7209, .T. ) ;
#1662 = EDGE_LOOP ( 'NONE', ( #6400, #3824, #2807, #4067 ) ) ;
#1663 = VERTEX_POINT ( 'NONE', #6724 ) ;
#1664 = CARTESIAN_POINT ( 'NONE',  ( 10.05991563626807700, 31.44482227630847500, -24.18343045605194400 ) ) ;
#1665 = VECTOR ( 'NONE', #4991, 1000.000000000000000 ) ;
#1666 = ORIENTED_EDGE ( 'NONE', *, *, #3539, .T. ) ;
#1667 = CARTESIAN_POINT ( 'NONE',  ( 14.04974321635940600, 16.14989009862007700, -17.86902826901115700 ) ) ;
#1668 = CARTESIAN_POINT ( 'NONE',  ( 21.83748091278772600, -18.00000000000000400, 0.0000000000000000000 ) ) ;
#1669 = CARTESIAN_POINT ( 'NONE',  ( -0.02221647257048784900, 39.99999383122523300, -59.98354852334851000 ) ) ;
#1670 = VERTEX_POINT ( 'NONE', #7347 ) ;
#1671 = CARTESIAN_POINT ( 'NONE',  ( -31.59516694273849100, -18.24147813948084700, -70.00000000000000000 ) ) ;
#1672 = VERTEX_POINT ( 'NONE', #1135 ) ;
#1673 = FACE_OUTER_BOUND ( 'NONE', #6639, .T. ) ;
#1674 = ORIENTED_EDGE ( 'NONE', *, *, #5958, .T. ) ;
#1675 = DIRECTION ( 'NONE',  ( 0.0000000000000000000, -1.000000000000000000, 0.0000000000000000000 ) ) ;
#1676 = CARTESIAN_POINT ( 'NONE',  ( 10.61293798034685500, 18.55604438377992700, 75.40884204023818400 ) ) ;
#1677 = CARTESIAN_POINT ( 'NONE',  ( 25.48733155634735300, 30.83608398305181800, -22.98180456938614900 ) ) ;
#1678 = VERTEX_POINT ( 'NONE', #4368 ) ;
#1679 = ORIENTED_EDGE ( 'NONE', *, *, #2718, .F. ) ;
#1680 = AXIS2_PLACEMENT_3D ( 'NONE', #999, #762, #3086 ) ;
#1681 = ORIENTED_EDGE ( 'NONE', *, *, #7402, .F. ) ;
#1682 = CARTESIAN_POINT ( 'NONE',  ( 0.05099176735762726800, 39.99996752633849400, -59.94782799773413700 ) ) ;
#1683 = CARTESIAN_POINT ( 'NONE',  ( 30.68333301214108000, 21.27373097750796300, -7.822582722683974600 ) ) ;
#1684 = DIRECTION ( 'NONE',  ( 0.0000000000000000000, 0.0000000000000000000, -1.000000000000000000 ) ) ;
#1685 = DIRECTION ( 'NONE',  ( 1.000000000000000000, 0.0000000000000000000, 0.0000000000000000000 ) ) ;
#1686 = EDGE_CURVE ( 'NONE', #4692, #3675, #1369, .T. ) ;
#1687 = VERTEX_POINT ( 'NONE', #2118 ) ;
#1688 = CARTESIAN_POINT ( 'NONE',  ( -36.65659770839835100, 16.02719428063093700, -2.239173885927349300 ) ) ;
#1689 = ORIENTED_EDGE ( 'NONE', *, *, #6439, .T. ) ;
#1690 = VERTEX_POINT ( 'NONE', #794 ) ;
#1691 = CARTESIAN_POINT ( 'NONE',  ( 1.675656493385477600, 39.96488679157465600, -57.64788793463613800 ) ) ;
#1692 = CARTESIAN_POINT ( 'NONE',  ( 32.27728559626519500, 21.36776203465910800, -7.949535182948457300 ) ) ;
#1693 = CARTESIAN_POINT ( 'NONE',  ( 34.70106816952234400, 18.92490673153193000, -4.735850668577245200 ) ) ;
#1694 = AXIS2_PLACEMENT_3D ( 'NONE', #1671, #7012, #1934 ) ;
#1695 = ORIENTED_EDGE ( 'NONE', *, *, #2749, .F. ) ;
#1696 = ORIENTED_EDGE ( 'NONE', *, *, #5125, .F. ) ;
#1697 = ORIENTED_EDGE ( 'NONE', *, *, #1912, .F. ) ;
#1698 = DIRECTION ( 'NONE',  ( 0.0000000000000000000, 0.0000000000000000000, -1.000000000000000000 ) ) ;
#1699 = MECHANICAL_DESIGN_GEOMETRIC_PRESENTATION_REPRESENTATION (  '', ( #6496 ), #6218 ) ;
#1700 = ADVANCED_FACE ( 'NONE', ( #1138 ), #3006, .F. ) ;
#1701 = ORIENTED_EDGE ( 'NONE', *, *, #5585, .T. ) ;
#1702 = LINE ( 'NONE', #3937, #1504 ) ;
#1703 = VERTEX_POINT ( 'NONE', #424 ) ;
#1704 = VERTEX_POINT ( 'NONE', #7353 ) ;
#1705 = CARTESIAN_POINT ( 'NONE',  ( 32.56837278698340300, -5.330365842513586500, -60.00289488391948800 ) ) ;
#1706 = CIRCLE ( 'NONE', #920, 2.799999999999999800 ) ;
#1707 = EDGE_CURVE ( 'NONE', #5435, #2550, #1389, .T. ) ;
#1708 = CARTESIAN_POINT ( 'NONE',  ( -39.85094342662810600, -3.484482661702216000, 4.564101852392286500 ) ) ;
#1709 = CARTESIAN_POINT ( 'NONE',  ( 19.83359110024792900, -26.37477325150240800, -4.999999999999997300 ) ) ;
#1710 = ADVANCED_FACE ( 'NONE', ( #1878 ), #1292, .F. ) ;
#1711 = ORIENTED_EDGE ( 'NONE', *, *, #3999, .F. ) ;
#1712 = VERTEX_POINT ( 'NONE', #1505 ) ;
#1713 = CARTESIAN_POINT ( 'NONE',  ( -20.83359110024789400, -25.59221525909142200, -60.00000000000000700 ) ) ;
#1714 = AXIS2_PLACEMENT_3D ( 'NONE', #5726, #7356, #3997 ) ;
#1715 = CARTESIAN_POINT ( 'NONE',  ( 33.75293817154732800, 20.77097082268398900, -7.200656389283024000 ) ) ;
#1716 = DIRECTION ( 'NONE',  ( -1.000000000000000000, 0.0000000000000000000, 0.0000000000000000000 ) ) ;
#1717 = ORIENTED_EDGE ( 'NONE', *, *, #2697, .F. ) ;
#1718 = CARTESIAN_POINT ( 'NONE',  ( 22.19494073785433500, -18.00004540809711900, 86.66913135332309500 ) ) ;
#1719 = CARTESIAN_POINT ( 'NONE',  ( -23.91090262225860700, -22.74374421331938800, -49.37071001608406100 ) ) ;
#1720 = DIRECTION ( 'NONE',  ( -1.000000000000000000, 0.0000000000000000000, 0.0000000000000000000 ) ) ;
#1721 = DIRECTION ( 'NONE',  ( 0.0000000000000000000, 0.0000000000000000000, -1.000000000000000000 ) ) ;
#1722 = B_SPLINE_CURVE_WITH_KNOTS ( 'NONE', 3,
 ( #3195, #6183, #2304, #103 ),
 .UNSPECIFIED., .F., .F.,
 ( 4, 4 ),
 ( 0.0000000000000000000, 0.002793732057966940000 ),
 .UNSPECIFIED. ) ;
#1723 = CIRCLE ( 'NONE', #4347, 40.00000000000000000 ) ;
#1724 = FACE_BOUND ( 'NONE', #6795, .T. ) ;
#1725 = CARTESIAN_POINT ( 'NONE',  ( 10.00000000000001600, 22.87785310813344400, 84.50000000004418200 ) ) ;
#1726 = CARTESIAN_POINT ( 'NONE',  ( 38.99830971133763300, -12.65432098765431800, 86.50000000000001400 ) ) ;
#1727 = CARTESIAN_POINT ( 'NONE',  ( -31.05825774029463600, 11.26947657559139900, 4.344279882803400400 ) ) ;
#1728 = CARTESIAN_POINT ( 'NONE',  ( 6.974813436299106300, -26.50000000000000000, 64.00000000000000000 ) ) ;
#1729 = EDGE_CURVE ( 'NONE', #3910, #1644, #7613, .T. ) ;
#1730 = DIRECTION ( 'NONE',  ( -0.0000000000000000000, -0.0000000000000000000, -1.000000000000000000 ) ) ;
#1731 = CARTESIAN_POINT ( 'NONE',  ( 22.34208245791254300, -17.63144444382781700, 86.98689875826399000 ) ) ;
#1732 = ADVANCED_FACE ( 'NONE', ( #5366 ), #2744, .F. ) ;
#1733 = DIRECTION ( 'NONE',  ( -1.000000000000000000, 2.275047181579613400E-015, 0.0000000000000000000 ) ) ;
#1734 = AXIS2_PLACEMENT_3D ( 'NONE', #3601, #1249, #3862 ) ;
#1735 = FACE_OUTER_BOUND ( 'NONE', #4700, .T. ) ;
#1736 = CARTESIAN_POINT ( 'NONE',  ( -10.12695554106162300, -32.22615801217980900, -66.02499999999997700 ) ) ;
#1737 = VECTOR ( 'NONE', #4406, 1000.000000000000000 ) ;
#1738 = LINE ( 'NONE', #275, #3340 ) ;
#1739 = CARTESIAN_POINT ( 'NONE',  ( -10.25929964800708800, -32.27150569274191800, -63.99964474853976500 ) ) ;
#1740 = CARTESIAN_POINT ( 'NONE',  ( -17.29999999999999700, -27.00000000000000000, 79.99066376115479200 ) ) ;
#1741 = CARTESIAN_POINT ( 'NONE',  ( -31.95809873100163800, -8.229119705014513300, 3.598363406938311500 ) ) ;
#1742 = AXIS2_PLACEMENT_3D ( 'NONE', #91, #5429, #7008 ) ;
#1743 = CARTESIAN_POINT ( 'NONE',  ( -28.28854185001412000, -28.28000000000000100, -50.00000000000000000 ) ) ;
#1744 = EDGE_CURVE ( 'NONE', #4809, #3422, #98, .T. ) ;
#1745 = PLANE ( 'NONE',  #3281 ) ;
#1746 = VECTOR ( 'NONE', #2516, 1000.000000000000000 ) ;
#1747 = CARTESIAN_POINT ( 'NONE',  ( -23.77854030079738500, -22.88209313448810200, -19.17937817740264400 ) ) ;
#1748 = CARTESIAN_POINT ( 'NONE',  ( 29.45097119948351900, 27.06964853567602700, -40.03874489241183500 ) ) ;
#1749 = CARTESIAN_POINT ( 'NONE',  ( 10.00000000000001600, 22.87785310813344400, 84.99999999999994300 ) ) ;
#1750 = CARTESIAN_POINT ( 'NONE',  ( 20.83359110024788700, -34.14617814437907800, -60.00000000000000700 ) ) ;
#1751 = CARTESIAN_POINT ( 'NONE',  ( -33.24516694273847200, -18.24147813948084700, -45.00000000000001400 ) ) ;
#1752 = CARTESIAN_POINT ( 'NONE',  ( 17.27636238330916600, -27.50000000000000000, 64.00000000000000000 ) ) ;
#1753 = DIRECTION ( 'NONE',  ( 1.000000000000000000, 0.0000000000000000000, -0.0000000000000000000 ) ) ;
#1754 = FACE_OUTER_BOUND ( 'NONE', #5762, .T. ) ;
#1755 = CARTESIAN_POINT ( 'NONE',  ( -40.00000000000000000, -9.999999999999982200, 54.99999999999999300 ) ) ;
#1756 = DIRECTION ( 'NONE',  ( -0.0000000000000000000, -0.0000000000000000000, -1.000000000000000000 ) ) ;
#1757 = CARTESIAN_POINT ( 'NONE',  ( -26.67115269569249800, 29.81039215664761600, -55.43585859993285000 ) ) ;
#1758 = CONICAL_SURFACE ( 'NONE', #6468, 0.7999999999999569700, 0.7853981634542734900 ) ;
#1759 = EDGE_CURVE ( 'NONE', #7167, #6427, #6018, .T. ) ;
#1760 = CARTESIAN_POINT ( 'NONE',  ( -21.60363655721305800, -33.66426722065767800, -60.00000000000000700 ) ) ;
#1761 = LINE ( 'NONE', #6472, #7384 ) ;
#1762 = CARTESIAN_POINT ( 'NONE',  ( -30.45776904605881100, -9.999999999999996400, 75.00000000000000000 ) ) ;
#1763 = CARTESIAN_POINT ( 'NONE',  ( 27.56386685001412900, -29.00489388490660400, -50.00000000000000000 ) ) ;
#1764 = CARTESIAN_POINT ( 'NONE',  ( -34.43874251570812800, 19.13059546944037900, -4.990454880038892100 ) ) ;
#1765 = CARTESIAN_POINT ( 'NONE',  ( -8.974781462997578200, -38.98016544016120100, -64.86501736855201700 ) ) ;
#1766 = AXIS2_PLACEMENT_3D ( 'NONE', #4075, #761, #2205 ) ;
#1767 = CARTESIAN_POINT ( 'NONE',  ( 9.868601110689349200, -38.76376050940821500, -63.97499999999985200 ) ) ;
#1768 = CARTESIAN_POINT ( 'NONE',  ( 28.19426373705538700, -28.37430830694919200, -48.97495260824120300 ) ) ;
#1769 = LINE ( 'NONE', #7487, #6842 ) ;
#1770 = CARTESIAN_POINT ( 'NONE',  ( 28.28854185001412000, -28.28000000000000100, -50.00000000000000000 ) ) ;
#1771 = FACE_OUTER_BOUND ( 'NONE', #3809, .T. ) ;
#1772 = CARTESIAN_POINT ( 'NONE',  ( 38.24799696486496700, -13.48183279184023900, 87.00000000000001400 ) ) ;
#1773 = CARTESIAN_POINT ( 'NONE',  ( 29.80284644782776800, -26.67941144502740900, -4.478289192365593900 ) ) ;
#1774 = AXIS2_PLACEMENT_3D ( 'NONE', #1725, #2, #2847 ) ;
#1775 = DIRECTION ( 'NONE',  ( -0.0000000000000000000, -0.0000000000000000000, -1.000000000000000000 ) ) ;
#1776 = LINE ( 'NONE', #4512, #93 ) ;
#1777 = AXIS2_PLACEMENT_3D ( 'NONE', #7598, #6108, #3491 ) ;
#1778 = FACE_OUTER_BOUND ( 'NONE', #1662, .T. ) ;
#1779 = EDGE_CURVE ( 'NONE', #7290, #7655, #5854, .T. ) ;
#1780 = CARTESIAN_POINT ( 'NONE',  ( -39.22034922704044400, 25.46362373891070500, -35.13467024629329000 ) ) ;
#1781 = EDGE_CURVE ( 'NONE', #6022, #3939, #7082, .T. ) ;
#1782 = DIRECTION ( 'NONE',  ( 2.900475173354186200E-016, 1.000000000000000000, 0.0000000000000000000 ) ) ;
#1783 = CARTESIAN_POINT ( 'NONE',  ( 32.75999999999999800, -22.95174067472879600, -2.000000000000000900 ) ) ;
#1784 = VECTOR ( 'NONE', #5113, 1000.000000000000000 ) ;
#1785 = CARTESIAN_POINT ( 'NONE',  ( -10.00000000000000700, -28.69675976078241700, -65.00000000000000000 ) ) ;
#1786 = CARTESIAN_POINT ( 'NONE',  ( 32.75999999999999800, -14.49811219520519300, -2.000000000000004400 ) ) ;
#1787 = CARTESIAN_POINT ( 'NONE',  ( -14.47273324177156800, 29.65723288094263000, -56.26164328330125400 ) ) ;
#1788 = DIRECTION ( 'NONE',  ( 0.0000000000000000000, 0.0000000000000000000, 1.000000000000000000 ) ) ;
#1789 = ORIENTED_EDGE ( 'NONE', *, *, #6882, .F. ) ;
#1790 = FACE_OUTER_BOUND ( 'NONE', #844, .T. ) ;
#1791 = CARTESIAN_POINT ( 'NONE',  ( 36.52396473549934800, -17.50000000000000000, 87.00000000000001400 ) ) ;
#1792 = ORIENTED_EDGE ( 'NONE', *, *, #2757, .T. ) ;
#1793 = DIRECTION ( 'NONE',  ( 0.0000000000000000000, -1.000000000000000000, -2.102695122396129900E-016 ) ) ;
#1794 = ORIENTED_EDGE ( 'NONE', *, *, #2628, .T. ) ;
#1795 = CARTESIAN_POINT ( 'NONE',  ( 19.83359110024791500, -26.50000000000000000, 65.00000000000000000 ) ) ;
#1796 = ORIENTED_EDGE ( 'NONE', *, *, #6047, .T. ) ;
#1797 = CARTESIAN_POINT ( 'NONE',  ( 11.45913845020187900, 30.95049003858367000, -23.21089536369957100 ) ) ;
#1798 = ORIENTED_EDGE ( 'NONE', *, *, #5845, .F. ) ;
#1799 = LINE ( 'NONE', #3790, #5579 ) ;
#1800 = CARTESIAN_POINT ( 'NONE',  ( -26.46087294610003600, 29.53102037646902300, -20.54382971020843500 ) ) ;
#1801 = ORIENTED_EDGE ( 'NONE', *, *, #3700, .F. ) ;
#1802 = FACE_OUTER_BOUND ( 'NONE', #2140, .T. ) ;
#1803 = VERTEX_POINT ( 'NONE', #2361 ) ;
#1804 = DIRECTION ( 'NONE',  ( 1.000000000000000000, 0.0000000000000000000, 0.0000000000000000000 ) ) ;
#1805 = EDGE_CURVE ( 'NONE', #6307, #3661, #484, .T. ) ;
#1806 = EDGE_LOOP ( 'NONE', ( #82, #875, #4191, #107, #5286, #7016, #6894, #3158 ) ) ;
#1807 = CARTESIAN_POINT ( 'NONE',  ( 35.01294978479210600, 18.00188780479482300, -3.514920519695388100 ) ) ;
#1808 = AXIS2_PLACEMENT_3D ( 'NONE', #3349, #6089, #2976 ) ;
#1809 = CARTESIAN_POINT ( 'NONE',  ( -0.5471689502795158400, 39.99634695001159900, -59.21621016714720300 ) ) ;
#1810 = AXIS2_PLACEMENT_3D ( 'NONE', #5675, #1963, #3699 ) ;
#1811 = EDGE_LOOP ( 'NONE', ( #1836, #1088, #6545, #6420 ) ) ;
#1812 = ORIENTED_EDGE ( 'NONE', *, *, #4952, .T. ) ;
#1813 = CARTESIAN_POINT ( 'NONE',  ( 28.98557199646451800, -27.56518212685415700, -19.73162957608326800 ) ) ;
#1814 = EDGE_CURVE ( 'NONE', #1672, #1287, #5131, .T. ) ;
#1815 = ORIENTED_EDGE ( 'NONE', *, *, #602, .T. ) ;
#1816 = CARTESIAN_POINT ( 'NONE',  ( -0.1539032087502763500, 39.99970762914524900, -59.80387722940362500 ) ) ;
#1817 = EDGE_CURVE ( 'NONE', #2290, #4156, #4738, .T. ) ;
#1818 = VECTOR ( 'NONE', #1957, 1000.000000000000000 ) ;
#1819 = CARTESIAN_POINT ( 'NONE',  ( 16.99764815290242800, 36.12327258946245200, -35.32629084147495700 ) ) ;
#1820 = ORIENTED_EDGE ( 'NONE', *, *, #543, .T. ) ;
#1821 = ORIENTED_EDGE ( 'NONE', *, *, #3721, .F. ) ;
#1822 = ORIENTED_EDGE ( 'NONE', *, *, #5360, .F. ) ;
#1823 = CARTESIAN_POINT ( 'NONE',  ( 32.83433001189988000, 21.24580157186928300, -7.784922339258058000 ) ) ;
#1824 = VERTEX_POINT ( 'NONE', #2117 ) ;
#1825 = CARTESIAN_POINT ( 'NONE',  ( -39.99999999999998600, 2.345060769697202600, 12.36298192733182900 ) ) ;
#1826 = VERTEX_POINT ( 'NONE', #2229 ) ;
#1827 = VERTEX_POINT ( 'NONE', #5240 ) ;
#1828 = CARTESIAN_POINT ( 'NONE',  ( -23.99999999999996400, -22.64950330581228500, -10.00000000000000200 ) ) ;
#1829 = ORIENTED_EDGE ( 'NONE', *, *, #353, .T. ) ;
#1830 = ORIENTED_EDGE ( 'NONE', *, *, #7263, .T. ) ;
#1831 = ORIENTED_EDGE ( 'NONE', *, *, #1485, .T. ) ;
#1832 = EDGE_LOOP ( 'NONE', ( #4701, #7431, #1194, #4570, #374, #4321, #3178, #1215 ) ) ;
#1833 = ADVANCED_FACE ( 'NONE', ( #1873 ), #2906, .T. ) ;
#1834 = AXIS2_PLACEMENT_3D ( 'NONE', #5468, #3600, #3241 ) ;
#1835 = EDGE_CURVE ( 'NONE', #7394, #345, #5986, .T. ) ;
#1836 = ORIENTED_EDGE ( 'NONE', *, *, #777, .F. ) ;
#1837 = CYLINDRICAL_SURFACE ( 'NONE', #1884, 1.649999999999977900 ) ;
#1838 = EDGE_LOOP ( 'NONE', ( #4314, #3300, #2160, #2695, #5790 ) ) ;
#1839 = ORIENTED_EDGE ( 'NONE', *, *, #2307, .T. ) ;
#1840 = CARTESIAN_POINT ( 'NONE',  ( 32.33216711034722800, -6.612438444621741200, -59.74679576393082700 ) ) ;
#1841 = ORIENTED_EDGE ( 'NONE', *, *, #3570, .F. ) ;
#1842 = DIRECTION ( 'NONE',  ( -0.0000000000000000000, -0.0000000000000000000, -1.000000000000000000 ) ) ;
#1843 = ORIENTED_EDGE ( 'NONE', *, *, #178, .F. ) ;
#1844 = CARTESIAN_POINT ( 'NONE',  ( 39.59960293107555200, -5.654665040079723100, -59.97047820955106100 ) ) ;
#1845 = CYLINDRICAL_SURFACE ( 'NONE', #6803, 1.024999999999993000 ) ;
#1846 = CARTESIAN_POINT ( 'NONE',  ( -39.24158879002023800, -7.762127916593165400, 3.970226499619676600 ) ) ;
#1847 = AXIS2_PLACEMENT_3D ( 'NONE', #7215, #7477, #1507 ) ;
#1848 = CARTESIAN_POINT ( 'NONE',  ( 32.61901286060017200, -5.000000000000079900, -60.00289488391960200 ) ) ;
#1849 = CARTESIAN_POINT ( 'NONE',  ( -30.63108515150094700, 25.72598636804514900, -36.07151193286530600 ) ) ;
#1850 =( BOUNDED_CURVE ( )  B_SPLINE_CURVE ( 3, ( #7232, #1526, #5865, #1399, #5739, #1285, #2773, #4394 ),
 .UNSPECIFIED., .F., .F. ) 
 B_SPLINE_CURVE_WITH_KNOTS ( ( 4, 2, 2, 4 ),
 ( 0.0000000000000000000, 0.5000000000000000000, 0.7500000000000000000, 1.000000000000000000 ),
 .UNSPECIFIED. ) 
 CURVE ( )  GEOMETRIC_REPRESENTATION_ITEM ( )  RATIONAL_B_SPLINE_CURVE ( ( 1.000000000000000000, 0.9999999999931057400, 0.9999999982915356300, 0.9999999934141174900, 0.9999999914401744800, 0.9999999871569678100, 0.9999999848816166800, 0.9999999831547679000 ) ) 
 REPRESENTATION_ITEM ( '' )  );
#1851 = CYLINDRICAL_SURFACE ( 'NONE', #1418, 5.550000000012596900 ) ;
#1852 = CARTESIAN_POINT ( 'NONE',  ( 10.00000000000075000, -38.72983346207416100, -63.97499999999355000 ) ) ;
#1853 = CARTESIAN_POINT ( 'NONE',  ( 22.60211148797213800, -24.04463674679403000, -49.99999999999946700 ) ) ;
#1854 = EDGE_CURVE ( 'NONE', #1824, #726, #6933, .T. ) ;
#1855 = CARTESIAN_POINT ( 'NONE',  ( -30.45776904605881400, -18.00000000000000400, 87.00000000000001400 ) ) ;
#1856 = DIRECTION ( 'NONE',  ( -0.7072135462503523800, -0.7070000000000005200, -0.0000000000000000000 ) ) ;
#1857 = CARTESIAN_POINT ( 'NONE',  ( 24.00000000000001400, -22.64950330581223900, -10.00000000000000200 ) ) ;
#1858 = VECTOR ( 'NONE', #3590, 1000.000000000000000 ) ;
#1859 = DIRECTION ( 'NONE',  ( 0.0000000000000000000, 0.0000000000000000000, 1.000000000000000000 ) ) ;
#1860 = ADVANCED_FACE ( 'NONE', ( #31 ), #4629, .F. ) ;
#1861 = VECTOR ( 'NONE', #3692, 1000.000000000000000 ) ;
#1862 = EDGE_CURVE ( 'NONE', #1468, #3450, #1503, .T. ) ;
#1863 = CARTESIAN_POINT ( 'NONE',  ( -32.20453383395010100, -7.208520830163960700, -59.50050433153980800 ) ) ;
#1864 = CARTESIAN_POINT ( 'NONE',  ( 0.0000000000000000000, 36.48295627896228400, -70.00000000000000000 ) ) ;
#1865 = CARTESIAN_POINT ( 'NONE',  ( -32.91683611171306700, -2.351015844002665400, 4.021011057873217900 ) ) ;
#1866 = CARTESIAN_POINT ( 'NONE',  ( 40.63687986206056700, 5.446923623259780600, 89.83310307570661700 ) ) ;
#1867 = CARTESIAN_POINT ( 'NONE',  ( 31.59516694273824200, -18.24147813948129100, -70.00000000000000000 ) ) ;
#1868 = VECTOR ( 'NONE', #6997, 1000.000000000000000 ) ;
#1869 = DIRECTION ( 'NONE',  ( -0.0000000000000000000, -0.0000000000000000000, -1.000000000000000000 ) ) ;
#1870 = CARTESIAN_POINT ( 'NONE',  ( -24.05146148797985700, -22.59484897697309000, -19.99999999999948500 ) ) ;
#1871 = CARTESIAN_POINT ( 'NONE',  ( 28.56991426254548800, 27.99712404847910100, -43.38552160832251300 ) ) ;
#1872 = DIRECTION ( 'NONE',  ( -1.000000000000000000, 0.0000000000000000000, 0.0000000000000000000 ) ) ;
#1873 = FACE_OUTER_BOUND ( 'NONE', #2915, .T. ) ;
#1874 = SURFACE_SIDE_STYLE ('',( #2623 ) ) ;
#1875 = VECTOR ( 'NONE', #3350, 1000.000000000000000 ) ;
#1876 = EDGE_CURVE ( 'NONE', #2673, #2295, #4266, .T. ) ;
#1877 = ADVANCED_FACE ( 'NONE', ( #1039 ), #6240, .F. ) ;
#1878 = FACE_OUTER_BOUND ( 'NONE', #1444, .T. ) ;
#1879 = AXIS2_PLACEMENT_3D ( 'NONE', #5835, #4616, #6458 ) ;
#1880 = CARTESIAN_POINT ( 'NONE',  ( -38.72983346207416800, -10.00000000000000000, 54.99999999999997900 ) ) ;
#1881 = CARTESIAN_POINT ( 'NONE',  ( 11.62329996777058300, 18.37663664636106000, 75.00000000000000000 ) ) ;
#1882 = LINE ( 'NONE', #7599, #513 ) ;
#1883 = CARTESIAN_POINT ( 'NONE',  ( -38.72808688295192800, -4.636742523250569000, 20.50154190341789100 ) ) ;
#1884 = AXIS2_PLACEMENT_3D ( 'NONE', #6186, #2832, #504 ) ;
#1885 = VECTOR ( 'NONE', #3132, 1000.000000000000000 ) ;
#1886 = CARTESIAN_POINT ( 'NONE',  ( -27.83999862849284000, -28.72182870442936000, -20.81984697636629300 ) ) ;
#1887 = CARTESIAN_POINT ( 'NONE',  ( -39.22034922704044400, -0.1060149402271307200, 1.895874520398617400 ) ) ;
#1888 = CIRCLE ( 'NONE', #6839, 1.524999999955756200 ) ;
#1889 = CARTESIAN_POINT ( 'NONE',  ( -30.12795557537345200, -4.429402271406009300, 74.75273814309517200 ) ) ;
#1890 = CARTESIAN_POINT ( 'NONE',  ( -11.02487624860221200, -38.45064503645508600, -64.86310001552774900 ) ) ;
#1891 = CARTESIAN_POINT ( 'NONE',  ( -19.83359110024791900, -27.00000000000000000, 64.00000000000000000 ) ) ;
#1892 = CARTESIAN_POINT ( 'NONE',  ( -14.14520833578761500, 29.42584147863688000, -50.77882513199328700 ) ) ;
#1893 = VECTOR ( 'NONE', #2725, 1000.000000000000000 ) ;
#1894 = CARTESIAN_POINT ( 'NONE',  ( 38.52272056851644800, -12.99999999999999800, 87.44751017171525100 ) ) ;
#1895 = CARTESIAN_POINT ( 'NONE',  ( 29.92333198135448000, -26.54436819732572100, -6.008200480932216300 ) ) ;
#1896 = DIRECTION ( 'NONE',  ( -0.0000000000000000000, -0.0000000000000000000, 1.000000000000000000 ) ) ;
#1897 = CIRCLE ( 'NONE', #1808, 4.999999999940857100 ) ;
#1898 = CARTESIAN_POINT ( 'NONE',  ( -39.22034922704044400, 14.49448284860229400, -15.37966963825012300 ) ) ;
#1899 = AXIS2_PLACEMENT_3D ( 'NONE', #6628, #5748, #451 ) ;
#1900 = CARTESIAN_POINT ( 'NONE',  ( 8.974971417449488300, -31.75610001333063100, -64.91982140040593700 ) ) ;
#1901 = CARTESIAN_POINT ( 'NONE',  ( -17.04999999999999700, -27.00000000000000000, -4.500000000044246400 ) ) ;
#1902 = ADVANCED_FACE ( 'NONE', ( #2128 ), #51, .F. ) ;
#1903 = DIRECTION ( 'NONE',  ( 0.0000000000000000000, 0.0000000000000000000, 1.000000000000000000 ) ) ;
#1904 = ORIENTED_EDGE ( 'NONE', *, *, #2709, .F. ) ;
#1905 = DIRECTION ( 'NONE',  ( 1.000000000000000000, 0.0000000000000000000, 0.0000000000000000000 ) ) ;
#1906 = B_SPLINE_CURVE_WITH_KNOTS ( 'NONE', 3,
 ( #4816, #1825, #4302, #1328, #2936, #6174, #5915, #2425, #2066, #4562, #5066, #6407, #1688, #7029, #979, #7278, #3930, #612, #4933, #1568, #7136, #3795, #4670, #1314, #3425, #4540, #4037, #1936, #4789, #5409, #1549, #2051, #5644, #6279, #6394, #6892, #7395, #2283, #7649, #5053, #3803, #2168, #5778, #4803, #4679, #3435, #845, #5654, #3059, #4157, #5529, #3548, #482, #3919, #5293, #6282, #7657, #1441, #5063, #7407, #4298, #2421, #2556, #83, #6901, #5905, #6782, #4430, #1324, #3678, #4291, #5180, #1938, #3172, #216, #1816, #965, #2924, #1085, #4047, #6662, #2810, #4549, #5419, #2291, #2062, #6530, #1188, #7524, #7265, #601, #6163, #7147, #6402, #732, #1682, #4923, #6046, #356, #2683, #1557, #7024, #3308, #973, #5537, #7155, #1448, #738, #4930, #609, #6666, #982, #6787, #5787, #4439, #1565, #6052, #3555, #7273, #4686, #365, #7535, #1691, #1331, #6540, #7032, #4166, #5070, #2430, #4054, #852, #6289, #5309, #2690, #3684, #5427, #3441, #7664, #5300, #1951, #6169, #5188, #90, #5662, #2069, #2298, #1945, #1091, #3927, #3315, #6411, #3813, #3067, #4305, #489, #2931, #5913, #2178, #4812, #2561, #7414 ),
 .UNSPECIFIED., .F., .F.,
 ( 4, 2, 2, 2, 1, 1, 1, 1, 1, 2, 2, 2, 2, 1, 1, 1, 1, 2, 2, 2, 2, 1, 1, 1, 1, 2, 2, 2, 2, 1, 1, 1, 1, 2, 2, 2, 1, 1, 2, 2, 1, 1, 1, 2, 2, 1, 2, 2, 1, 1, 1, 1, 2, 2, 2, 1, 2, 2, 2, 2, 1, 2, 2, 1, 1, 2, 2, 1, 1, 1, 2, 2, 1, 1, 1, 1, 1, 2, 2, 2, 2, 1, 1, 1, 1, 1, 1, 1, 1, 2, 2, 1, 1, 1, 1, 2, 2, 2, 2, 1, 1, 1, 1, 2, 2, 2, 2, 4 ),
 ( 0.0000000000000000000, 0.06249999990252571400, 0.1249999998050514300, 0.1254882810542899100, 0.1259765623035283800, 0.1269531248020053500, 0.1289062497989592900, 0.1328124997928671900, 0.1406249997806829600, 0.1562499997563145100, 0.1874999997075777200, 0.2499999996101040800, 0.2509765621085811000, 0.2519531246070581000, 0.2539062496040122000, 0.2578124995979203500, 0.2656249995857368200, 0.2812499995613696500, 0.3124999995126352400, 0.3749999994151664900, 0.3759765619136435900, 0.3769531244121206400, 0.3789062494090746400, 0.3828124994029826200, 0.3906249993907987000, 0.4062499993664308000, 0.4374999993176948400, 0.4999999992202230300, 0.5009765617186999800, 0.5019531242171769700, 0.5039062492141309600, 0.5078124992080388400, 0.5156249991958545800, 0.5312499991714863000, 0.5624999991227496200, 0.5644531241197035000, 0.5664062491166574900, 0.5703124991105653600, 0.5781249990983808900, 0.5786132803476193900, 0.5791015615968578800, 0.5800781240953348800, 0.5820312490922888700, 0.5859374990861969700, 0.5869140615846739600, 0.5878906240831509600, 0.5898437490801049500, 0.5898742666581823200, 0.5899047842362596900, 0.5899658193924143300, 0.5900878897047239200, 0.5903320303293427800, 0.5908203115785806100, 0.5917968740770561700, 0.5918273916551334300, 0.5918579092332106900, 0.5919189443893652100, 0.5919799795455196200, 0.5920410147016741400, 0.5921020498578286600, 0.5921630850139830700, 0.5922851553262921100, 0.5923461904824466300, 0.5924072256386011500, 0.5925292959509100800, 0.5927734365755280600, 0.5928344717316825800, 0.5928955068878369900, 0.5930175772001462500, 0.5932617178247644500, 0.5937499990740009400, 0.5938110342301555800, 0.5938720693863101000, 0.5939941396986192500, 0.5942382803232376700, 0.5947265615724742800, 0.5957031240709473900, 0.5976562490678938300, 0.6015624990617866000, 0.6093749990495721500, 0.6094055166276497500, 0.6094360342057274500, 0.6094970693618827500, 0.6096191396741933400, 0.6098632802988144300, 0.6103515615480567000, 0.6113281240465411300, 0.6132812490435100000, 0.6171874990374478500, 0.6249999990253234400, 0.6259765615238079800, 0.6269531240222923100, 0.6289062490192611800, 0.6328124990131988000, 0.6406249990010740600, 0.6562499989768245700, 0.6874999989283255800, 0.7499999988313277300, 0.7509765613298121600, 0.7519531238282966000, 0.7539062488252653600, 0.7578124988192029800, 0.7656249988070782400, 0.7812499987828288600, 0.8124999987343298800, 0.8749999986373318000, 0.9374999985403337200, 0.9999999984433357600 ),
 .UNSPECIFIED. ) ;
#1907 = FACE_OUTER_BOUND ( 'NONE', #4676, .T. ) ;
#1908 = DIRECTION ( 'NONE',  ( 0.0000000000000000000, -1.734723457804813900E-016, 1.000000000000000000 ) ) ;
#1909 = FACE_OUTER_BOUND ( 'NONE', #2566, .T. ) ;
#1910 = CIRCLE ( 'NONE', #563, 42.99999999999999300 ) ;
#1911 = CARTESIAN_POINT ( 'NONE',  ( 34.35265893963050100, 18.00188780480465300, -3.580089778883799300 ) ) ;
#1912 = EDGE_CURVE ( 'NONE', #2061, #6179, #4751, .T. ) ;
#1913 = ORIENTED_EDGE ( 'NONE', *, *, #6977, .T. ) ;
#1914 = CARTESIAN_POINT ( 'NONE',  ( 32.75999999999999800, -26.72718466281101600, -8.000000000000000000 ) ) ;
#1915 = ORIENTED_EDGE ( 'NONE', *, *, #4541, .F. ) ;
#1916 = PLANE ( 'NONE',  #4753 ) ;
#1917 = CARTESIAN_POINT ( 'NONE',  ( -20.95777036523742300, -12.99999999999999800, 87.00000000000001400 ) ) ;
#1918 = ORIENTED_EDGE ( 'NONE', *, *, #3364, .T. ) ;
#1919 = CARTESIAN_POINT ( 'NONE',  ( 5.000000000000000000, -16.99811219520519100, -5.000000000000004400 ) ) ;
#1920 = VERTEX_POINT ( 'NONE', #3384 ) ;
#1921 = CARTESIAN_POINT ( 'NONE',  ( 14.04974321635939900, 29.42584147863776800, -50.77882513199395500 ) ) ;
#1922 = CARTESIAN_POINT ( 'NONE',  ( -27.58757190248696700, 28.97074874658719400, -20.29589380599601600 ) ) ;
#1923 = VERTEX_POINT ( 'NONE', #4383 ) ;
#1924 = ORIENTED_EDGE ( 'NONE', *, *, #2914, .F. ) ;
#1925 = LINE ( 'NONE', #2218, #5478 ) ;
#1926 = CARTESIAN_POINT ( 'NONE',  ( 31.16088675336612100, -12.29833877984712500, -10.00000000000000200 ) ) ;
#1927 = VERTEX_POINT ( 'NONE', #3756 ) ;
#1928 = CARTESIAN_POINT ( 'NONE',  ( 35.75370202715707500, 18.85755440260387100, -21.94074385697587500 ) ) ;
#1929 = DIRECTION ( 'NONE',  ( 0.0000000000000000000, 0.0000000000000000000, -1.000000000000000000 ) ) ;
#1930 = CARTESIAN_POINT ( 'NONE',  ( 1.214366831740898200, 39.98520052639318600, -58.26679898536193700 ) ) ;
#1931 = EDGE_CURVE ( 'NONE', #3198, #4144, #4005, .T. ) ;
#1932 = EDGE_LOOP ( 'NONE', ( #4652, #6798, #5158, #702 ) ) ;
#1933 = EDGE_CURVE ( 'NONE', #6278, #2938, #7586, .T. ) ;
#1934 = DIRECTION ( 'NONE',  ( -1.000000000000000000, 0.0000000000000000000, 0.0000000000000000000 ) ) ;
#1935 = EDGE_LOOP ( 'NONE', ( #6643, #6372, #2148, #1294 ) ) ;
#1936 = CARTESIAN_POINT ( 'NONE',  ( -26.58458946770632600, 29.90754248788552900, -21.93231021612978200 ) ) ;
#1937 = VERTEX_POINT ( 'NONE', #2509 ) ;
#1938 = CARTESIAN_POINT ( 'NONE',  ( -0.1947779787577276500, 39.99952580667314100, -59.74606017500978100 ) ) ;
#1939 = CARTESIAN_POINT ( 'NONE',  ( 5.000000000000000000, -11.99811219520519100, -3.975000000000011600 ) ) ;
#1940 = CARTESIAN_POINT ( 'NONE',  ( 2.795789212101162000, 39.90215290680785600, -55.91832693670947700 ) ) ;
#1941 = EDGE_LOOP ( 'NONE', ( #1717, #2080, #6565, #248 ) ) ;
#1942 = VERTEX_POINT ( 'NONE', #1047 ) ;
#1943 = CARTESIAN_POINT ( 'NONE',  ( 34.78506854735555000, 19.74839278242057400, -6.745684821305524700 ) ) ;
#1944 = VERTEX_POINT ( 'NONE', #4250 ) ;
#1945 = CARTESIAN_POINT ( 'NONE',  ( 15.09336488308755400, 37.04310230768461300, -38.92716877986509200 ) ) ;
#1946 = ORIENTED_EDGE ( 'NONE', *, *, #4087, .F. ) ;
#1947 = ORIENTED_EDGE ( 'NONE', *, *, #5357, .T. ) ;
#1948 = LINE ( 'NONE', #3179, #5302 ) ;
#1949 = ORIENTED_EDGE ( 'NONE', *, *, #5472, .T. ) ;
#1950 = CARTESIAN_POINT ( 'NONE',  ( 0.0000000000000000000, -30.00000000000000000, 87.50000000005916000 ) ) ;
#1951 = CARTESIAN_POINT ( 'NONE',  ( 5.678679238975346900, 39.59810237731991800, -52.03605025897199700 ) ) ;
#1952 = EDGE_LOOP ( 'NONE', ( #3924, #4162 ) ) ;
#1953 = ORIENTED_EDGE ( 'NONE', *, *, #3048, .T. ) ;
#1954 = ORIENTED_EDGE ( 'NONE', *, *, #6840, .T. ) ;
#1955 = ORIENTED_EDGE ( 'NONE', *, *, #3962, .F. ) ;
#1956 = CARTESIAN_POINT ( 'NONE',  ( -27.64842287294631600, -28.90618207732744000, -19.48334985524832400 ) ) ;
#1957 = DIRECTION ( 'NONE',  ( 0.0000000000000000000, 0.0000000000000000000, 1.000000000000000000 ) ) ;
#1958 = VERTEX_POINT ( 'NONE', #4011 ) ;
#1959 = CARTESIAN_POINT ( 'NONE',  ( -19.83359110024791900, -27.50000000000000000, 64.00000000000000000 ) ) ;
#1960 = DIRECTION ( 'NONE',  ( -1.000000000000000000, 0.0000000000000000000, 0.0000000000000000000 ) ) ;
#1961 = ORIENTED_EDGE ( 'NONE', *, *, #7213, .T. ) ;
#1962 = ORIENTED_EDGE ( 'NONE', *, *, #2410, .T. ) ;
#1963 = DIRECTION ( 'NONE',  ( 0.0000000000000000000, 0.0000000000000000000, -1.000000000000000000 ) ) ;
#1964 = CARTESIAN_POINT ( 'NONE',  ( -6.296187922701930600, 25.82871576159204700, 74.99999999999998600 ) ) ;
#1965 = ADVANCED_FACE ( 'NONE', ( #3879 ), #38, .F. ) ;
#1966 = DIRECTION ( 'NONE',  ( 0.0000000000000000000, 1.000000000000000000, 0.0000000000000000000 ) ) ;
#1967 = VERTEX_POINT ( 'NONE', #1149 ) ;
#1968 = ORIENTED_EDGE ( 'NONE', *, *, #7587, .T. ) ;
#1969 = CARTESIAN_POINT ( 'NONE',  ( -30.45776904605880400, 12.72713543377366100, 74.00000000000000000 ) ) ;
#1970 = CARTESIAN_POINT ( 'NONE',  ( 34.55191398309069900, 19.73619173827474800, -5.992763041792787100 ) ) ;
#1971 = CARTESIAN_POINT ( 'NONE',  ( -23.91048653616729800, -22.74417628546506600, -20.62971105830319700 ) ) ;
#1972 = EDGE_CURVE ( 'NONE', #3330, #3943, #5491, .T. ) ;
#1973 = ORIENTED_EDGE ( 'NONE', *, *, #1532, .F. ) ;
#1974 = VECTOR ( 'NONE', #7596, 1000.000000000000000 ) ;
#1975 = CARTESIAN_POINT ( 'NONE',  ( 21.83749326313688500, -17.99999999788818900, 87.36602540435914900 ) ) ;
#1976 = CARTESIAN_POINT ( 'NONE',  ( -22.60211148797612800, -24.04463674679028500, -50.00000000000000000 ) ) ;
#1977 = AXIS2_PLACEMENT_3D ( 'NONE', #4533, #2537, #1301 ) ;
#1978 = DIRECTION ( 'NONE',  ( 1.000000000000000000, 0.0000000000000000000, 0.0000000000000000000 ) ) ;
#1979 = DIRECTION ( 'NONE',  ( -0.7071067812267496400, 0.0000000000000000000, -0.7071067811463455100 ) ) ;
#1980 = CARTESIAN_POINT ( 'NONE',  ( 20.83359110024792200, -30.57713985754178100, 64.00000000000000000 ) ) ;
#1981 = B_SPLINE_CURVE_WITH_KNOTS ( 'NONE', 3,
 ( #6590, #1377, #6456, #5974, #1866, #1494, #666, #138, #4221, #3983, #1025, #2740, #4095, #4483, #5119, #5235, #2483, #2353, #5839, #2988, #901, #6337 ),
 .UNSPECIFIED., .F., .F.,
 ( 4, 2, 2, 2, 2, 2, 2, 2, 2, 2, 4 ),
 ( 0.0000000000000000000, 0.0009824551662828663000, 0.001473682749424299600, 0.001964910332565732600, 0.002947365498848581300, 0.003929820665131429600, 0.004912275831414274000, 0.005403503414555696700, 0.005894730997697120200, 0.006877186163979963700, 0.007859641330262809000 ),
 .UNSPECIFIED. ) ;
#1982 = LINE ( 'NONE', #6086, #1893 ) ;
#1983 = DIRECTION ( 'NONE',  ( -1.000000000000000000, 0.0000000000000000000, 0.0000000000000000000 ) ) ;
#1984 = CARTESIAN_POINT ( 'NONE',  ( 38.40922638952032700, -14.47505174748855500, 86.50000000000000000 ) ) ;
#1985 = CARTESIAN_POINT ( 'NONE',  ( 38.15816169250385300, -11.99811219520519100, 0.0000000000000000000 ) ) ;
#1986 = CARTESIAN_POINT ( 'NONE',  ( 37.08022872491955000, 15.00188780479481600, -1.046465558153131200 ) ) ;
#1987 = CARTESIAN_POINT ( 'NONE',  ( -10.89086531652094300, -32.43831382035212800, -64.47498004237569100 ) ) ;
#1988 = FACE_OUTER_BOUND ( 'NONE', #348, .T. ) ;
#1989 = ADVANCED_FACE ( 'NONE', ( #2022 ), #4391, .F. ) ;
#1990 = DIRECTION ( 'NONE',  ( -1.000000000000000000, -0.0000000000000000000, -0.0000000000000000000 ) ) ;
#1991 = DIRECTION ( 'NONE',  ( 1.000000000000000000, 0.0000000000000000000, -0.0000000000000000000 ) ) ;
#1992 = EDGE_CURVE ( 'NONE', #4437, #3545, #6621, .T. ) ;
#1993 = CARTESIAN_POINT ( 'NONE',  ( 0.0000000000000000000, 0.0000000000000000000, 65.00000000000000000 ) ) ;
#1994 = DIRECTION ( 'NONE',  ( 6.938893903907222500E-016, 1.000000000000000000, 0.0000000000000000000 ) ) ;
#1995 = DIRECTION ( 'NONE',  ( -0.0000000000000000000, -0.0000000000000000000, -1.000000000000000000 ) ) ;
#1996 = AXIS2_PLACEMENT_3D ( 'NONE', #7575, #3970, #5696 ) ;
#1997 = ADVANCED_FACE ( 'NONE', ( #43 ), #6010, .F. ) ;
#1998 = DIRECTION ( 'NONE',  ( -0.0000000000000000000, -1.000000000000000000, -0.0000000000000000000 ) ) ;
#1999 = CARTESIAN_POINT ( 'NONE',  ( -28.57268409647721800, 27.99490531887487400, -58.87361298684751200 ) ) ;
#2000 = PRESENTATION_LAYER_ASSIGNMENT (  '', '', ( #5896 ) ) ;
#2001 = CARTESIAN_POINT ( 'NONE',  ( 11.73431902944798100, 18.64767392344888100, 75.00000000000000000 ) ) ;
#2002 = CARTESIAN_POINT ( 'NONE',  ( -38.17173223704003200, -10.00000000000003700, 25.20433367250070600 ) ) ;
#2003 = CARTESIAN_POINT ( 'NONE',  ( 14.17842281405185500, 29.79886451705791100, -54.62630765810465800 ) ) ;
#2004 = DIRECTION ( 'NONE',  ( -1.000000000000000000, 0.0000000000000000000, 0.0000000000000000000 ) ) ;
#2005 = EDGE_CURVE ( 'NONE', #345, #2536, #5746, .T. ) ;
#2006 = CARTESIAN_POINT ( 'NONE',  ( 9.108319923705375100, -38.94921594460424800, -64.47673696843794700 ) ) ;
#2007 = CIRCLE ( 'NONE', #671, 0.4999999999999970000 ) ;
#2008 = CARTESIAN_POINT ( 'NONE',  ( 0.3007163698225707700, 39.99904991893669900, -59.58023873010503000 ) ) ;
#2009 = CARTESIAN_POINT ( 'NONE',  ( -28.73112350523404500, -27.83040535347954900, -20.81883704903917100 ) ) ;
#2010 = CARTESIAN_POINT ( 'NONE',  ( 1.387778780781445700E-014, -10.00000000000000000, 75.50000000000000000 ) ) ;
#2011 = CARTESIAN_POINT ( 'NONE',  ( -9.013986745236637800, -31.74513878768050300, -64.67706822060104300 ) ) ;
#2012 = EDGE_CURVE ( 'NONE', #5191, #5192, #4015, .T. ) ;
#2013 = FACE_OUTER_BOUND ( 'NONE', #1935, .T. ) ;
#2014 = EDGE_CURVE ( 'NONE', #3675, #6055, #4458, .T. ) ;
#2015 = DIRECTION ( 'NONE',  ( 0.0000000000000000000, -1.000000000000000000, 0.0000000000000000000 ) ) ;
#2016 = CARTESIAN_POINT ( 'NONE',  ( 11.30885984074652500, 27.04199898901720500, 75.00000000000001400 ) ) ;
#2017 = CARTESIAN_POINT ( 'NONE',  ( -13.13017908111683800, 29.65202901862429400, -52.68229019225928100 ) ) ;
#2018 = CARTESIAN_POINT ( 'NONE',  ( 24.00000000000000700, -20.99999999999998900, -10.00000000000000200 ) ) ;
#2019 = CARTESIAN_POINT ( 'NONE',  ( 38.38628075346810700, -12.99999999999998600, 87.01905963585160500 ) ) ;
#2020 = CARTESIAN_POINT ( 'NONE',  ( 32.45923389444482200, -23.38103698639531600, -7.999999999999998200 ) ) ;
#2021 = AXIS2_PLACEMENT_3D ( 'NONE', #5153, #1651, #1164 ) ;
#2022 = FACE_OUTER_BOUND ( 'NONE', #2821, .T. ) ;
#2023 = CIRCLE ( 'NONE', #4106, 41.00000000000000000 ) ;
#2024 = LINE ( 'NONE', #4644, #5000 ) ;
#2025 = DIRECTION ( 'NONE',  ( 1.000000000000000000, -0.0000000000000000000, -0.0000000000000000000 ) ) ;
#2026 = EDGE_CURVE ( 'NONE', #5184, #2792, #4911, .T. ) ;
#2027 = EDGE_CURVE ( 'NONE', #5884, #5205, #1531, .T. ) ;
#2028 = DIRECTION ( 'NONE',  ( -1.000000000000000000, 0.0000000000000000000, 0.0000000000000000000 ) ) ;
#2029 = VECTOR ( 'NONE', #7370, 1000.000000000000000 ) ;
#2030 = CARTESIAN_POINT ( 'NONE',  ( -14.85824436062608500, 29.46616235934952100, -56.84385656325635200 ) ) ;
#2031 = VECTOR ( 'NONE', #791, 1000.000000000000000 ) ;
#2032 =( BOUNDED_SURFACE ( )  B_SPLINE_SURFACE ( 3, 3, ( 
 ( #1602, #6575, #6087, #2097 ),
 ( #4603, #4209, #130, #1365 ),
 ( #6705, #8, #5959, #4974 ),
 ( #527, #3093, #1984, #6327 ) ),
 .UNSPECIFIED., .F., .F., .F. ) 
 B_SPLINE_SURFACE_WITH_KNOTS ( ( 4, 4 ),
 ( 4, 4 ),
 ( 0.0000000000000000000, 1.000000000000000000 ),
 ( 0.0000000000000000000, 1.000000000000000000 ),
 .UNSPECIFIED. ) 
 GEOMETRIC_REPRESENTATION_ITEM ( )  RATIONAL_B_SPLINE_SURFACE ( (
 ( 1.000000000000000000, 0.9983100339871661100, 0.9983100339871661100, 1.000000000000000000),
 ( 0.8047378541243679400, 0.8033778745016568700, 0.8033778745016568700, 0.8047378541243679400),
 ( 0.8047378541243679400, 0.8033778745016568700, 0.8033778745016568700, 0.8047378541243679400),
 ( 1.000000000000000000, 0.9983100339871661100, 0.9983100339871661100, 1.000000000000000000) ) ) 
 REPRESENTATION_ITEM ( '' )  SURFACE ( )  );
#2033 = DIRECTION ( 'NONE',  ( -1.000000000000000000, 0.0000000000000000000, 0.0000000000000000000 ) ) ;
#2034 = ORIENTED_EDGE ( 'NONE', *, *, #1854, .T. ) ;
#2035 = DIRECTION ( 'NONE',  ( 1.000000000000000000, 0.0000000000000000000, 0.0000000000000000000 ) ) ;
#2036 = CARTESIAN_POINT ( 'NONE',  ( -39.95677631526878300, -1.984788072756312100, 16.50785045513304900 ) ) ;
#2037 = ORIENTED_EDGE ( 'NONE', *, *, #2448, .T. ) ;
#2038 = DIRECTION ( 'NONE',  ( -0.0000000000000000000, 0.0000000000000000000, -1.000000000000000000 ) ) ;
#2039 = ORIENTED_EDGE ( 'NONE', *, *, #674, .T. ) ;
#2040 = AXIS2_PLACEMENT_3D ( 'NONE', #4863, #4496, #146 ) ;
#2041 = CARTESIAN_POINT ( 'NONE',  ( 13.14873355088633700, 27.69811818057254600, -41.90024043850003500 ) ) ;
#2042 = CARTESIAN_POINT ( 'NONE',  ( -33.34562071971807000, 22.23451921531967600, -9.058501015238505300 ) ) ;
#2043 = ORIENTED_EDGE ( 'NONE', *, *, #2839, .T. ) ;
#2044 = ORIENTED_EDGE ( 'NONE', *, *, #5844, .F. ) ;
#2045 = ADVANCED_FACE ( 'NONE', ( #3772, #1054 ), #1286, .F. ) ;
#2046 = ORIENTED_EDGE ( 'NONE', *, *, #4604, .F. ) ;
#2047 = CARTESIAN_POINT ( 'NONE',  ( 0.6700677665643637300, 39.99784417962806800, -59.03856705390365500 ) ) ;
#2048 = ORIENTED_EDGE ( 'NONE', *, *, #1572, .F. ) ;
#2049 = CYLINDRICAL_SURFACE ( 'NONE', #1694, 1.649999999999977900 ) ;
#2050 = ORIENTED_EDGE ( 'NONE', *, *, #5845, .T. ) ;
#2051 = CARTESIAN_POINT ( 'NONE',  ( -20.37159762519768300, 34.42381582274481400, -31.38277628129572200 ) ) ;
#2052 = AXIS2_PLACEMENT_3D ( 'NONE', #2296, #7163, #1453 ) ;
#2053 = ORIENTED_EDGE ( 'NONE', *, *, #5384, .F. ) ;
#2054 = CIRCLE ( 'NONE', #1391, 2.999999999999996400 ) ;
#2055 = VECTOR ( 'NONE', #285, 1000.000000000000000 ) ;
#2056 = CARTESIAN_POINT ( 'NONE',  ( 32.07574287102305300, 24.02431340921870300, -12.47889547657582200 ) ) ;
#2057 = ORIENTED_EDGE ( 'NONE', *, *, #3904, .F. ) ;
#2058 = DIRECTION ( 'NONE',  ( -1.000000000000000000, 0.0000000000000000000, 0.0000000000000000000 ) ) ;
#2059 = ORIENTED_EDGE ( 'NONE', *, *, #7336, .F. ) ;
#2060 = CARTESIAN_POINT ( 'NONE',  ( 34.77671918165743400, 19.76309399605673200, -6.766317637928880300 ) ) ;
#2061 = VERTEX_POINT ( 'NONE', #2254 ) ;
#2062 = CARTESIAN_POINT ( 'NONE',  ( 0.01196324709770126700, 39.99999833101427500, -59.99502805657731100 ) ) ;
#2063 = CARTESIAN_POINT ( 'NONE',  ( 38.69831243797183600, -13.21618830307965500, 86.81350793549171400 ) ) ;
#2064 = LINE ( 'NONE', #2932, #1268 ) ;
#2065 = ORIENTED_EDGE ( 'NONE', *, *, #5682, .T. ) ;
#2066 = CARTESIAN_POINT ( 'NONE',  ( -37.36398547459781100, 14.28057580101816100, -0.2166191489410979900 ) ) ;
#2067 = ORIENTED_EDGE ( 'NONE', *, *, #3965, .T. ) ;
#2068 = EDGE_LOOP ( 'NONE', ( #599, #3301, #4284, #2919, #5051, #7650 ) ) ;
#2069 = CARTESIAN_POINT ( 'NONE',  ( 15.00034335114700400, 37.08086716027360600, -39.05792217642742500 ) ) ;
#2070 = EDGE_CURVE ( 'NONE', #1078, #7168, #3351, .T. ) ;
#2071 = CARTESIAN_POINT ( 'NONE',  ( 33.21370121005044500, 21.10803585331131800, -7.599608091365908500 ) ) ;
#2072 = ORIENTED_EDGE ( 'NONE', *, *, #411, .F. ) ;
#2073 = EDGE_LOOP ( 'NONE', ( #1169, #6390, #7509, #4532 ) ) ;
#2074 = ORIENTED_EDGE ( 'NONE', *, *, #6005, .F. ) ;
#2075 = VERTEX_POINT ( 'NONE', #570 ) ;
#2076 = ORIENTED_EDGE ( 'NONE', *, *, #1219, .T. ) ;
#2077 = EDGE_LOOP ( 'NONE', ( #617, #2301, #1696, #7308 ) ) ;
#2078 = DIRECTION ( 'NONE',  ( 0.3034351725057426500, 0.0000000000000000000, 0.9528520851036693700 ) ) ;
#2079 = ORIENTED_EDGE ( 'NONE', *, *, #4939, .F. ) ;
#2080 = ORIENTED_EDGE ( 'NONE', *, *, #3148, .F. ) ;
#2081 = EDGE_CURVE ( 'NONE', #6423, #3206, #7376, .T. ) ;
#2082 = DIRECTION ( 'NONE',  ( 0.0000000000000000000, 0.0000000000000000000, -1.000000000000000000 ) ) ;
#2083 = EDGE_CURVE ( 'NONE', #2825, #1090, #6579, .T. ) ;
#2084 = ORIENTED_EDGE ( 'NONE', *, *, #6486, .T. ) ;
#2085 = AXIS2_PLACEMENT_3D ( 'NONE', #6015, #7375, #2028 ) ;
#2086 = CARTESIAN_POINT ( 'NONE',  ( 27.55457762193831400, -28.99560746176179600, -19.99999999999947800 ) ) ;
#2087 = CARTESIAN_POINT ( 'NONE',  ( -23.96262995720836400, -22.68909462522608300, -49.48356438504642100 ) ) ;
#2088 = DIRECTION ( 'NONE',  ( -0.0000000000000000000, 0.0000000000000000000, -1.000000000000000000 ) ) ;
#2089 = DIRECTION ( 'NONE',  ( -0.7072135462503523800, -0.7070000000000005200, -0.0000000000000000000 ) ) ;
#2090 = VECTOR ( 'NONE', #5324, 1000.000000000000000 ) ;
#2091 = FACE_OUTER_BOUND ( 'NONE', #5386, .T. ) ;
#2092 = CARTESIAN_POINT ( 'NONE',  ( -32.87461521323285800, 3.315960647595813000, 12.73604207334841500 ) ) ;
#2093 = CARTESIAN_POINT ( 'NONE',  ( 10.89222863904342000, -38.48847036617877400, -64.47750450313361600 ) ) ;
#2094 = CARTESIAN_POINT ( 'NONE',  ( -29.94516694273851300, -18.24147813948084700, -69.50000000004423800 ) ) ;
#2095 = CARTESIAN_POINT ( 'NONE',  ( -39.99999999999999300, 3.844211100355644300, -2.266291364053887300 ) ) ;
#2096 = CARTESIAN_POINT ( 'NONE',  ( 2.549999999999999800, -27.00000000000000000, -4.500000000044232200 ) ) ;
#2097 = CARTESIAN_POINT ( 'NONE',  ( 38.53326289807861100, -12.46746367259834400, 87.00000000000001400 ) ) ;
#2098 = EDGE_CURVE ( 'NONE', #4917, #2702, #6875, .T. ) ;
#2099 = DIRECTION ( 'NONE',  ( 0.0000000000000000000, -0.0000000000000000000, 1.000000000000000000 ) ) ;
#2100 = CARTESIAN_POINT ( 'NONE',  ( -31.44837038703277800, -10.00000000000001100, -10.00000000000000200 ) ) ;
#2101 = B_SPLINE_CURVE_WITH_KNOTS ( 'NONE', 3,
 ( #2752, #2627, #3373, #5133, #6971, #4371, #2002, #6349, #3001, #290 ),
 .UNSPECIFIED., .F., .F.,
 ( 4, 2, 2, 2, 4 ),
 ( -0.001349273511738017600, -0.0008096098861071666800, -0.0002699462604763157200, 0.0002697173651545351300, 0.0008093809907853862000 ),
 .UNSPECIFIED. ) ;
#2102 = CARTESIAN_POINT ( 'NONE',  ( -28.98199559800717800, -0.6341243644733900500, 75.50000000000000000 ) ) ;
#2103 = DIRECTION ( 'NONE',  ( -3.469446951953611000E-015, 1.000000000000000000, 0.0000000000000000000 ) ) ;
#2104 = CARTESIAN_POINT ( 'NONE',  ( -10.12885735392726100, -32.22689271232280100, -63.97500000000001600 ) ) ;
#2105 = CARTESIAN_POINT ( 'NONE',  ( 27.65740471308857800, 17.04536713293358100, -2.384858364469075700 ) ) ;
#2106 = ADVANCED_FACE ( 'NONE', ( #1909 ), #2259, .F. ) ;
#2107 = DIRECTION ( 'NONE',  ( 2.167324052973048700E-015, 1.000000000000000000, 0.0000000000000000000 ) ) ;
#2108 = DIRECTION ( 'NONE',  ( 0.0000000000000000000, 0.0000000000000000000, -1.000000000000000000 ) ) ;
#2109 = APPLICATION_CONTEXT ( 'automotive_design' ) ;
#2110 = CARTESIAN_POINT ( 'NONE',  ( -32.96292451835036300, -1.573013288805664500, 3.422426891125894600 ) ) ;
#2111 = DIRECTION ( 'NONE',  ( 1.000000000000000000, 0.0000000000000000000, 0.0000000000000000000 ) ) ;
#2112 = CARTESIAN_POINT ( 'NONE',  ( 38.52272056851644800, -12.99999999999999800, 90.00000000000000000 ) ) ;
#2113 = EDGE_CURVE ( 'NONE', #2173, #4150, #2782, .T. ) ;
#2114 = VECTOR ( 'NONE', #5295, 1000.000000000000000 ) ;
#2115 = ADVANCED_FACE ( 'NONE', ( #3652, #2144, #941, #1790 ), #1160, .F. ) ;
#2116 = DIRECTION ( 'NONE',  ( 0.0000000000000000000, 0.0000000000000000000, -1.000000000000000000 ) ) ;
#2117 = CARTESIAN_POINT ( 'NONE',  ( 29.36734025259652700, 15.05188780476818900, -16.28573824991212500 ) ) ;
#2118 = CARTESIAN_POINT ( 'NONE',  ( -30.45776904605881100, 13.92330045660385300, 75.00000000000000000 ) ) ;
#2119 = DIRECTION ( 'NONE',  ( -0.0000000000000000000, 0.0000000000000000000, -1.000000000000000000 ) ) ;
#2120 = DIRECTION ( 'NONE',  ( 2.167324052973048700E-015, 1.000000000000000000, 0.0000000000000000000 ) ) ;
#2121 = AXIS2_PLACEMENT_3D ( 'NONE', #7661, #3681, #2183 ) ;
#2122 = DIRECTION ( 'NONE',  ( -1.000000000000000000, -2.969084977433655100E-016, -0.0000000000000000000 ) ) ;
#2123 = CARTESIAN_POINT ( 'NONE',  ( 40.00000000000000700, 0.0000000000000000000, -1.499999999999997800 ) ) ;
#2124 = DIRECTION ( 'NONE',  ( 0.0000000000000000000, -0.0000000000000000000, -1.000000000000000000 ) ) ;
#2125 = CARTESIAN_POINT ( 'NONE',  ( -32.62220476246888300, 22.32131504884681000, -9.178742820281101400 ) ) ;
#2126 = FACE_OUTER_BOUND ( 'NONE', #1656, .T. ) ;
#2127 = CARTESIAN_POINT ( 'NONE',  ( -28.98545075077341000, -27.56530885212534100, -50.26858210242633600 ) ) ;
#2128 = FACE_OUTER_BOUND ( 'NONE', #478, .T. ) ;
#2129 = CARTESIAN_POINT ( 'NONE',  ( -2.499999999999984900, -30.00000000000000000, 87.50000000005916000 ) ) ;
#2130 = CARTESIAN_POINT ( 'NONE',  ( -14.14520833578761500, 29.79886451953128600, -54.62630769086160100 ) ) ;
#2131 = ADVANCED_FACE ( 'NONE', ( #824, #4529, #4268, #3783 ), #2535, .F. ) ;
#2132 = B_SPLINE_CURVE_WITH_KNOTS ( 'NONE', 3,
 ( #4013, #5026, #6986, #6006, #2643, #3637, #6118, #3623, #2758, #1768, #5013, #4001, #555, #7226, #159, #1038, #1143, #6732 ),
 .UNSPECIFIED., .F., .F.,
 ( 4, 2, 2, 2, 2, 2, 2, 2, 4 ),
 ( 6.938893903907228400E-018, 0.0004005937003638621500, 0.0008011874007277173600, 0.001201781101091572500, 0.001602374801455427800, 0.002002968501819283100, 0.002403562202183138000, 0.002804155902546993300, 0.003204749602910848600 ),
 .UNSPECIFIED. ) ;
#2133 = CIRCLE ( 'NONE', #1114, 41.00000000000000000 ) ;
#2134 = CARTESIAN_POINT ( 'NONE',  ( 30.36332870781183100, -26.04058403235583800, -6.816144094598139500 ) ) ;
#2135 = VECTOR ( 'NONE', #1623, 1000.000000000000000 ) ;
#2136 =( NAMED_UNIT ( * ) PLANE_ANGLE_UNIT ( ) SI_UNIT ( $, .RADIAN. ) );
#2137 = CARTESIAN_POINT ( 'NONE',  ( -33.74516694275107700, -18.24147813948084700, -70.00000000000000000 ) ) ;
#2138 = DIRECTION ( 'NONE',  ( -0.0000000000000000000, -0.0000000000000000000, -1.000000000000000000 ) ) ;
#2139 = CARTESIAN_POINT ( 'NONE',  ( -14.17842281405371500, 29.79886451705703400, -54.62630765810397500 ) ) ;
#2140 = EDGE_LOOP ( 'NONE', ( #5303, #346, #4919, #373, #592, #6919, #7410, #6036, #5306, #7280, #4172, #5761 ) ) ;
#2141 = VECTOR ( 'NONE', #4230, 1000.000000000000000 ) ;
#2142 = DIRECTION ( 'NONE',  ( -0.0000000000000000000, 0.0000000000000000000, -1.000000000000000000 ) ) ;
#2143 = VECTOR ( 'NONE', #3043, 1000.000000000000000 ) ;
#2144 = FACE_BOUND ( 'NONE', #2159, .T. ) ;
#2145 = CIRCLE ( 'NONE', #5259, 5.000000000000004400 ) ;
#2146 = ORIENTED_EDGE ( 'NONE', *, *, #539, .T. ) ;
#2147 = CYLINDRICAL_SURFACE ( 'NONE', #7099, 36.00000000000000700 ) ;
#2148 = ORIENTED_EDGE ( 'NONE', *, *, #1409, .F. ) ;
#2149 = FACE_OUTER_BOUND ( 'NONE', #3658, .T. ) ;
#2150 = EDGE_CURVE ( 'NONE', #1958, #485, #5272, .T. ) ;
#2151 = ORIENTED_EDGE ( 'NONE', *, *, #273, .T. ) ;
#2152 = EDGE_CURVE ( 'NONE', #4064, #7403, #6143, .T. ) ;
#2153 = CARTESIAN_POINT ( 'NONE',  ( 0.7999999999999577400, 24.37000000000000500, 84.50000000004418200 ) ) ;
#2154 = CARTESIAN_POINT ( 'NONE',  ( 11.91657039013020000, 30.77702877503787000, -22.87439696938896100 ) ) ;
#2155 = ORIENTED_EDGE ( 'NONE', *, *, #2605, .F. ) ;
#2156 = CARTESIAN_POINT ( 'NONE',  ( 13.14873355088633700, 15.60845918686770700, -17.07763025738868400 ) ) ;
#2157 = CARTESIAN_POINT ( 'NONE',  ( 36.26267163984956500, 16.89426386363988900, -3.272186886780113400 ) ) ;
#2158 = CARTESIAN_POINT ( 'NONE',  ( -7.582759010461821900, 39.29060766436624900, -49.38622181479130500 ) ) ;
#2159 = EDGE_LOOP ( 'NONE', ( #2316, #4188 ) ) ;
#2160 = ORIENTED_EDGE ( 'NONE', *, *, #3233, .T. ) ;
#2161 = CARTESIAN_POINT ( 'NONE',  ( 34.38822867159824200, 20.43159923005334000, -7.682285218610265300 ) ) ;
#2162 = VERTEX_POINT ( 'NONE', #1570 ) ;
#2163 = CARTESIAN_POINT ( 'NONE',  ( -0.02250129928241120800, 39.99999381126721000, -59.98379096563127200 ) ) ;
#2164 = ORIENTED_EDGE ( 'NONE', *, *, #1639, .T. ) ;
#2165 = ORIENTED_EDGE ( 'NONE', *, *, #178, .T. ) ;
#2166 = CARTESIAN_POINT ( 'NONE',  ( 27.64832423272690000, -28.90627640958925000, -19.48356490049736000 ) ) ;
#2167 = ORIENTED_EDGE ( 'NONE', *, *, #1267, .T. ) ;
#2168 = CARTESIAN_POINT ( 'NONE',  ( -10.84498349426730400, 38.55748577797506700, -44.85852452617993400 ) ) ;
#2169 = FACE_OUTER_BOUND ( 'NONE', #7293, .T. ) ;
#2170 = AXIS2_PLACEMENT_3D ( 'NONE', #6860, #3497, #1629 ) ;
#2171 = CARTESIAN_POINT ( 'NONE',  ( 14.96093471466008600, 37.04541930971304000, -38.30846075733718700 ) ) ;
#2172 = EDGE_CURVE ( 'NONE', #6929, #2293, #1948, .T. ) ;
#2173 = VERTEX_POINT ( 'NONE', #3313 ) ;
#2174 = DIRECTION ( 'NONE',  ( 0.0000000000000000000, -0.0000000000000000000, 1.000000000000000000 ) ) ;
#2175 = VERTEX_POINT ( 'NONE', #5917 ) ;
#2176 = CARTESIAN_POINT ( 'NONE',  ( 24.05146148797610600, -22.59484897697708000, -20.00000000000001800 ) ) ;
#2177 = ORIENTED_EDGE ( 'NONE', *, *, #4660, .F. ) ;
#2178 = CARTESIAN_POINT ( 'NONE',  ( 29.12241353996573800, 27.50848665272039300, -17.77729856006651900 ) ) ;
#2179 = CARTESIAN_POINT ( 'NONE',  ( 38.64523092022246000, -12.98802051204456400, 87.34707437557608500 ) ) ;
#2180 = CIRCLE ( 'NONE', #3000, 1.525000000019649500 ) ;
#2181 = CARTESIAN_POINT ( 'NONE',  ( -29.44687454069741900, -2.177002564980188300, 75.43900895616769700 ) ) ;
#2182 = VERTEX_POINT ( 'NONE', #4052 ) ;
#2183 = DIRECTION ( 'NONE',  ( 1.000000000000000000, 0.0000000000000000000, 0.0000000000000000000 ) ) ;
#2184 = ORIENTED_EDGE ( 'NONE', *, *, #3394, .F. ) ;
#2185 = DIRECTION ( 'NONE',  ( -1.000000000000000000, 0.0000000000000000000, 0.0000000000000000000 ) ) ;
#2186 = EDGE_LOOP ( 'NONE', ( #5321, #4420 ) ) ;
#2187 = LINE ( 'NONE', #6419, #2863 ) ;
#2188 = DIRECTION ( 'NONE',  ( 0.0000000000000000000, 0.0000000000000000000, -1.000000000000000000 ) ) ;
#2189 = ORIENTED_EDGE ( 'NONE', *, *, #5005, .F. ) ;
#2190 = VERTEX_POINT ( 'NONE', #5535 ) ;
#2191 = FACE_OUTER_BOUND ( 'NONE', #829, .T. ) ;
#2192 = EDGE_LOOP ( 'NONE', ( #3324, #6935, #3581, #4671 ) ) ;
#2193 = CARTESIAN_POINT ( 'NONE',  ( -20.83359110024789400, -25.59221525909142200, -60.00000000000000700 ) ) ;
#2194 = CARTESIAN_POINT ( 'NONE',  ( 28.65115015529140800, -27.91284743094740200, -50.89579433805874900 ) ) ;
#2195 = DIRECTION ( 'NONE',  ( 0.0000000000000000000, -0.0000000000000000000, -1.000000000000000000 ) ) ;
#2196 = EDGE_CURVE ( 'NONE', #7544, #6168, #3651, .T. ) ;
#2197 = VERTEX_POINT ( 'NONE', #2176 ) ;
#2198 = DIRECTION ( 'NONE',  ( -0.8571673006731065400, 0.0000000000000000000, -0.5150380749583277600 ) ) ;
#2199 = ORIENTED_EDGE ( 'NONE', *, *, #4127, .T. ) ;
#2200 = ORIENTED_EDGE ( 'NONE', *, *, #4235, .T. ) ;
#2201 = LINE ( 'NONE', #3577, #1248 ) ;
#2202 = ORIENTED_EDGE ( 'NONE', *, *, #5707, .F. ) ;
#2203 = FACE_OUTER_BOUND ( 'NONE', #5904, .T. ) ;
#2204 = EDGE_LOOP ( 'NONE', ( #713, #735, #981, #744 ) ) ;
#2205 = DIRECTION ( 'NONE',  ( 0.0000000000000000000, -0.0000000000000000000, 1.000000000000000000 ) ) ;
#2206 = CARTESIAN_POINT ( 'NONE',  ( 39.42519654392773300, -6.758498917347721700, -59.68630100403306200 ) ) ;
#2207 = CARTESIAN_POINT ( 'NONE',  ( 33.33032315356924600, 21.05221137984116100, -7.524762349067382100 ) ) ;
#2208 = FACE_OUTER_BOUND ( 'NONE', #472, .T. ) ;
#2209 = EDGE_CURVE ( 'NONE', #7146, #2434, #5185, .T. ) ;
#2210 = CARTESIAN_POINT ( 'NONE',  ( -23.24307980170969000, -23.42600085599204700, -21.02511260355446200 ) ) ;
#2211 = LINE ( 'NONE', #1598, #4554 ) ;
#2212 = B_SPLINE_CURVE_WITH_KNOTS ( 'NONE', 3,
 ( #4963, #5457, #4333, #6819, #882, #1002, #7312, #7443, #1596, #3463, #5818, #3217, #6940, #5332, #3589, #3960, #391, #263, #4713, #768 ),
 .UNSPECIFIED., .F., .F.,
 ( 4, 2, 2, 2, 2, 2, 2, 2, 2, 4 ),
 ( 6.216025217875882900E-017, 0.002868353427461950500, 0.004302530141192896500, 0.005736706854923842100, 0.007170883568654786700, 0.007887971925520263400, 0.008605060282385739200, 0.01003923699611669400, 0.01075632535298218400, 0.01147341370984767200 ),
 .UNSPECIFIED. ) ;
#2213 = CONICAL_SURFACE ( 'NONE', #7631, 0.7999999999999569700, 0.7853981634542734900 ) ;
#2214 = CARTESIAN_POINT ( 'NONE',  ( 22.11579894357030800, -18.00011876064176200, 86.75225833589388500 ) ) ;
#2215 = EDGE_CURVE ( 'NONE', #6145, #6521, #5081, .T. ) ;
#2216 = CARTESIAN_POINT ( 'NONE',  ( 22.35070660479737700, -17.56546472741219100, 87.00000000000001400 ) ) ;
#2217 = ADVANCED_FACE ( 'NONE', ( #5425 ), #5095, .F. ) ;
#2218 = CARTESIAN_POINT ( 'NONE',  ( 9.087160303209403300, -31.72417875412654500, -65.00000000000000000 ) ) ;
#2219 = CONICAL_SURFACE ( 'NONE', #2888, 1.649999999999977900, 1.029744258620336900 ) ;
#2220 = CARTESIAN_POINT ( 'NONE',  ( -30.12795572106809100, -4.429402241457542500, 74.75273800835330500 ) ) ;
#2221 = CARTESIAN_POINT ( 'NONE',  ( -33.00000000000000000, -1.527268166535283900E-011, 16.01684420681019100 ) ) ;
#2222 = CARTESIAN_POINT ( 'NONE',  ( 27.65740471308857800, 16.06175776993360000, -1.191848287831906500 ) ) ;
#2223 = CARTESIAN_POINT ( 'NONE',  ( 22.62170277095968300, -24.02626004671664400, -20.26858644742617000 ) ) ;
#2224 = EDGE_CURVE ( 'NONE', #851, #6883, #4287, .T. ) ;
#2225 = AXIS2_PLACEMENT_3D ( 'NONE', #2514, #3510, #6490 ) ;
#2226 = CARTESIAN_POINT ( 'NONE',  ( -20.98283317970432200, -17.49999999999999600, 89.00000000000000000 ) ) ;
#2227 = DIRECTION ( 'NONE',  ( 1.000000000000000000, 0.0000000000000000000, 0.0000000000000000000 ) ) ;
#2228 = CARTESIAN_POINT ( 'NONE',  ( -23.24325042737404000, -23.42582314248691200, -18.97504755649718800 ) ) ;
#2229 = CARTESIAN_POINT ( 'NONE',  ( 9.087160303205996200, -31.72417875412446300, -64.53379329910679000 ) ) ;
#2230 = CIRCLE ( 'NONE', #3966, 3.000000000000009800 ) ;
#2231 = CARTESIAN_POINT ( 'NONE',  ( 28.31866595784532900, 17.09792848931006400, -19.19685318894522300 ) ) ;
#2232 = EDGE_CURVE ( 'NONE', #3940, #4817, #638, .T. ) ;
#2233 = CARTESIAN_POINT ( 'NONE',  ( -0.01090016391243395900, 39.99999874933011100, -59.99552129488231600 ) ) ;
#2234 = DIRECTION ( 'NONE',  ( -0.0000000000000000000, -0.0000000000000000000, 1.000000000000000000 ) ) ;
#2235 = CARTESIAN_POINT ( 'NONE',  ( 8.975221191159157300, -38.98006419467098000, -64.86171857551792600 ) ) ;
#2236 = VECTOR ( 'NONE', #3108, 1000.000000000000000 ) ;
#2237 = CARTESIAN_POINT ( 'NONE',  ( -40.30752312680981200, 12.04985964244375800, -12.09535819052205400 ) ) ;
#2238 = CARTESIAN_POINT ( 'NONE',  ( -10.00000000000000700, -28.69675976078241700, -65.00000000000000000 ) ) ;
#2239 = VECTOR ( 'NONE', #5034, 1000.000000000000000 ) ;
#2240 = DIRECTION ( 'NONE',  ( -0.0000000000000000000, -0.0000000000000000000, -1.000000000000000000 ) ) ;
#2241 = DIRECTION ( 'NONE',  ( 0.0000000000000000000, 0.7071067812267296500, 0.7071067811463653800 ) ) ;
#2242 = CARTESIAN_POINT ( 'NONE',  ( -30.02388953401541400, -3.633249837644736000, 74.83610340306619000 ) ) ;
#2243 = CARTESIAN_POINT ( 'NONE',  ( -10.26398306310976400, -38.66092218614380000, -64.00069230696283300 ) ) ;
#2244 = CIRCLE ( 'NONE', #585, 2.150000000012586300 ) ;
#2245 = CARTESIAN_POINT ( 'NONE',  ( -39.34555221739702800, -7.212480214453035100, -59.49843596764193900 ) ) ;
#2246 = EDGE_CURVE ( 'NONE', #2665, #2075, #6820, .T. ) ;
#2247 = CARTESIAN_POINT ( 'NONE',  ( -14.14520833578761500, 25.46362373891070500, -35.13467024629329000 ) ) ;
#2248 = CARTESIAN_POINT ( 'NONE',  ( -19.83359110024792200, -30.04377912427407800, 64.00000000000000000 ) ) ;
#2249 = ADVANCED_FACE ( 'NONE', ( #3210 ), #1352, .T. ) ;
#2250 = CARTESIAN_POINT ( 'NONE',  ( 38.31078073830393300, -13.46419058806869300, 86.99129972896764700 ) ) ;
#2251 = CARTESIAN_POINT ( 'NONE',  ( 37.14862119464019200, -16.19628968654502500, 87.00000000000001400 ) ) ;
#2252 = CARTESIAN_POINT ( 'NONE',  ( -13.13017908111683800, 6.657523215460592800, -5.480055247426395000 ) ) ;
#2253 = CARTESIAN_POINT ( 'NONE',  ( 33.57954161969136200, -21.73702793981683000, -2.109417277277355000 ) ) ;
#2254 = CARTESIAN_POINT ( 'NONE',  ( -9.087160303209397900, -31.72417875412654500, -70.00000000000000000 ) ) ;
#2255 = AXIS2_PLACEMENT_3D ( 'NONE', #3606, #4857, #1498 ) ;
#2256 = ORIENTED_EDGE ( 'NONE', *, *, #2851, .T. ) ;
#2257 = CARTESIAN_POINT ( 'NONE',  ( 31.37374271320416600, 24.81306648049911700, -60.00289488392000000 ) ) ;
#2258 = CARTESIAN_POINT ( 'NONE',  ( 36.28810170360576100, 15.05188780479482700, 0.0000000000000000000 ) ) ;
#2259 = CYLINDRICAL_SURFACE ( 'NONE', #127, 1.024999999999987700 ) ;
#2260 = DIRECTION ( 'NONE',  ( -1.000000000000000000, 0.0000000000000000000, 0.0000000000000000000 ) ) ;
#2261 = ORIENTED_EDGE ( 'NONE', *, *, #3801, .F. ) ;
#2262 = AXIS2_PLACEMENT_3D ( 'NONE', #367, #4567, #4440 ) ;
#2263 = FACE_OUTER_BOUND ( 'NONE', #4788, .T. ) ;
#2264 = ADVANCED_FACE ( 'NONE', ( #2208 ), #1115, .F. ) ;
#2265 = ORIENTED_EDGE ( 'NONE', *, *, #2388, .T. ) ;
#2266 = CARTESIAN_POINT ( 'NONE',  ( -33.00000000000000000, -1.382357769919018200E-015, 1.781607024816108400 ) ) ;
#2267 = CARTESIAN_POINT ( 'NONE',  ( 36.83748091278772600, -18.00000000000000400, 86.50000000000001400 ) ) ;
#2268 = DIRECTION ( 'NONE',  ( 1.000000000000000000, 0.0000000000000000000, 0.0000000000000000000 ) ) ;
#2269 = CARTESIAN_POINT ( 'NONE',  ( -9.200000000000027700, 22.87785310813345800, 75.00000000000000000 ) ) ;
#2270 = CARTESIAN_POINT ( 'NONE',  ( -25.95777036523742600, -18.00000000000000400, 87.00000000000001400 ) ) ;
#2271 = VERTEX_POINT ( 'NONE', #2320 ) ;
#2272 = ORIENTED_EDGE ( 'NONE', *, *, #7235, .T. ) ;
#2273 = CARTESIAN_POINT ( 'NONE',  ( 13.14873355088633700, 28.54858210486649400, -45.34571931269335500 ) ) ;
#2274 = CARTESIAN_POINT ( 'NONE',  ( -10.75689314373015300, 38.54309788727706400, -44.69694720326754800 ) ) ;
#2275 = ORIENTED_EDGE ( 'NONE', *, *, #5242, .T. ) ;
#2276 = ORIENTED_EDGE ( 'NONE', *, *, #5315, .T. ) ;
#2277 = CARTESIAN_POINT ( 'NONE',  ( 21.72944547366694600, 24.84995857827492600, -12.88589494427872700 ) ) ;
#2278 = ORIENTED_EDGE ( 'NONE', *, *, #5118, .T. ) ;
#2279 = CARTESIAN_POINT ( 'NONE',  ( 13.14873355088633700, 15.05188780474568200, -16.28573824987717000 ) ) ;
#2280 = CARTESIAN_POINT ( 'NONE',  ( -0.04651325737845904400, 39.99997746027109700, -59.95529312207916900 ) ) ;
#2281 = ORIENTED_EDGE ( 'NONE', *, *, #5515, .F. ) ;
#2282 = ORIENTED_EDGE ( 'NONE', *, *, #3893, .T. ) ;
#2283 = CARTESIAN_POINT ( 'NONE',  ( -18.12470227263430900, 35.66189462209652600, -34.63103843592995200 ) ) ;
#2284 = VERTEX_POINT ( 'NONE', #515 ) ;
#2285 = EDGE_CURVE ( 'NONE', #4545, #3169, #2480, .T. ) ;
#2286 = CARTESIAN_POINT ( 'NONE',  ( 28.59590180224266100, 27.99825357169037000, -17.85215502763832200 ) ) ;
#2287 = ORIENTED_EDGE ( 'NONE', *, *, #7577, .F. ) ;
#2288 = CARTESIAN_POINT ( 'NONE',  ( 21.83748091278772600, -13.00276281522131300, 87.44751017171520900 ) ) ;
#2289 = VERTEX_POINT ( 'NONE', #2966 ) ;
#2290 = VERTEX_POINT ( 'NONE', #7058 ) ;
#2291 = CARTESIAN_POINT ( 'NONE',  ( 0.005766336687813842700, 39.99999970437233500, -59.99907930702819700 ) ) ;
#2292 =( BOUNDED_SURFACE ( )  B_SPLINE_SURFACE ( 3, 2, ( 
 ( #929, #2889, #1044 ),
 ( #4389, #7103, #1772 ),
 ( #1519, #6620, #2250 ),
 ( #1894, #2019, #1275 ) ),
 .UNSPECIFIED., .F., .F., .F. ) 
 B_SPLINE_SURFACE_WITH_KNOTS ( ( 4, 4 ),
 ( 3, 3 ),
 ( 6.830473686658677900E-018, 0.0003429945434062264300 ),
 ( 0.0000000000000000000, 1.000000000000000000 ),
 .UNSPECIFIED. ) 
 GEOMETRIC_REPRESENTATION_ITEM ( )  RATIONAL_B_SPLINE_SURFACE ( (
 ( 1.000000000000000000, 0.7071067811865364700, 1.000000000000000000),
 ( 1.000000000000000000, 0.7199593540767964500, 1.000000000000000000),
 ( 1.000000000000000000, 0.7320704990070606700, 1.000000000000000000),
 ( 1.000000000000000000, 0.7435524340060842800, 1.000000000000000000) ) ) 
 REPRESENTATION_ITEM ( '' )  SURFACE ( )  );
#2293 = VERTEX_POINT ( 'NONE', #1358 ) ;
#2294 = ORIENTED_EDGE ( 'NONE', *, *, #4774, .T. ) ;
#2295 = VERTEX_POINT ( 'NONE', #644 ) ;
#2296 = CARTESIAN_POINT ( 'NONE',  ( 10.00000000000001600, 22.87785310813344400, 84.99999999999994300 ) ) ;
#2297 = CONICAL_SURFACE ( 'NONE', #7361, 2.549999999999999800, 0.7853981634543025800 ) ;
#2298 = CARTESIAN_POINT ( 'NONE',  ( 15.03213706454924600, 37.06799087277612200, -39.01323841850683000 ) ) ;
#2299 = CARTESIAN_POINT ( 'NONE',  ( 32.75999999999999800, -11.99811219520519100, -6.250000000000000900 ) ) ;
#2300 = ORIENTED_EDGE ( 'NONE', *, *, #1096, .F. ) ;
#2301 = ORIENTED_EDGE ( 'NONE', *, *, #3078, .F. ) ;
#2302 = ORIENTED_EDGE ( 'NONE', *, *, #7192, .F. ) ;
#2303 = ORIENTED_EDGE ( 'NONE', *, *, #6297, .F. ) ;
#2304 = CARTESIAN_POINT ( 'NONE',  ( 29.07443091564976000, 15.62337546620197600, -0.6744695993326005300 ) ) ;
#2305 = EDGE_CURVE ( 'NONE', #2190, #726, #2212, .T. ) ;
#2306 = LINE ( 'NONE', #6675, #1818 ) ;
#2307 = EDGE_CURVE ( 'NONE', #3206, #2831, #6092, .T. ) ;
#2308 = ORIENTED_EDGE ( 'NONE', *, *, #4062, .F. ) ;
#2309 = AXIS2_PLACEMENT_3D ( 'NONE', #3883, #1276, #3760 ) ;
#2310 = CARTESIAN_POINT ( 'NONE',  ( 5.000000000000000000, -17.61399432970844700, -5.000000000000004400 ) ) ;
#2311 = ORIENTED_EDGE ( 'NONE', *, *, #208, .T. ) ;
#2312 = VERTEX_POINT ( 'NONE', #889 ) ;
#2313 = LINE ( 'NONE', #7177, #4234 ) ;
#2314 = EDGE_LOOP ( 'NONE', ( #623, #5093, #1341, #4898 ) ) ;
#2315 = CYLINDRICAL_SURFACE ( 'NONE', #736, 5.299999999999998900 ) ;
#2316 = ORIENTED_EDGE ( 'NONE', *, *, #3365, .T. ) ;
#2317 = CARTESIAN_POINT ( 'NONE',  ( 38.89832851484095500, -9.323435844378034100, -57.51980385902628300 ) ) ;
#2318 = CARTESIAN_POINT ( 'NONE',  ( -10.79999999999994200, 22.87785310813345800, 84.50000000004418200 ) ) ;
#2319 = DIRECTION ( 'NONE',  ( 0.7071067811865519000, 0.0000000000000000000, 0.7071067811865431300 ) ) ;
#2320 = CARTESIAN_POINT ( 'NONE',  ( -19.83359110024791900, -27.50000000000000000, 65.00000000000000000 ) ) ;
#2321 = AXIS2_PLACEMENT_3D ( 'NONE', #122, #3714, #5693 ) ;
#2322 = CONICAL_SURFACE ( 'NONE', #5891, 5.049999999999998900, 0.7853981634542917000 ) ;
#2323 = ORIENTED_EDGE ( 'NONE', *, *, #6556, .T. ) ;
#2324 = CARTESIAN_POINT ( 'NONE',  ( 23.77934738517110700, -22.88124971804103300, -19.18053392850303500 ) ) ;
#2325 = CARTESIAN_POINT ( 'NONE',  ( 38.15816169250385300, -11.99811219520519100, -1.499999999999997800 ) ) ;
#2326 = DIRECTION ( 'NONE',  ( -1.000000000000000000, 0.0000000000000000000, 0.0000000000000000000 ) ) ;
#2327 = DIRECTION ( 'NONE',  ( -1.000000000000000000, 0.0000000000000000000, 0.0000000000000000000 ) ) ;
#2328 =( BOUNDED_CURVE ( )  B_SPLINE_CURVE ( 3, ( #5084, #2443, #1964, #5557 ),
 .UNSPECIFIED., .F., .F. ) 
 B_SPLINE_CURVE_WITH_KNOTS ( ( 4, 4 ),
 ( 0.0000000000000000000, 1.000000000000000000 ),
 .UNSPECIFIED. ) 
 CURVE ( )  GEOMETRIC_REPRESENTATION_ITEM ( )  RATIONAL_B_SPLINE_CURVE ( ( 1.000000000000000000, 0.7888375736353424600, 0.7888375736353424600, 1.000000000000000000 ) ) 
 REPRESENTATION_ITEM ( '' )  );
#2329 = CARTESIAN_POINT ( 'NONE',  ( -2.500499950009996900, -26.50000000000000000, 65.00000000000000000 ) ) ;
#2330 = CARTESIAN_POINT ( 'NONE',  ( -21.33359110024790800, -33.24346388039944600, -4.999999999999990200 ) ) ;
#2331 = FACE_BOUND ( 'NONE', #1222, .T. ) ;
#2332 = CARTESIAN_POINT ( 'NONE',  ( -26.46732865131106400, 19.77687301346628200, -5.815820341589285300 ) ) ;
#2333 = AXIS2_PLACEMENT_3D ( 'NONE', #12, #1859, #1488 ) ;
#2334 = CARTESIAN_POINT ( 'NONE',  ( 27.55457762193831800, -28.99560746176180000, -49.99999999999946000 ) ) ;
#2335 = CARTESIAN_POINT ( 'NONE',  ( -37.40207750377387400, 14.20656546013829800, -15.08584522109802800 ) ) ;
#2336 = DIRECTION ( 'NONE',  ( -1.000000000000000000, 0.0000000000000000000, 0.0000000000000000000 ) ) ;
#2337 = CARTESIAN_POINT ( 'NONE',  ( 22.36243813887513800, -17.98793324437960100, 86.62736177245106700 ) ) ;
#2338 = DIRECTION ( 'NONE',  ( -1.000000000000000000, 0.0000000000000000000, 0.0000000000000000000 ) ) ;
#2339 = CARTESIAN_POINT ( 'NONE',  ( 12.00000000000000000, -27.00000000000000000, 79.99066376115479200 ) ) ;
#2340 = EDGE_CURVE ( 'NONE', #2833, #1001, #315, .T. ) ;
#2341 = CARTESIAN_POINT ( 'NONE',  ( 5.000000000000000000, -11.99811219520519100, -6.024999999999997700 ) ) ;
#2342 = CARTESIAN_POINT ( 'NONE',  ( -10.99668370767830300, -32.45883201485521100, -65.27569880437923200 ) ) ;
#2343 = CARTESIAN_POINT ( 'NONE',  ( -28.28854185001412000, -28.28000000000000100, -20.00000000000001800 ) ) ;
#2344 = CARTESIAN_POINT ( 'NONE',  ( -9.200000000000027700, 22.87785310813345800, 84.50000000004418200 ) ) ;
#2345 = CARTESIAN_POINT ( 'NONE',  ( -20.95777036523742300, -18.00000000000000400, 89.00000000000000000 ) ) ;
#2346 = CARTESIAN_POINT ( 'NONE',  ( 30.68496051491954900, 15.00188780478499100, -5.000000000000000000 ) ) ;
#2347 = DIRECTION ( 'NONE',  ( -1.000000000000000000, 0.0000000000000000000, 0.0000000000000000000 ) ) ;
#2348 = EDGE_CURVE ( 'NONE', #972, #4537, #3095, .T. ) ;
#2349 = FACE_OUTER_BOUND ( 'NONE', #2204, .T. ) ;
#2350 = CARTESIAN_POINT ( 'NONE',  ( -32.97013794013400900, -1.403568383990020400, 3.246988584730126100 ) ) ;
#2351 = LINE ( 'NONE', #787, #5711 ) ;
#2352 = CARTESIAN_POINT ( 'NONE',  ( 0.0000000000000000000, 0.0000000000000000000, -1.500000000000000000 ) ) ;
#2353 = CARTESIAN_POINT ( 'NONE',  ( 40.02366116208742900, 8.895116866916463700, 86.62545168113658200 ) ) ;
#2354 = AXIS2_PLACEMENT_3D ( 'NONE', #1770, #2887, #7364 ) ;
#2355 = DIRECTION ( 'NONE',  ( 0.0000000000000000000, 0.0000000000000000000, 1.000000000000000000 ) ) ;
#2356 = CIRCLE ( 'NONE', #4318, 3.000000000000009800 ) ;
#2357 = LINE ( 'NONE', #2745, #4889 ) ;
#2358 = FACE_OUTER_BOUND ( 'NONE', #1455, .T. ) ;
#2359 = CARTESIAN_POINT ( 'NONE',  ( 42.06959461059738500, 8.897516878713707600, 86.61882302498536000 ) ) ;
#2360 = ADVANCED_FACE ( 'NONE', ( #1735 ), #5825, .T. ) ;
#2361 = CARTESIAN_POINT ( 'NONE',  ( 10.79999999999997200, 22.87785310813344400, 75.00000000000000000 ) ) ;
#2362 = EDGE_CURVE ( 'NONE', #7258, #3437, #649, .T. ) ;
#2363 = CONICAL_SURFACE ( 'NONE', #4081, 1.649999999999979700, 0.7853981634542830400 ) ;
#2364 = CARTESIAN_POINT ( 'NONE',  ( -39.54338624659263200, -6.849123614299307900, 21.04943558785069200 ) ) ;
#2365 = CARTESIAN_POINT ( 'NONE',  ( -69.00000000000000000, 24.81306648049831400, -60.00289488391940300 ) ) ;
#2366 = DIRECTION ( 'NONE',  ( -0.0000000000000000000, 1.000000000000000000, 1.836731098244623100E-015 ) ) ;
#2367 = LINE ( 'NONE', #3377, #97 ) ;
#2368 = CARTESIAN_POINT ( 'NONE',  ( 1.868557434100763800, 39.95821054749757900, -57.27323177715972900 ) ) ;
#2369 = CARTESIAN_POINT ( 'NONE',  ( -28.09900917804499800, -28.46859919519302900, -20.99861486974528200 ) ) ;
#2370 = CONICAL_SURFACE ( 'NONE', #6987, 1664.279482350493900, 1.029744258676648100 ) ;
#2371 = CARTESIAN_POINT ( 'NONE',  ( 27.55457762194213000, -28.99560746175816200, -20.13376695728560900 ) ) ;
#2372 = EDGE_CURVE ( 'NONE', #616, #3799, #4913, .T. ) ;
#2373 = LINE ( 'NONE', #7362, #305 ) ;
#2374 = LINE ( 'NONE', #3501, #2429 ) ;
#2375 = CARTESIAN_POINT ( 'NONE',  ( -35.08910192455331900, -5.000000000000008000, -0.2265801322184520000 ) ) ;
#2376 = CARTESIAN_POINT ( 'NONE',  ( -39.29161224892141700, -7.499775810924436600, -59.34555709870725300 ) ) ;
#2377 = CARTESIAN_POINT ( 'NONE',  ( -39.22034922704044400, 29.42584147863688000, -50.77882513199328700 ) ) ;
#2378 = CARTESIAN_POINT ( 'NONE',  ( 32.15050679198095900, -23.80344213479214200, -7.955190521985104900 ) ) ;
#2379 = CARTESIAN_POINT ( 'NONE',  ( -28.38282168067254900, -28.18569341023184200, -48.97495260824120300 ) ) ;
#2380 = DIRECTION ( 'NONE',  ( 0.0000000000000000000, 0.0000000000000000000, 1.000000000000000000 ) ) ;
#2381 = CARTESIAN_POINT ( 'NONE',  ( -13.13017908111683800, 29.79886451953128600, -54.62630769086160100 ) ) ;
#2382 = CARTESIAN_POINT ( 'NONE',  ( 26.83748091278773300, 4.155461545079348600, 90.00000000000000000 ) ) ;
#2383 = ADVANCED_FACE ( 'NONE', ( #3221 ), #1351, .F. ) ;
#2384 = CARTESIAN_POINT ( 'NONE',  ( 35.67815238720859800, -18.08523773219819500, -5.708110573011372100 ) ) ;
#2385 = CIRCLE ( 'NONE', #7349, 1.649999999999977900 ) ;
#2386 = FILL_AREA_STYLE ('',( #1534 ) ) ;
#2387 = CARTESIAN_POINT ( 'NONE',  ( 26.94226443046896000, 29.56621228732373300, -56.59945783119798800 ) ) ;
#2388 = EDGE_CURVE ( 'NONE', #3455, #2289, #514, .T. ) ;
#2389 =( BOUNDED_SURFACE ( )  B_SPLINE_SURFACE ( 3, 2, ( 
 ( #705, #5391, #2395 ),
 ( #3779, #53, #3406 ),
 ( #4270, #5512, #6510 ),
 ( #2791, #5274, #6019 ),
 ( #3900, #3654, #2036 ),
 ( #7123, #7119, #947 ),
 ( #456, #2904, #582 ),
 ( #5883, #2656, #4772 ),
 ( #6881, #190, #4141 ),
 ( #4531, #6998, #331 ),
 ( #7508, #6757, #4655 ),
 ( #5628, #4536, #3784 ),
 ( #1416, #833, #3535 ),
 ( #710, #5889, #1546 ),
 ( #2664, #463, #7003 ),
 ( #6642, #2042, #2401 ),
 ( #5398, #4027, #5169 ),
 ( #3657, #5043, #4907 ),
 ( #6269, #954, #2541 ),
 ( #5758, #3413, #1922 ),
 ( #1800, #6384, #7255 ),
 ( #6762, #336, #4659 ),
 ( #4778, #3288, #1660 ),
 ( #59, #4410, #1068 ),
 ( #198, #3157, #6026 ),
 ( #6889, #7637, #1306 ),
 ( #5634, #4146, #4275 ),
 ( #3035, #6148, #7385 ),
 ( #5282, #2274, #3909 ),
 ( #6518, #2911, #589 ),
 ( #1174, #5518, #2158 ),
 ( #7513, #2796, #7131 ),
 ( #3791, #471, #3798 ),
 ( #960, #3914, #4419 ),
 ( #67, #5403, #5175 ),
 ( #2918, #7141, #7260 ),
 ( #6895, #6034, #4786 ),
 ( #1809, #2549, #4667 ),
 ( #594, #5050, #1074 ),
 ( #2669, #7009, #477 ),
 ( #6154, #1183, #344 ),
 ( #2804, #1311, #1424 ),
 ( #4796, #5523, #2280 ),
 ( #1669, #2163, #5764 ),
 ( #4915, #6649, #1552 ),
 ( #3164, #7520, #5899 ),
 ( #3543, #3664, #6275 ),
 ( #2407, #4153, #3297 ),
 ( #6769, #3421, #3044 ),
 ( #5641, #207, #5287 ),
 ( #4544, #839, #6391 ),
 ( #2047, #6526, #7646 ),
 ( #4283, #1930, #1434 ),
 ( #7392, #4034, #718 ),
 ( #1940, #4924, #5414 ),
 ( #1080, #6398, #6165 ),
 ( #3920, #483, #605 ),
 ( #219, #7020, #5772 ),
 ( #2811, #3550, #5648 ),
 ( #3673, #1559, #4041 ),
 ( #4806, #2416, #5781 ),
 ( #2171, #1318, #3052 ),
 ( #1819, #1443, #5907 ),
 ( #4160, #2557, #7652 ),
 ( #728, #4424, #5058 ),
 ( #7401, #1677, #4552 ),
 ( #847, #5181, #6904 ),
 ( #1190, #349, #7267 ),
 ( #6777, #7150, #4293 ),
 ( #5530, #2286, #4674 ),
 ( #6534, #6283, #6655 ),
 ( #6041, #3430, #2056 ),
 ( #3302, #3807, #3176 ),
 ( #7527, #2676, #968 ) ),
 .UNSPECIFIED., .F., .F., .F. ) 
 B_SPLINE_SURFACE_WITH_KNOTS ( ( 4, 2, 2, 2, 2, 2, 2, 2, 2, 2, 2, 2, 2, 2, 2, 2, 2, 2, 2, 2, 2, 2, 2, 2, 2, 2, 2, 2, 2, 2, 2, 2, 2, 2, 2, 2, 4 ),
 ( 3, 3 ),
 ( 0.05748394731869142800, 0.06876852580830181100, 0.07158967043070441100, 0.07441081505310699600, 0.08005310429791218100, 0.09133768278752255100, 0.09697997203232773500, 0.1026222612771329200, 0.1139068397667432900, 0.1195491290115484700, 0.1223702736339510600, 0.1251914182563536600, 0.1364759967459640600, 0.1477605752355744300, 0.1534028644803796000, 0.1590451537251848000, 0.1646874429699899900, 0.1675085875923925900, 0.1689191599035939100, 0.1696244460591945500, 0.1699770891369948900, 0.1700652499064449500, 0.1700872900988074600, 0.1701093302911699800, 0.1701534106758950400, 0.1703297322147951900, 0.1731508768371977900, 0.1759720214596003900, 0.1816143107044055600, 0.1872565999492107300, 0.1928988891940159300, 0.2041834676836263000, 0.2154680461732366700, 0.2182891907956392700, 0.2211103354180418700, 0.2267526246628470700, 0.2380372031524574400 ),
 ( 0.0000000000000000000, 1.000000000000000000 ),
 .UNSPECIFIED. ) 
 GEOMETRIC_REPRESENTATION_ITEM ( )  RATIONAL_B_SPLINE_SURFACE ( (
 ( 1.000000000000000000, 0.6332638907668108900, 1.000000000000000000),
 ( 1.000000000000000000, 0.6512018748316158500, 1.000000000000000000),
 ( 1.000000000000000000, 0.6687464616421674400, 1.000000000000000000),
 ( 1.000000000000000000, 0.6904535979098969100, 1.000000000000000000),
 ( 1.000000000000000000, 0.6947903176909141500, 1.000000000000000000),
 ( 1.000000000000000000, 0.7034167877645176600, 1.000000000000000000),
 ( 1.000000000000000000, 0.7076987571859263400, 1.000000000000000000),
 ( 1.000000000000000000, 0.7204633572864140900, 1.000000000000000000),
 ( 1.000000000000000000, 0.7288650834534743400, 1.000000000000000000),
 ( 1.000000000000000000, 0.7538311888279876100, 1.000000000000000000),
 ( 1.000000000000000000, 0.7701638525809507700, 1.000000000000000000),
 ( 1.000000000000000000, 0.7944125966509409900, 1.000000000000000000),
 ( 1.000000000000000000, 0.8024652941051786400, 1.000000000000000000),
 ( 1.000000000000000000, 0.8182948719185267900, 1.000000000000000000),
 ( 1.000000000000000000, 0.8260962978044487100, 1.000000000000000000),
 ( 1.000000000000000000, 0.8491620849171029900, 1.000000000000000000),
 ( 1.000000000000000000, 0.8641004394519247200, 1.000000000000000000),
 ( 1.000000000000000000, 0.8856363655055501400, 1.000000000000000000),
 ( 1.000000000000000000, 0.8926666083906120700, 1.000000000000000000),
 ( 1.000000000000000000, 0.9029348724911887600, 1.000000000000000000),
 ( 1.000000000000000000, 0.9063102363390529400, 1.000000000000000000),
 ( 1.000000000000000000, 0.9129194584172806200, 1.000000000000000000),
 ( 1.000000000000000000, 0.9161583486725761700, 1.000000000000000000),
 ( 1.000000000000000000, 0.9320023222590341200, 1.000000000000000000),
 ( 1.000000000000000000, 0.9435580290282674600, 1.000000000000000000),
 ( 1.000000000000000000, 0.9638045450912962100, 1.000000000000000000),
 ( 1.000000000000000000, 0.9724869920585792500, 1.000000000000000000),
 ( 1.000000000000000000, 0.9829501295098395100, 1.000000000000000000),
 ( 1.000000000000000000, 0.9860155751609460700, 1.000000000000000000),
 ( 1.000000000000000000, 0.9912230289774399700, 1.000000000000000000),
 ( 1.000000000000000000, 0.9933711824773262500, 1.000000000000000000),
 ( 1.000000000000000000, 0.9967685162678557900, 1.000000000000000000),
 ( 1.000000000000000000, 0.9980178231317127200, 1.000000000000000000),
 ( 1.000000000000000000, 0.9992405095430729700, 1.000000000000000000),
 ( 1.000000000000000000, 0.9995396563715941400, 1.000000000000000000),
 ( 1.000000000000000000, 0.9998296116603262500, 1.000000000000000000),
 ( 1.000000000000000000, 0.9998998087461239400, 1.000000000000000000),
 ( 1.000000000000000000, 0.9999659544924535100, 1.000000000000000000),
 ( 1.000000000000000000, 0.9999814785640317400, 1.000000000000000000),
 ( 1.000000000000000000, 0.9999950463931138700, 1.000000000000000000),
 ( 1.000000000000000000, 0.9999979489964653200, 1.000000000000000000),
 ( 1.000000000000000000, 0.9999995606555840400, 1.000000000000000000),
 ( 1.000000000000000000, 0.9999997824847208800, 1.000000000000000000),
 ( 1.000000000000000000, 0.9999999324031919600, 1.000000000000000000),
 ( 1.000000000000000000, 0.9999999562232366700, 1.000000000000000000),
 ( 1.000000000000000000, 0.9999999884584356300, 1.000000000000000000),
 ( 1.000000000000000000, 0.9999999935104344500, 1.000000000000000000),
 ( 1.000000000000000000, 0.9999999570592154100, 1.000000000000000000),
 ( 1.000000000000000000, 0.9999999004246285000, 1.000000000000000000),
 ( 1.000000000000000000, 0.9999995050643246700, 1.000000000000000000),
 ( 1.000000000000000000, 0.9999987917696002700, 1.000000000000000000),
 ( 1.000000000000000000, 0.9999799217543288200, 1.000000000000000000),
 ( 1.000000000000000000, 0.9998605055749403300, 1.000000000000000000),
 ( 1.000000000000000000, 0.9994117597816416500, 1.000000000000000000),
 ( 1.000000000000000000, 0.9990825137414777200, 1.000000000000000000),
 ( 1.000000000000000000, 0.9977725017950598300, 1.000000000000000000),
 ( 1.000000000000000000, 0.9964688942960549000, 1.000000000000000000),
 ( 1.000000000000000000, 0.9929702170868184300, 1.000000000000000000),
 ( 1.000000000000000000, 0.9907751863227721700, 1.000000000000000000),
 ( 1.000000000000000000, 0.9855276530317117500, 1.000000000000000000),
 ( 1.000000000000000000, 0.9824726277845300400, 1.000000000000000000),
 ( 1.000000000000000000, 0.9720669905442880200, 1.000000000000000000),
 ( 1.000000000000000000, 0.9634696124932407000, 1.000000000000000000),
 ( 1.000000000000000000, 0.9434351453154525800, 1.000000000000000000),
 ( 1.000000000000000000, 0.9320058245366436000, 1.000000000000000000),
 ( 1.000000000000000000, 0.9163147303903513800, 1.000000000000000000),
 ( 1.000000000000000000, 0.9131061898247672100, 1.000000000000000000),
 ( 1.000000000000000000, 0.9065565847893921600, 1.000000000000000000),
 ( 1.000000000000000000, 0.9032097631609834500, 1.000000000000000000),
 ( 1.000000000000000000, 0.8930357730030946700, 1.000000000000000000),
 ( 1.000000000000000000, 0.8860738911718496500, 1.000000000000000000),
 ( 1.000000000000000000, 0.8647589259271428700, 1.000000000000000000),
 ( 1.000000000000000000, 0.8499826018769267600, 1.000000000000000000),
 ( 1.000000000000000000, 0.8348026805452173300, 1.000000000000000000) ) ) 
 REPRESENTATION_ITEM ( '' )  SURFACE ( )  );
#2390 = VERTEX_POINT ( 'NONE', #4704 ) ;
#2391 = CARTESIAN_POINT ( 'NONE',  ( 36.79159713445227500, -17.92654989131949300, 86.77006200252290600 ) ) ;
#2392 = CARTESIAN_POINT ( 'NONE',  ( 28.28854185001412000, -28.28000000000000100, -50.00000000000000000 ) ) ;
#2393 = AXIS2_PLACEMENT_3D ( 'NONE', #3185, #6194, #5210 ) ;
#2394 = DIRECTION ( 'NONE',  ( 0.0000000000000000000, 0.0000000000000000000, -1.000000000000000000 ) ) ;
#2395 = CARTESIAN_POINT ( 'NONE',  ( -38.23816312744381900, -11.74065077578755700, 25.43646536217442700 ) ) ;
#2396 = ORIENTED_EDGE ( 'NONE', *, *, #7117, .T. ) ;
#2397 = ORIENTED_EDGE ( 'NONE', *, *, #7624, .F. ) ;
#2398 = CARTESIAN_POINT ( 'NONE',  ( 39.96470347564927300, 9.155461545079354800, 84.99999999999998600 ) ) ;
#2399 = CARTESIAN_POINT ( 'NONE',  ( 9.176029440388703100, -31.77897379133164800, -64.35978619864089000 ) ) ;
#2400 = DIRECTION ( 'NONE',  ( 2.167324052973048700E-015, 1.000000000000000000, 0.0000000000000000000 ) ) ;
#2401 = CARTESIAN_POINT ( 'NONE',  ( -33.58158276545069800, 21.87968929042207100, -9.517021738762277700 ) ) ;
#2402 = VERTEX_POINT ( 'NONE', #6196 ) ;
#2403 = VERTEX_POINT ( 'NONE', #5681 ) ;
#2404 = ORIENTED_EDGE ( 'NONE', *, *, #6691, .F. ) ;
#2405 = CARTESIAN_POINT ( 'NONE',  ( 13.14873355088633700, 16.14989009862007700, -17.86902826901115700 ) ) ;
#2406 = CARTESIAN_POINT ( 'NONE',  ( 37.02170661088887700, 15.15900596704247700, -1.226043768794855500 ) ) ;
#2407 = CARTESIAN_POINT ( 'NONE',  ( 0.02051172249937715700, 39.99999648296356000, -59.98900395879577700 ) ) ;
#2408 = EDGE_CURVE ( 'NONE', #4782, #1560, #7304, .T. ) ;
#2409 = ORIENTED_EDGE ( 'NONE', *, *, #1371, .F. ) ;
#2410 = EDGE_CURVE ( 'NONE', #2295, #7403, #189, .T. ) ;
#2411 = VERTEX_POINT ( 'NONE', #1986 ) ;
#2412 = DIRECTION ( 'NONE',  ( -0.0000000000000000000, -0.0000000000000000000, -1.000000000000000000 ) ) ;
#2413 = VERTEX_POINT ( 'NONE', #756 ) ;
#2414 = CARTESIAN_POINT ( 'NONE',  ( -39.99999999999999300, -1.382357769919018200E-015, 1.781607024816108400 ) ) ;
#2415 = DIRECTION ( 'NONE',  ( 0.0000000000000000000, 0.0000000000000000000, 1.000000000000000000 ) ) ;
#2416 = CARTESIAN_POINT ( 'NONE',  ( 12.00237595433386400, 38.17332970994803500, -42.93380982888887600 ) ) ;
#2417 = VERTEX_POINT ( 'NONE', #879 ) ;
#2418 = ORIENTED_EDGE ( 'NONE', *, *, #4403, .F. ) ;
#2419 = CARTESIAN_POINT ( 'NONE',  ( 36.57855591008258500, 15.00188780479481200, 0.0000000000000000000 ) ) ;
#2420 = EDGE_LOOP ( 'NONE', ( #5902, #6552 ) ) ;
#2421 = CARTESIAN_POINT ( 'NONE',  ( -1.217182084638283000, 39.98149656525333700, -58.29608868962117900 ) ) ;
#2422 = CARTESIAN_POINT ( 'NONE',  ( 30.29667268632921000, 21.14552419526267000, -7.649983756367123400 ) ) ;
#2423 = CARTESIAN_POINT ( 'NONE',  ( 38.99830971133763300, -12.65432098765431900, 86.50000000000001400 ) ) ;
#2424 = ORIENTED_EDGE ( 'NONE', *, *, #887, .T. ) ;
#2425 = CARTESIAN_POINT ( 'NONE',  ( -37.38315576869122500, 14.23024901512036100, -0.1591240084347099500 ) ) ;
#2426 = ORIENTED_EDGE ( 'NONE', *, *, #1862, .T. ) ;
#2427 = DIRECTION ( 'NONE',  ( -1.000000000000000000, 0.0000000000000000000, 0.0000000000000000000 ) ) ;
#2428 = ORIENTED_EDGE ( 'NONE', *, *, #4257, .T. ) ;
#2429 = VECTOR ( 'NONE', #7230, 1000.000000000000000 ) ;
#2430 = CARTESIAN_POINT ( 'NONE',  ( 1.889497662125641600, 39.95543243040343400, -57.34598823007724600 ) ) ;
#2431 = DIRECTION ( 'NONE',  ( 0.0000000000000000000, 0.0000000000000000000, 1.000000000000000000 ) ) ;
#2432 = EDGE_CURVE ( 'NONE', #1704, #1672, #386, .T. ) ;
#2433 = ORIENTED_EDGE ( 'NONE', *, *, #4244, .F. ) ;
#2434 = VERTEX_POINT ( 'NONE', #4838 ) ;
#2435 = CARTESIAN_POINT ( 'NONE',  ( -29.45776904605880400, -10.00000000000000000, 75.00000000000000000 ) ) ;
#2436 = CARTESIAN_POINT ( 'NONE',  ( 19.83359110024792900, -22.00000000000000000, -4.999999999999997300 ) ) ;
#2437 = VERTEX_POINT ( 'NONE', #2965 ) ;
#2438 = ORIENTED_EDGE ( 'NONE', *, *, #5670, .T. ) ;
#2439 = ORIENTED_EDGE ( 'NONE', *, *, #5446, .F. ) ;
#2440 = ORIENTED_EDGE ( 'NONE', *, *, #1781, .T. ) ;
#2441 = DIRECTION ( 'NONE',  ( 1.000000000000000000, 0.0000000000000000000, 0.0000000000000000000 ) ) ;
#2442 = CARTESIAN_POINT ( 'NONE',  ( 27.57406120121883200, -28.97712470570551000, -50.26858210242633600 ) ) ;
#2443 = CARTESIAN_POINT ( 'NONE',  ( -23.58327876991224400, 17.69779445991211400, 74.99999999999998600 ) ) ;
#2444 = EDGE_CURVE ( 'NONE', #5047, #5659, #3711, .T. ) ;
#2445 = VERTEX_POINT ( 'NONE', #2325 ) ;
#2446 = ORIENTED_EDGE ( 'NONE', *, *, #4716, .T. ) ;
#2447 = CARTESIAN_POINT ( 'NONE',  ( 0.0000000000000000000, 0.0000000000000000000, 186.9533797591328200 ) ) ;
#2448 = EDGE_CURVE ( 'NONE', #6070, #7419, #2728, .T. ) ;
#2449 = CARTESIAN_POINT ( 'NONE',  ( 38.52272056851644100, -13.49999999999998400, 87.44751017171523700 ) ) ;
#2450 = EDGE_CURVE ( 'NONE', #5171, #4539, #6859, .T. ) ;
#2451 = ORIENTED_EDGE ( 'NONE', *, *, #2444, .T. ) ;
#2452 = PLANE ( 'NONE',  #5187 ) ;
#2453 = ORIENTED_EDGE ( 'NONE', *, *, #2196, .T. ) ;
#2454 = CARTESIAN_POINT ( 'NONE',  ( 22.22443473032129200, -18.00003311206270600, 86.63913016622606700 ) ) ;
#2455 = CIRCLE ( 'NONE', #5588, 30.45776904605882500 ) ;
#2456 = CARTESIAN_POINT ( 'NONE',  ( -38.73456951805250300, -9.981713416796612400, 0.2687258454548248600 ) ) ;
#2457 = DIRECTION ( 'NONE',  ( 0.0000000000000000000, -0.0000000000000000000, -1.000000000000000000 ) ) ;
#2458 = FACE_BOUND ( 'NONE', #361, .T. ) ;
#2459 = CARTESIAN_POINT ( 'NONE',  ( -30.45776904605881400, -18.00000000000000400, 0.0000000000000000000 ) ) ;
#2460 = CARTESIAN_POINT ( 'NONE',  ( 10.13344790903658100, -38.69537736012183900, -66.02500000000002000 ) ) ;
#2461 = LINE ( 'NONE', #7568, #7225 ) ;
#2462 = CARTESIAN_POINT ( 'NONE',  ( -26.91960296425349200, 29.58775296237187300, -51.83131222891697800 ) ) ;
#2463 = B_SPLINE_CURVE_WITH_KNOTS ( 'NONE', 3,
 ( #620, #5800, #2442, #5083, #4697, #2704, #5925, #2574, #7044, #3569, #238, #2194, #6553, #3196, #6661, #6925 ),
 .UNSPECIFIED., .F., .F.,
 ( 4, 2, 2, 2, 2, 2, 2, 4 ),
 ( 0.003204749602910848600, 0.003605252668982568300, 0.004005755735054288000, 0.004406258801126008100, 0.004806761867197728200, 0.005207264933269447500, 0.005607767999341167600, 0.006408774131484617400 ),
 .UNSPECIFIED. ) ;
#2464 = DIRECTION ( 'NONE',  ( -0.0000000000000000000, -0.0000000000000000000, -1.000000000000000000 ) ) ;
#2465 = CARTESIAN_POINT ( 'NONE',  ( 21.84775692685556300, -18.33647163830022800, 87.11049450949623500 ) ) ;
#2466 = FACE_OUTER_BOUND ( 'NONE', #4682, .T. ) ;
#2467 = EDGE_CURVE ( 'NONE', #1944, #6415, #648, .T. ) ;
#2468 = DIRECTION ( 'NONE',  ( 0.0000000000000000000, -1.000000000000000000, 0.0000000000000000000 ) ) ;
#2469 = EDGE_CURVE ( 'NONE', #6285, #2922, #3141, .T. ) ;
#2470 = FACE_OUTER_BOUND ( 'NONE', #6028, .T. ) ;
#2471 = VECTOR ( 'NONE', #1281, 1000.000000000000000 ) ;
#2472 = CARTESIAN_POINT ( 'NONE',  ( -10.00000000000000700, -32.17711309516605700, -63.97500000000001600 ) ) ;
#2473 = CARTESIAN_POINT ( 'NONE',  ( 24.28451477120277200, -13.23097247539162100, 87.00000000000001400 ) ) ;
#2474 = FACE_OUTER_BOUND ( 'NONE', #4808, .T. ) ;
#2475 = CARTESIAN_POINT ( 'NONE',  ( 1.649999999999979700, 36.48295627896228400, -70.00000000000000000 ) ) ;
#2476 = VECTOR ( 'NONE', #5779, 1000.000000000000000 ) ;
#2477 = DIRECTION ( 'NONE',  ( 0.0000000000000000000, 0.0000000000000000000, -1.000000000000000000 ) ) ;
#2478 = CARTESIAN_POINT ( 'NONE',  ( 17.30000000000000100, -27.00000000000000000, -4.750000000015824700 ) ) ;
#2479 = DIRECTION ( 'NONE',  ( -1.000000000000000000, 0.0000000000000000000, 0.0000000000000000000 ) ) ;
#2480 = CIRCLE ( 'NONE', #4096, 0.7999999999999577400 ) ;
#2481 = CARTESIAN_POINT ( 'NONE',  ( -31.77719503193496200, -8.901226071795925100, 2.910156979607005500 ) ) ;
#2482 = LINE ( 'NONE', #786, #4061 ) ;
#2483 = CARTESIAN_POINT ( 'NONE',  ( 40.06494382976902800, 8.706573099726112400, 87.07701469699733800 ) ) ;
#2484 = DIRECTION ( 'NONE',  ( -0.0000000000000000000, -0.0000000000000000000, -1.000000000000000000 ) ) ;
#2485 = CARTESIAN_POINT ( 'NONE',  ( 35.72019086544167300, 18.00188780479475200, -4.059285340057934700 ) ) ;
#2486 = CARTESIAN_POINT ( 'NONE',  ( 42.61204960343976500, 5.771038613705848700, 89.74290944206721600 ) ) ;
#2487 = CARTESIAN_POINT ( 'NONE',  ( -25.95777036523742600, -18.00000000000000400, 89.00000000000000000 ) ) ;
#2488 = CARTESIAN_POINT ( 'NONE',  ( -39.62947371090724100, 40.00005792892367400, -60.20010792438098700 ) ) ;
#2489 = CONICAL_SURFACE ( 'NONE', #338, 1.525000000019649500, 0.7853981633974447300 ) ;
#2490 = FACE_OUTER_BOUND ( 'NONE', #5894, .T. ) ;
#2491 = CARTESIAN_POINT ( 'NONE',  ( -23.53836931509762600, 17.83676337989317800, 74.99999999999998600 ) ) ;
#2492 = DIRECTION ( 'NONE',  ( -0.0000000000000000000, -0.0000000000000000000, 1.000000000000000000 ) ) ;
#2493 = EDGE_CURVE ( 'NONE', #6523, #5619, #1723, .T. ) ;
#2494 = DIRECTION ( 'NONE',  ( 1.000000000000000000, 3.469446951953611000E-015, 0.0000000000000000000 ) ) ;
#2495 = DIRECTION ( 'NONE',  ( 0.0000000000000000000, 0.0000000000000000000, -1.000000000000000000 ) ) ;
#2496 = CARTESIAN_POINT ( 'NONE',  ( 2.393408252983148200, 39.92919165064435600, -56.50602250027414900 ) ) ;
#2497 = DIRECTION ( 'NONE',  ( -0.0000000000000000000, -0.0000000000000000000, -1.000000000000000000 ) ) ;
#2498 = CARTESIAN_POINT ( 'NONE',  ( -39.22034922704044400, -1.403568383990018800, 3.246988584730127900 ) ) ;
#2499 = ADVANCED_FACE ( 'NONE', ( #2091 ), #706, .F. ) ;
#2500 = CARTESIAN_POINT ( 'NONE',  ( -2.754995462791182300, -27.50000000000000000, 65.00000000000000000 ) ) ;
#2501 = CARTESIAN_POINT ( 'NONE',  ( -27.63553861014805300, -28.91907461816988300, -50.53620153440640200 ) ) ;
#2502 = DIRECTION ( 'NONE',  ( -1.000000000000000000, 0.0000000000000000000, 0.0000000000000000000 ) ) ;
#2503 = LINE ( 'NONE', #7095, #2995 ) ;
#2504 = CARTESIAN_POINT ( 'NONE',  ( -9.186393581722056100, -38.93096137287888300, -65.63756273363107100 ) ) ;
#2505 = CARTESIAN_POINT ( 'NONE',  ( 31.59516694273824200, -18.24147813948129100, -45.00000000000001400 ) ) ;
#2506 = AXIS2_PLACEMENT_3D ( 'NONE', #5982, #4861, #796 ) ;
#2507 = CARTESIAN_POINT ( 'NONE',  ( 28.43906316879684900, 16.73976362082758500, -2.023246156079507900 ) ) ;
#2508 = CARTESIAN_POINT ( 'NONE',  ( 27.92074532372362900, -28.64345197665250000, -20.89513775174123500 ) ) ;
#2509 = CARTESIAN_POINT ( 'NONE',  ( -2.754995462791182300, -26.50000000000000000, 65.00000000000000000 ) ) ;
#2510 = AXIS2_PLACEMENT_3D ( 'NONE', #2878, #3002, #7351 ) ;
#2511 = CARTESIAN_POINT ( 'NONE',  ( -39.97536736280810700, 29.65202901862429400, -52.68229019225928100 ) ) ;
#2512 = CARTESIAN_POINT ( 'NONE',  ( 33.42562988785263700, -21.97862405699938300, -7.943522831387883600 ) ) ;
#2513 = CARTESIAN_POINT ( 'NONE',  ( -27.83965391518315300, -28.72216251650397100, -49.18053208578879100 ) ) ;
#2514 = CARTESIAN_POINT ( 'NONE',  ( 0.0000000000000000000, 0.0000000000000000000, -60.00289488391941000 ) ) ;
#2515 = DIRECTION ( 'NONE',  ( -0.0000000000000000000, -0.0000000000000000000, -1.000000000000000000 ) ) ;
#2516 = DIRECTION ( 'NONE',  ( -0.0000000000000000000, 1.000000000000000000, -0.0000000000000000000 ) ) ;
#2517 = ADVANCED_FACE ( 'NONE', ( #6083, #2331, #5098 ), #4596, .T. ) ;
#2518 = CARTESIAN_POINT ( 'NONE',  ( -14.14520833578761500, -1.403568383990018800, 3.246988584730127900 ) ) ;
#2519 = CARTESIAN_POINT ( 'NONE',  ( 8.975057359604619500, -31.75607572410604700, -65.16145090712926400 ) ) ;
#2520 = EDGE_CURVE ( 'NONE', #3696, #4422, #3593, .T. ) ;
#2521 = LINE ( 'NONE', #4263, #1201 ) ;
#2522 = CIRCLE ( 'NONE', #5157, 33.00000000000000000 ) ;
#2523 = CARTESIAN_POINT ( 'NONE',  ( 35.76036666162838900, -17.92194679524390100, -5.140143273575952200 ) ) ;
#2524 = VECTOR ( 'NONE', #7328, 1000.000000000000000 ) ;
#2525 = DIRECTION ( 'NONE',  ( 1.000000000000000000, 0.0000000000000000000, 0.0000000000000000000 ) ) ;
#2526 = VECTOR ( 'NONE', #917, 1000.000000000000000 ) ;
#2527 = ORIENTED_EDGE ( 'NONE', *, *, #6728, .T. ) ;
#2528 = B_SPLINE_CURVE_WITH_KNOTS ( 'NONE', 3,
 ( #6413, #3069, #7415, #3687, #369, #4056, #4417, #1073, #3042, #7391 ),
 .UNSPECIFIED., .F., .F.,
 ( 4, 3, 3, 4 ),
 ( 0.0000000000000000000, 8.671323338174570000E-005, 0.0001734257448388792400, 0.0003389664281203142200 ),
 .UNSPECIFIED. ) ;
#2529 = FACE_OUTER_BOUND ( 'NONE', #3551, .T. ) ;
#2530 = CARTESIAN_POINT ( 'NONE',  ( -15.00705766497584300, 29.39080064561821700, -57.02243291466624700 ) ) ;
#2531 = ORIENTED_EDGE ( 'NONE', *, *, #7374, .F. ) ;
#2532 = CARTESIAN_POINT ( 'NONE',  ( -20.95777036523742300, -18.00000000000000400, 89.00000000000000000 ) ) ;
#2533 = ORIENTED_EDGE ( 'NONE', *, *, #4958, .F. ) ;
#2534 = CARTESIAN_POINT ( 'NONE',  ( 36.76586902859661200, -17.88539643766809200, 86.82502707535748200 ) ) ;
#2535 = PLANE ( 'NONE',  #4494 ) ;
#2536 = VERTEX_POINT ( 'NONE', #1985 ) ;
#2537 = DIRECTION ( 'NONE',  ( 0.0000000000000000000, 0.0000000000000000000, 1.000000000000000000 ) ) ;
#2538 = ORIENTED_EDGE ( 'NONE', *, *, #1119, .F. ) ;
#2539 = CARTESIAN_POINT ( 'NONE',  ( 37.19724974310570100, 29.79886451953216300, -54.62630769086218400 ) ) ;
#2540 = VECTOR ( 'NONE', #7241, 1000.000000000000000 ) ;
#2541 = CARTESIAN_POINT ( 'NONE',  ( -28.90428299588476000, 27.67771757470067900, -18.10746089882396200 ) ) ;
#2542 = EDGE_LOOP ( 'NONE', ( #6321, #1580, #1539, #1915 ) ) ;
#2543 = ORIENTED_EDGE ( 'NONE', *, *, #6780, .F. ) ;
#2544 = DIRECTION ( 'NONE',  ( -0.0000000000000000000, -0.0000000000000000000, 1.000000000000000000 ) ) ;
#2545 = FACE_OUTER_BOUND ( 'NONE', #4448, .T. ) ;
#2546 = ORIENTED_EDGE ( 'NONE', *, *, #6254, .T. ) ;
#2547 = CARTESIAN_POINT ( 'NONE',  ( -9.999999999999984000, 22.87785310813345800, 84.50000000004418200 ) ) ;
#2548 = LINE ( 'NONE', #959, #3489 ) ;
#2549 = CARTESIAN_POINT ( 'NONE',  ( -0.5541873239997745500, 39.99639053125308400, -59.22102352952786200 ) ) ;
#2550 = VERTEX_POINT ( 'NONE', #1855 ) ;
#2551 = AXIS2_PLACEMENT_3D ( 'NONE', #3579, #7047, #506 ) ;
#2552 = ORIENTED_EDGE ( 'NONE', *, *, #4502, .F. ) ;
#2553 = CARTESIAN_POINT ( 'NONE',  ( 34.76472915418128900, 19.78418433684706900, -6.795859178156792500 ) ) ;
#2554 = ADVANCED_FACE ( 'NONE', ( #2470 ), #5564, .T. ) ;
#2555 = EDGE_LOOP ( 'NONE', ( #6017, #1575, #2184, #3027 ) ) ;
#2556 = CARTESIAN_POINT ( 'NONE',  ( -1.110811086406147300, 39.98465474037140400, -58.44666100928129300 ) ) ;
#2557 = CARTESIAN_POINT ( 'NONE',  ( 21.25995716854576400, 33.96208490974372300, -29.54358134868523300 ) ) ;
#2558 = ORIENTED_EDGE ( 'NONE', *, *, #6984, .T. ) ;
#2559 = ORIENTED_EDGE ( 'NONE', *, *, #2651, .T. ) ;
#2560 = VERTEX_POINT ( 'NONE', #6088 ) ;
#2561 = CARTESIAN_POINT ( 'NONE',  ( 33.25120328645856200, 22.34530306576181900, -10.16315946551486200 ) ) ;
#2562 = EDGE_CURVE ( 'NONE', #4572, #6392, #4720, .T. ) ;
#2563 = AXIS2_PLACEMENT_3D ( 'NONE', #3399, #1646, #4521 ) ;
#2564 = ORIENTED_EDGE ( 'NONE', *, *, #5477, .T. ) ;
#2565 = VERTEX_POINT ( 'NONE', #4352 ) ;
#2566 = EDGE_LOOP ( 'NONE', ( #3434, #5288, #7647, #2281 ) ) ;
#2567 = DIRECTION ( 'NONE',  ( 0.0000000000000000000, 0.0000000000000000000, -1.000000000000000000 ) ) ;
#2568 = CARTESIAN_POINT ( 'NONE',  ( 34.70996051491953700, 19.09586723189902500, -5.000000000000002700 ) ) ;
#2569 = AXIS2_PLACEMENT_3D ( 'NONE', #5881, #1298, #6754 ) ;
#2570 = ORIENTED_EDGE ( 'NONE', *, *, #887, .F. ) ;
#2571 = ORIENTED_EDGE ( 'NONE', *, *, #1346, .T. ) ;
#2572 = LINE ( 'NONE', #3566, #6178 ) ;
#2573 = ORIENTED_EDGE ( 'NONE', *, *, #3754, .F. ) ;
#2574 = CARTESIAN_POINT ( 'NONE',  ( 28.09770780589254000, -28.46988192152749900, -50.99807866846454400 ) ) ;
#2575 = AXIS2_PLACEMENT_3D ( 'NONE', #1864, #1995, #6214 ) ;
#2576 = ORIENTED_EDGE ( 'NONE', *, *, #2150, .T. ) ;
#2577 = ORIENTED_EDGE ( 'NONE', *, *, #7456, .F. ) ;
#2578 = CARTESIAN_POINT ( 'NONE',  ( 32.73496051491951400, 15.00188780478498700, -5.000000000000000000 ) ) ;
#2579 = ORIENTED_EDGE ( 'NONE', *, *, #55, .F. ) ;
#2580 = AXIS2_PLACEMENT_3D ( 'NONE', #3769, #450, #1536 ) ;
#2581 = DIRECTION ( 'NONE',  ( 1.000000000000000000, 0.0000000000000000000, 0.0000000000000000000 ) ) ;
#2582 = EDGE_CURVE ( 'NONE', #2926, #972, #1372, .T. ) ;
#2583 = EDGE_CURVE ( 'NONE', #5400, #5054, #1738, .T. ) ;
#2584 = CARTESIAN_POINT ( 'NONE',  ( -39.94494523607682600, -2.143539231022987500, 3.907667637182652400 ) ) ;
#2585 = ORIENTED_EDGE ( 'NONE', *, *, #5242, .F. ) ;
#2586 = ORIENTED_EDGE ( 'NONE', *, *, #1371, .T. ) ;
#2587 = DIRECTION ( 'NONE',  ( 0.0000000000000000000, 0.0000000000000000000, -1.000000000000000000 ) ) ;
#2588 = CARTESIAN_POINT ( 'NONE',  ( 34.70996051491953700, 19.09586723189902500, -5.000000000000002700 ) ) ;
#2589 = CARTESIAN_POINT ( 'NONE',  ( 0.0000000000000000000, -27.00000000000000000, -4.750000000015806000 ) ) ;
#2590 = ORIENTED_EDGE ( 'NONE', *, *, #3721, .T. ) ;
#2591 = DIRECTION ( 'NONE',  ( 0.0000000000000000000, 0.0000000000000000000, -1.000000000000000000 ) ) ;
#2592 = CARTESIAN_POINT ( 'NONE',  ( 22.20122488990690000, -18.00005181578991700, 86.66267187057215400 ) ) ;
#2593 = CARTESIAN_POINT ( 'NONE',  ( 0.7999999999999577400, 24.37000000000000500, 75.00000000000000000 ) ) ;
#2594 = EDGE_CURVE ( 'NONE', #4519, #821, #2054, .T. ) ;
#2595 = CARTESIAN_POINT ( 'NONE',  ( 19.83359110024793300, -30.04377912427407100, 65.00000000000000000 ) ) ;
#2596 = CARTESIAN_POINT ( 'NONE',  ( -32.01150979888944900, 8.178001989849345700, 7.703341949183353200 ) ) ;
#2597 = CARTESIAN_POINT ( 'NONE',  ( 11.02512290811852200, -38.45057431141103200, -64.86495943591629000 ) ) ;
#2598 = VECTOR ( 'NONE', #7429, 1000.000000000000000 ) ;
#2599 = CARTESIAN_POINT ( 'NONE',  ( -26.68384667723299600, 29.79886451705704400, -54.62630765810397500 ) ) ;
#2600 = DIRECTION ( 'NONE',  ( -0.0000000000000000000, -0.0000000000000000000, -1.000000000000000000 ) ) ;
#2601 = DIRECTION ( 'NONE',  ( 0.0000000000000000000, 0.0000000000000000000, 1.000000000000000000 ) ) ;
#2602 = CARTESIAN_POINT ( 'NONE',  ( 23.70018572605087600, -22.96337634116177300, -50.89579295339167700 ) ) ;
#2603 = CARTESIAN_POINT ( 'NONE',  ( -24.05146148797619100, -22.59484897697699400, -50.13376811238809700 ) ) ;
#2604 = DIRECTION ( 'NONE',  ( -0.0000000000000000000, 1.717376223226728400E-014, 1.000000000000000000 ) ) ;
#2605 = EDGE_CURVE ( 'NONE', #1468, #5637, #3355, .T. ) ;
#2606 = CARTESIAN_POINT ( 'NONE',  ( 0.0000000000000000000, 0.0000000000000000000, 186.9533797591328200 ) ) ;
#2607 = VECTOR ( 'NONE', #2120, 1000.000000000000000 ) ;
#2608 = CARTESIAN_POINT ( 'NONE',  ( -10.61900626852955100, -32.37635340164288800, -64.17200391721974000 ) ) ;
#2609 = CARTESIAN_POINT ( 'NONE',  ( 24.42853116824296600, -13.50000000000000200, 87.00000000000000000 ) ) ;
#2610 = CARTESIAN_POINT ( 'NONE',  ( -32.33328670359861000, -6.601810518884153800, -59.74217654324669300 ) ) ;
#2611 = DIRECTION ( 'NONE',  ( -1.000000000000000000, 0.0000000000000000000, 0.0000000000000000000 ) ) ;
#2612 = CYLINDRICAL_SURFACE ( 'NONE', #4204, 5.000000000000004400 ) ;
#2613 = CARTESIAN_POINT ( 'NONE',  ( -31.65538923934337800, -9.328672511192010600, 2.322406446542607300 ) ) ;
#2614 = CARTESIAN_POINT ( 'NONE',  ( 0.0000000000000000000, 0.0000000000000000000, 90.00000000000000000 ) ) ;
#2615 = CYLINDRICAL_SURFACE ( 'NONE', #4396, 3.000000000000002700 ) ;
#2616 = EDGE_CURVE ( 'NONE', #6278, #7272, #3902, .T. ) ;
#2617 = CARTESIAN_POINT ( 'NONE',  ( 31.33582983083542900, 17.97116956762155800, -3.541705452078165500 ) ) ;
#2618 = DIRECTION ( 'NONE',  ( 0.0000000000000000000, 0.0000000000000000000, 1.000000000000000000 ) ) ;
#2619 = CARTESIAN_POINT ( 'NONE',  ( 22.75096426875107300, -23.90403292112117500, -49.37071001608406100 ) ) ;
#2620 = CIRCLE ( 'NONE', #4581, 33.00000000000000000 ) ;
#2621 = CARTESIAN_POINT ( 'NONE',  ( 40.00000000000000000, 4.898587196589413000E-015, 90.00000000000000000 ) ) ;
#2622 = CARTESIAN_POINT ( 'NONE',  ( -32.49543786540176900, -5.810180090088612000, 21.58423720123161600 ) ) ;
#2623 = SURFACE_STYLE_FILL_AREA ( #6107 ) ;
#2624 = CARTESIAN_POINT ( 'NONE',  ( 19.83359110024792900, -22.00000000000000000, 75.00000000000000000 ) ) ;
#2625 = CARTESIAN_POINT ( 'NONE',  ( 16.53160946453114400, 28.57079752463307900, -45.80798465791757200 ) ) ;
#2626 = CARTESIAN_POINT ( 'NONE',  ( -6.021576986358908800, 25.60412101274911500, 75.00000000000000000 ) ) ;
#2627 = CARTESIAN_POINT ( 'NONE',  ( -38.72688085797831500, -10.00000000000000000, 24.08902498774393700 ) ) ;
#2628 = EDGE_CURVE ( 'NONE', #5884, #3943, #117, .T. ) ;
#2629 = CARTESIAN_POINT ( 'NONE',  ( -38.93184587907605000, 3.362331653188197900, 12.68329482309321300 ) ) ;
#2630 = EDGE_CURVE ( 'NONE', #1099, #7004, #2764, .T. ) ;
#2631 = CARTESIAN_POINT ( 'NONE',  ( 31.59516694273824200, -18.24147813948129100, -70.00000000000000000 ) ) ;
#2632 = DIRECTION ( 'NONE',  ( 0.0000000000000000000, 0.0000000000000000000, -1.000000000000000000 ) ) ;
#2633 = DIRECTION ( 'NONE',  ( 1.000000000000000000, 0.0000000000000000000, -0.0000000000000000000 ) ) ;
#2634 = VECTOR ( 'NONE', #2241, 1000.000000000000100 ) ;
#2635 = DIRECTION ( 'NONE',  ( 1.000000000000000000, 0.0000000000000000000, 0.0000000000000000000 ) ) ;
#2636 = CARTESIAN_POINT ( 'NONE',  ( 28.85786244973807200, 17.58627138194954800, -3.060751494260182800 ) ) ;
#2637 = CARTESIAN_POINT ( 'NONE',  ( 21.87118667063002400, -17.44475142391347700, 87.44751017171520900 ) ) ;
#2638 = CARTESIAN_POINT ( 'NONE',  ( -39.97536736280810700, 29.42584147863688000, -50.77882513199328700 ) ) ;
#2639 = DIRECTION ( 'NONE',  ( -0.0000000000000000000, -0.0000000000000000000, -1.000000000000000000 ) ) ;
#2640 = CYLINDRICAL_SURFACE ( 'NONE', #5531, 0.7999999999999569700 ) ;
#2641 = FACE_OUTER_BOUND ( 'NONE', #7127, .T. ) ;
#2642 = CARTESIAN_POINT ( 'NONE',  ( -9.087160303205982000, -31.72417875412446300, -65.46620670089316700 ) ) ;
#2643 = CARTESIAN_POINT ( 'NONE',  ( 28.86189144005431100, -27.69476795794032500, -49.36963943708120400 ) ) ;
#2644 = LINE ( 'NONE', #316, #2471 ) ;
#2645 = AXIS2_PLACEMENT_3D ( 'NONE', #7292, #6678, #241 ) ;
#2646 = DIRECTION ( 'NONE',  ( 3.469446951953659200E-015, 1.000000000000000000, -0.0000000000000000000 ) ) ;
#2647 = LINE ( 'NONE', #571, #4364 ) ;
#2648 = VERTEX_POINT ( 'NONE', #5584 ) ;
#2649 = CONICAL_SURFACE ( 'NONE', #5326, 1.649999999999977900, 0.7853981634542830400 ) ;
#2650 = CARTESIAN_POINT ( 'NONE',  ( 27.25954350581077900, 29.27394420837778100, -57.29243156247996200 ) ) ;
#2651 = EDGE_CURVE ( 'NONE', #1687, #5900, #223, .T. ) ;
#2652 = LINE ( 'NONE', #6994, #2910 ) ;
#2653 = CIRCLE ( 'NONE', #1278, 33.00000000000000000 ) ;
#2654 = ORIENTED_EDGE ( 'NONE', *, *, #4403, .T. ) ;
#2655 = CARTESIAN_POINT ( 'NONE',  ( 28.28854185001412000, -28.28000000000000100, -20.00000000000001800 ) ) ;
#2656 = CARTESIAN_POINT ( 'NONE',  ( -39.92902212741587000, 2.818281239254624400, 13.23113030355640200 ) ) ;
#2657 = EDGE_CURVE ( 'NONE', #963, #5154, #2351, .T. ) ;
#2658 = ORIENTED_EDGE ( 'NONE', *, *, #4952, .F. ) ;
#2659 = ADVANCED_FACE ( 'NONE', ( #7588 ), #4730, .T. ) ;
#2660 = ORIENTED_EDGE ( 'NONE', *, *, #2594, .T. ) ;
#2661 = CARTESIAN_POINT ( 'NONE',  ( 14.04974321635939900, 30.06960072234596400, -58.21069915290073700 ) ) ;
#2662 = CIRCLE ( 'NONE', #7269, 0.7999999999999569700 ) ;
#2663 = CARTESIAN_POINT ( 'NONE',  ( -30.45776904605881100, -9.999999999999982200, 0.0000000000000000000 ) ) ;
#2664 = CARTESIAN_POINT ( 'NONE',  ( -34.56756794994141300, 18.88649965793307600, -4.678344171326095600 ) ) ;
#2665 = VERTEX_POINT ( 'NONE', #2860 ) ;
#2666 = ORIENTED_EDGE ( 'NONE', *, *, #3965, .F. ) ;
#2667 = ORIENTED_EDGE ( 'NONE', *, *, #384, .T. ) ;
#2668 = DIRECTION ( 'NONE',  ( 0.0000000000000000000, 0.0000000000000000000, -1.000000000000000000 ) ) ;
#2669 = CARTESIAN_POINT ( 'NONE',  ( -0.2130708287008699100, 39.99946886856190500, -59.70864623554818000 ) ) ;
#2670 = ORIENTED_EDGE ( 'NONE', *, *, #2467, .F. ) ;
#2671 = DIRECTION ( 'NONE',  ( -0.0000000000000000000, -0.0000000000000000000, -1.000000000000000000 ) ) ;
#2672 = ORIENTED_EDGE ( 'NONE', *, *, #3060, .F. ) ;
#2673 = VERTEX_POINT ( 'NONE', #6462 ) ;
#2674 = ORIENTED_EDGE ( 'NONE', *, *, #2763, .F. ) ;
#2675 = CARTESIAN_POINT ( 'NONE',  ( -19.83359110024791900, -30.04377912427407400, 75.00000000000000000 ) ) ;
#2676 = CARTESIAN_POINT ( 'NONE',  ( 34.50142789223565400, 20.24591116478851300, -6.454245717921984300 ) ) ;
#2677 = EDGE_CURVE ( 'NONE', #6057, #4773, #2133, .T. ) ;
#2678 = VERTEX_POINT ( 'NONE', #6716 ) ;
#2679 = ADVANCED_FACE ( 'NONE', ( #3734 ), #1745, .F. ) ;
#2680 = ORIENTED_EDGE ( 'NONE', *, *, #7678, .F. ) ;
#2681 = VECTOR ( 'NONE', #3390, 1000.000000000000000 ) ;
#2682 = ORIENTED_EDGE ( 'NONE', *, *, #3999, .T. ) ;
#2683 = CARTESIAN_POINT ( 'NONE',  ( 0.08505628435071245500, 39.99991089489596900, -59.90088907404793200 ) ) ;
#2684 = AXIS2_PLACEMENT_3D ( 'NONE', #5466, #6451, #15 ) ;
#2685 = ORIENTED_EDGE ( 'NONE', *, *, #3549, .T. ) ;
#2686 = ORIENTED_EDGE ( 'NONE', *, *, #1604, .T. ) ;
#2687 = CARTESIAN_POINT ( 'NONE',  ( -39.97536736280810700, -1.403568383990020400, 3.246988584730126100 ) ) ;
#2688 = VERTEX_POINT ( 'NONE', #4488 ) ;
#2689 = LINE ( 'NONE', #2435, #6276 ) ;
#2690 = CARTESIAN_POINT ( 'NONE',  ( 3.223397833702534000, 39.86992235898656400, -55.46898728083362300 ) ) ;
#2691 = DIRECTION ( 'NONE',  ( 1.000000000000000000, 0.0000000000000000000, 0.0000000000000000000 ) ) ;
#2692 = LINE ( 'NONE', #4687, #6694 ) ;
#2693 = ORIENTED_EDGE ( 'NONE', *, *, #6021, .F. ) ;
#2694 = CARTESIAN_POINT ( 'NONE',  ( 0.7999999999999577400, 24.37000000000000500, 84.50000000004418200 ) ) ;
#2695 = ORIENTED_EDGE ( 'NONE', *, *, #7132, .T. ) ;
#2696 = CARTESIAN_POINT ( 'NONE',  ( -29.00392762194590200, -27.54581969194098100, -19.99999999999947800 ) ) ;
#2697 = EDGE_CURVE ( 'NONE', #4519, #1310, #5353, .T. ) ;
#2698 = ORIENTED_EDGE ( 'NONE', *, *, #7432, .T. ) ;
#2699 = DIRECTION ( 'NONE',  ( -1.000000000000000000, 0.0000000000000000000, 0.0000000000000000000 ) ) ;
#2700 = VERTEX_POINT ( 'NONE', #6594 ) ;
#2701 = CARTESIAN_POINT ( 'NONE',  ( 40.00000000000000000, 4.898587196592272600E-015, -60.00289488391958100 ) ) ;
#2702 = VERTEX_POINT ( 'NONE', #6844 ) ;
#2703 = CARTESIAN_POINT ( 'NONE',  ( -28.98565395059818400, -27.56509593311332300, -19.73203080723879300 ) ) ;
#2704 = CARTESIAN_POINT ( 'NONE',  ( 27.83908088365596400, -28.72271741262056500, -50.81883704903916100 ) ) ;
#2705 = AXIS2_PLACEMENT_3D ( 'NONE', #6481, #3134, #7614 ) ;
#2706 = CARTESIAN_POINT ( 'NONE',  ( -39.66131484226576700, -5.200147956368107700, 4.775491324254619300 ) ) ;
#2707 = ORIENTED_EDGE ( 'NONE', *, *, #32, .T. ) ;
#2708 = ORIENTED_EDGE ( 'NONE', *, *, #5872, .F. ) ;
#2709 = EDGE_CURVE ( 'NONE', #5775, #2173, #4225, .T. ) ;
#2710 = B_SPLINE_CURVE_WITH_KNOTS ( 'NONE', 3,
 ( #3220, #3466, #7569, #4198, #884, #4840, #1476, #3224, #655, #3851, #5702, #2602, #4472, #6447, #1482, #6091 ),
 .UNSPECIFIED., .F., .F.,
 ( 4, 2, 2, 2, 2, 2, 2, 4 ),
 ( 0.003204811036790395500, 0.003605321670472800800, 0.004005832304155206200, 0.004406342937837612000, 0.004806853571520016900, 0.005207364205202421800, 0.005607874838884828500, 0.006408896106249623500 ),
 .UNSPECIFIED. ) ;
#2711 = VERTEX_POINT ( 'NONE', #4627 ) ;
#2712 = CARTESIAN_POINT ( 'NONE',  ( -33.00000000000000000, 0.0000000000000000000, -70.00000000000000000 ) ) ;
#2713 = CARTESIAN_POINT ( 'NONE',  ( 22.18096039085754300, -18.00001590189149800, 86.68361347237525600 ) ) ;
#2714 = CARTESIAN_POINT ( 'NONE',  ( -24.03329232190254300, -22.61423245543706200, -49.73202489566416800 ) ) ;
#2715 = VECTOR ( 'NONE', #5574, 1000.000000000000000 ) ;
#2716 = CARTESIAN_POINT ( 'NONE',  ( -23.99999999999996400, -20.99999999999998900, -4.999999999999997300 ) ) ;
#2717 = DIRECTION ( 'NONE',  ( 0.0000000000000000000, 0.0000000000000000000, -1.000000000000000000 ) ) ;
#2718 = EDGE_CURVE ( 'NONE', #3675, #2688, #5591, .T. ) ;
#2719 = LINE ( 'NONE', #2329, #1648 ) ;
#2720 = VECTOR ( 'NONE', #3386, 1000.000000000000000 ) ;
#2721 = CARTESIAN_POINT ( 'NONE',  ( -20.83359110024789700, -30.57713985754180200, 75.00000000000000000 ) ) ;
#2722 = CARTESIAN_POINT ( 'NONE',  ( -15.79223068861257700, 28.98956686716328000, -19.57815620749044800 ) ) ;
#2723 = DIRECTION ( 'NONE',  ( 1.000000000000000000, 0.0000000000000000000, 0.0000000000000000000 ) ) ;
#2724 = CARTESIAN_POINT ( 'NONE',  ( -30.24231233427264700, 26.18190781520030800, -37.33487349012627700 ) ) ;
#2725 = DIRECTION ( 'NONE',  ( 1.000000000000000000, 0.0000000000000000000, -0.0000000000000000000 ) ) ;
#2726 = CARTESIAN_POINT ( 'NONE',  ( 22.33583802972923500, -17.75317882161023100, 86.93617488109734400 ) ) ;
#2727 = LINE ( 'NONE', #6946, #5170 ) ;
#2728 = CIRCLE ( 'NONE', #6291, 4.365000000000001100 ) ;
#2729 = CARTESIAN_POINT ( 'NONE',  ( -10.50120456302664500, -32.34530554774056600, -65.90364300490985300 ) ) ;
#2730 = DIRECTION ( 'NONE',  ( -1.000000000000000000, 0.0000000000000000000, 0.0000000000000000000 ) ) ;
#2731 = CARTESIAN_POINT ( 'NONE',  ( -2.499999999999983100, -30.00000000000000000, 69.99999999999998600 ) ) ;
#2732 = CYLINDRICAL_SURFACE ( 'NONE', #6821, 2.499999999999984900 ) ;
#2733 = CARTESIAN_POINT ( 'NONE',  ( 10.25789475804986800, -32.27102916768330200, -63.99936670648452300 ) ) ;
#2734 = VECTOR ( 'NONE', #4610, 1000.000000000000000 ) ;
#2735 = DIRECTION ( 'NONE',  ( 0.0000000000000000000, 0.0000000000000000000, -1.000000000000000000 ) ) ;
#2736 = CARTESIAN_POINT ( 'NONE',  ( -32.13907024307740600, -7.493819977244991800, -59.34867907627124600 ) ) ;
#2737 = DIRECTION ( 'NONE',  ( 1.000000000000000000, 0.0000000000000000000, 0.0000000000000000000 ) ) ;
#2738 = LINE ( 'NONE', #1244, #5130 ) ;
#2739 = CARTESIAN_POINT ( 'NONE',  ( 29.27425259933004400, 18.00188780479496800, -3.580089778883799300 ) ) ;
#2740 = CARTESIAN_POINT ( 'NONE',  ( 40.22969440415666000, 7.913704397078407600, 88.31381092160172800 ) ) ;
#2741 = DIRECTION ( 'NONE',  ( -1.000000000000000000, 0.0000000000000000000, 0.0000000000000000000 ) ) ;
#2742 = CARTESIAN_POINT ( 'NONE',  ( -2.754995462791182300, -26.50000000000000000, 79.99066376115479200 ) ) ;
#2743 = CARTESIAN_POINT ( 'NONE',  ( 0.0000000000000000000, 0.0000000000000000000, 0.0000000000000000000 ) ) ;
#2744 = CYLINDRICAL_SURFACE ( 'NONE', #6498, 1.024999999999998100 ) ;
#2745 = CARTESIAN_POINT ( 'NONE',  ( -17.27636238330916600, -26.50000000000000000, 79.99066376115479200 ) ) ;
#2746 = CYLINDRICAL_SURFACE ( 'NONE', #4951, 2.799999999999999800 ) ;
#2747 = AXIS2_PLACEMENT_3D ( 'NONE', #696, #5028, #5264 ) ;
#2748 = LINE ( 'NONE', #5593, #943 ) ;
#2749 = EDGE_CURVE ( 'NONE', #5319, #3166, #6602, .T. ) ;
#2750 = DIRECTION ( 'NONE',  ( -0.0000000000000000000, 0.0000000000000000000, -1.000000000000000000 ) ) ;
#2751 = DIRECTION ( 'NONE',  ( -1.000000000000000000, -0.0000000000000000000, -0.0000000000000000000 ) ) ;
#2752 = CARTESIAN_POINT ( 'NONE',  ( -38.72983346207416800, -10.00000000000000000, 23.90762860539891200 ) ) ;
#2753 = CARTESIAN_POINT ( 'NONE',  ( 25.07106144503949000, 21.48485763705646400, -26.65357620245002200 ) ) ;
#2754 = CARTESIAN_POINT ( 'NONE',  ( -27.55444533703068200, 28.99609318641026700, -57.74738997370715800 ) ) ;
#2755 = DIRECTION ( 'NONE',  ( -1.000000000000000000, -0.0000000000000000000, -0.0000000000000000000 ) ) ;
#2756 = CARTESIAN_POINT ( 'NONE',  ( 11.31047332706034300, 38.31798930103612100, -43.60156822587027400 ) ) ;
#2757 = EDGE_CURVE ( 'NONE', #3418, #1703, #416, .T. ) ;
#2758 = CARTESIAN_POINT ( 'NONE',  ( 28.38333434608494700, -28.18517714989204500, -48.97504752086728500 ) ) ;
#2759 = DIRECTION ( 'NONE',  ( 0.0000000000000000000, 0.0000000000000000000, 1.000000000000000000 ) ) ;
#2760 = FACE_OUTER_BOUND ( 'NONE', #6775, .T. ) ;
#2761 = VECTOR ( 'NONE', #1018, 1000.000000000000000 ) ;
#2762 = DIRECTION ( 'NONE',  ( -0.0000000000000000000, -0.0000000000000000000, 1.000000000000000000 ) ) ;
#2763 = EDGE_CURVE ( 'NONE', #635, #2434, #3485, .T. ) ;
#2764 = CIRCLE ( 'NONE', #3671, 2.499999999999983100 ) ;
#2765 = EDGE_CURVE ( 'NONE', #6307, #6181, #5847, .T. ) ;
#2766 = CARTESIAN_POINT ( 'NONE',  ( 30.77910342588320000, -25.54804266741709300, -2.739083179280137300 ) ) ;
#2767 = CARTESIAN_POINT ( 'NONE',  ( -28.47731926104068000, -28.09017072388642700, -49.00150545786784300 ) ) ;
#2768 = CARTESIAN_POINT ( 'NONE',  ( 26.83748091278773300, -18.00000000000000400, 87.44751017171520900 ) ) ;
#2769 = CARTESIAN_POINT ( 'NONE',  ( -39.97536736280810700, 25.46362373891070500, -35.13467024629329000 ) ) ;
#2770 = DIRECTION ( 'NONE',  ( 1.000000000000000000, 0.0000000000000000000, 0.0000000000000000000 ) ) ;
#2771 = B_SPLINE_CURVE_WITH_KNOTS ( 'NONE', 3,
 ( #5090, #5327, #1471, #3084, #1971, #7433, #254, #3842, #5816, #2210, #6319, #6197, #2962, #3212, #7561, #6073 ),
 .UNSPECIFIED., .F., .F.,
 ( 4, 2, 2, 2, 2, 2, 2, 4 ),
 ( 0.003204811036790398500, 0.003605321670472804800, 0.004005832304155210500, 0.004406342937837617200, 0.004806853571520023000, 0.005207364205202428800, 0.005607874838884835400, 0.006408896106249629600 ),
 .UNSPECIFIED. ) ;
#2772 = CARTESIAN_POINT ( 'NONE',  ( 38.37185354695480300, -13.44712977351590900, 86.97375508630017300 ) ) ;
#2773 = CARTESIAN_POINT ( 'NONE',  ( 38.44214862554270700, -13.42749264089580000, 86.95356113074836900 ) ) ;
#2774 = DIRECTION ( 'NONE',  ( 1.000000000000000000, 0.0000000000000000000, 0.0000000000000000000 ) ) ;
#2775 = FACE_OUTER_BOUND ( 'NONE', #1576, .T. ) ;
#2776 = SURFACE_STYLE_USAGE ( .BOTH. , #6750 ) ;
#2777 = VECTOR ( 'NONE', #339, 1000.000000000000000 ) ;
#2778 = MANIFOLD_SOLID_BREP ( '�2.05 (2.05) Diameter Hole3', #2824 ) ;
#2779 = ADVANCED_FACE ( 'NONE', ( #2358 ), #546, .F. ) ;
#2780 = ORIENTED_EDGE ( 'NONE', *, *, #3875, .F. ) ;
#2781 = CARTESIAN_POINT ( 'NONE',  ( -12.00000000000000000, -27.00000000000000000, -4.750000000015824700 ) ) ;
#2782 = LINE ( 'NONE', #4021, #1868 ) ;
#2783 = CYLINDRICAL_SURFACE ( 'NONE', #180, 1.250000000000001100 ) ;
#2784 = PLANE ( 'NONE',  #3083 ) ;
#2785 = ORIENTED_EDGE ( 'NONE', *, *, #2628, .F. ) ;
#2786 = CONICAL_SURFACE ( 'NONE', #1632, 0.7999999999999577400, 0.7853981634542736000 ) ;
#2787 = ORIENTED_EDGE ( 'NONE', *, *, #3597, .F. ) ;
#2788 = DIRECTION ( 'NONE',  ( -0.7071067812267291000, 8.659560562847014400E-017, 0.7071067811463659400 ) ) ;
#2789 = PLANE ( 'NONE',  #4256 ) ;
#2790 = DIRECTION ( 'NONE',  ( 0.0000000000000000000, 0.0000000000000000000, -1.000000000000000000 ) ) ;
#2791 = CARTESIAN_POINT ( 'NONE',  ( -38.91816416271772300, -1.921597384696163800, 17.88554983144974700 ) ) ;
#2792 = VERTEX_POINT ( 'NONE', #5244 ) ;
#2793 = ORIENTED_EDGE ( 'NONE', *, *, #1302, .T. ) ;
#2794 = VERTEX_POINT ( 'NONE', #1880 ) ;
#2795 = CARTESIAN_POINT ( 'NONE',  ( 26.83748091278773300, -13.00000000000000200, 90.00000000000000000 ) ) ;
#2796 = CARTESIAN_POINT ( 'NONE',  ( -5.311191770102166000, 39.66119735359984600, -52.40625936043910800 ) ) ;
#2797 = ORIENTED_EDGE ( 'NONE', *, *, #1759, .T. ) ;
#2798 = CARTESIAN_POINT ( 'NONE',  ( 6.723637616690832700, -27.50000000000000000, 79.99066376115479200 ) ) ;
#2799 = ORIENTED_EDGE ( 'NONE', *, *, #1972, .F. ) ;
#2800 = EDGE_CURVE ( 'NONE', #4161, #2536, #7107, .T. ) ;
#2801 = PLANE ( 'NONE',  #3211 ) ;
#2802 = EDGE_LOOP ( 'NONE', ( #1417, #6519, #4661, #3677, #3792, #6274, #60, #957 ) ) ;
#2803 = CARTESIAN_POINT ( 'NONE',  ( 35.22010172494773200, 18.00188780479481900, -3.524878387004566300 ) ) ;
#2804 = CARTESIAN_POINT ( 'NONE',  ( -0.06195139235851677300, 39.99995387672860400, -59.92972008664629200 ) ) ;
#2805 = EDGE_LOOP ( 'NONE', ( #1317, #453 ) ) ;
#2806 = DIRECTION ( 'NONE',  ( -1.000000000000000000, 0.0000000000000000000, 0.0000000000000000000 ) ) ;
#2807 = ORIENTED_EDGE ( 'NONE', *, *, #7086, .T. ) ;
#2808 = CARTESIAN_POINT ( 'NONE',  ( 34.58693682018711300, 20.09337944852294200, -7.223079339949850700 ) ) ;
#2809 = ORIENTED_EDGE ( 'NONE', *, *, #652, .T. ) ;
#2810 = CARTESIAN_POINT ( 'NONE',  ( -0.006741349014292185300, 39.99999946273617700, -59.99834097305056700 ) ) ;
#2811 = CARTESIAN_POINT ( 'NONE',  ( 8.673490840002774100, 39.02662202914760300, -47.40621898087517400 ) ) ;
#2812 = ORIENTED_EDGE ( 'NONE', *, *, #3921, .F. ) ;
#2813 = DIRECTION ( 'NONE',  ( 1.000000000000000000, -2.167324052973048700E-015, 0.0000000000000000000 ) ) ;
#2814 = ORIENTED_EDGE ( 'NONE', *, *, #4374, .F. ) ;
#2815 = ADVANCED_FACE ( 'NONE', ( #5851 ), #6851, .F. ) ;
#2816 = ORIENTED_EDGE ( 'NONE', *, *, #5073, .F. ) ;
#2817 = VECTOR ( 'NONE', #881, 1000.000000000000000 ) ;
#2818 = CARTESIAN_POINT ( 'NONE',  ( 33.00000000000000000, 4.041334437186266200E-015, 30.00000000000000000 ) ) ;
#2819 = ORIENTED_EDGE ( 'NONE', *, *, #2914, .T. ) ;
#2820 = ORIENTED_EDGE ( 'NONE', *, *, #6531, .T. ) ;
#2821 = EDGE_LOOP ( 'NONE', ( #6676, #4563, #6050, #1106 ) ) ;
#2822 = DIRECTION ( 'NONE',  ( 0.0000000000000000000, 0.0000000000000000000, -1.000000000000000000 ) ) ;
#2823 = EDGE_CURVE ( 'NONE', #1584, #4042, #7093, .T. ) ;
#2824 = CLOSED_SHELL ( 'NONE', ( #119, #3861, #516, #2106, #6378, #5527, #6707, #3586, #427, #7179, #1550, #185, #6835, #4866, #6244, #3484, #2499, #5988, #1563, #7040, #1282, #1132, #6853, #1710, #5977, #6867, #6405, #368, #6554, #6720, #939, #2870, #1732, #211, #5163, #1902, #1997, #284, #5785, #6385, #2659, #2360, #3834, #5071, #3768, #3739, #1616, #2517, #2383, #5730, #150, #6441, #853, #4617, #5792, #2883, #1437, #7543, #2989, #4758, #7158, #1211, #7380, #5165, #874, #1260, #445, #3848, #3260, #1877, #1860, #4886, #4372, #4038, #6606, #1060, #5331, #5032, #4557, #2115, #1965, #6484, #1833, #6709, #2933, #3057, #466, #7485, #948, #2554, #719, #6273, #464, #6093, #4208, #5956, #3788, #5649, #6733, #4848, #1661, #1474, #7134, #6790, #2045, #4508, #6626, #4359, #6066, #6469, #5497, #5558, #2898, #6615, #4823, #1089, #3119, #5257, #3767, #843, #1118, #7366, #6082, #2779, #6604, #3901, #872, #6109, #4105, #2131, #1177, #6652, #2679, #136, #2249, #7298, #7172, #3332, #6328, #4862, #5995, #3453, #3100, #1700, #5089, #4468, #1989, #7221, #2815, #779, #4316, #5688, #3991, #5254, #3276, #2264, #3077, #6959, #928, #2217, #1515, #900, #4089, #5629, #6298, #5407, #6905, #622, #6242, #1217, #831, #5621, #6007, #7327, #1108, #4168, #5735, #3214, #5380, #5935, #4791, #272, #5223 ) ) ;
#2825 = VERTEX_POINT ( 'NONE', #1760 ) ;
#2826 = ORIENTED_EDGE ( 'NONE', *, *, #2444, .F. ) ;
#2827 = DIRECTION ( 'NONE',  ( -1.000000000000000000, -0.0000000000000000000, -0.0000000000000000000 ) ) ;
#2828 = EDGE_LOOP ( 'NONE', ( #6773, #7425, #359, #7166 ) ) ;
#2829 = DIRECTION ( 'NONE',  ( 0.0000000000000000000, 0.0000000000000000000, -1.000000000000000000 ) ) ;
#2830 = ORIENTED_EDGE ( 'NONE', *, *, #5104, .T. ) ;
#2831 = VERTEX_POINT ( 'NONE', #5247 ) ;
#2832 = DIRECTION ( 'NONE',  ( -0.0000000000000000000, -0.0000000000000000000, -1.000000000000000000 ) ) ;
#2833 = VERTEX_POINT ( 'NONE', #2500 ) ;
#2834 = ORIENTED_EDGE ( 'NONE', *, *, #6287, .F. ) ;
#2835 = DIRECTION ( 'NONE',  ( 0.7071067812267289900, 0.0000000000000000000, 0.7071067811463660500 ) ) ;
#2836 = EDGE_LOOP ( 'NONE', ( #350, #2057, #222, #7529, #6914, #1697, #220, #6409 ) ) ;
#2837 = ORIENTED_EDGE ( 'NONE', *, *, #3022, .F. ) ;
#2838 = CARTESIAN_POINT ( 'NONE',  ( -29.44516694272590500, -18.24147813948084700, -70.00000000000000000 ) ) ;
#2839 = EDGE_CURVE ( 'NONE', #2648, #3284, #2367, .T. ) ;
#2840 = DIRECTION ( 'NONE',  ( -1.000000000000000000, -1.224646799147353200E-016, 0.0000000000000000000 ) ) ;
#2841 = VECTOR ( 'NONE', #140, 1000.000000000000100 ) ;
#2842 = CARTESIAN_POINT ( 'NONE',  ( -38.82693951258886500, -9.616699365447617600, 1.709263640515354500 ) ) ;
#2843 = FACE_OUTER_BOUND ( 'NONE', #4281, .T. ) ;
#2844 = CARTESIAN_POINT ( 'NONE',  ( -24.05146148797603800, -22.59484897697716100, -49.86620157902677200 ) ) ;
#2845 = DIRECTION ( 'NONE',  ( -1.000000000000000000, 0.0000000000000000000, -0.0000000000000000000 ) ) ;
#2846 = AXIS2_PLACEMENT_3D ( 'NONE', #3827, #2829, #1343 ) ;
#2847 = DIRECTION ( 'NONE',  ( -1.000000000000000000, 0.0000000000000000000, 0.0000000000000000000 ) ) ;
#2848 = CARTESIAN_POINT ( 'NONE',  ( 0.0000000000000000000, -27.00000000000000000, 65.00000000000000000 ) ) ;
#2849 = CARTESIAN_POINT ( 'NONE',  ( 3.312669591693591200E-015, -11.99811219520519100, 0.0000000000000000000 ) ) ;
#2850 = DIRECTION ( 'NONE',  ( 0.0000000000000000000, 0.0000000000000000000, -1.000000000000000000 ) ) ;
#2851 = EDGE_CURVE ( 'NONE', #2190, #616, #7208, .T. ) ;
#2852 = CARTESIAN_POINT ( 'NONE',  ( 29.39291347063692000, 15.00188780479481200, 0.0000000000000000000 ) ) ;
#2853 = CARTESIAN_POINT ( 'NONE',  ( 10.89086531652092800, -32.43831382035212800, -65.52501995762429500 ) ) ;
#2854 = VECTOR ( 'NONE', #5598, 1000.000000000000000 ) ;
#2855 = CARTESIAN_POINT ( 'NONE',  ( 9.633684325304397300, -32.02121985186200700, -65.96179502601830800 ) ) ;
#2856 = LINE ( 'NONE', #6832, #4353 ) ;
#2857 = FACE_OUTER_BOUND ( 'NONE', #6300, .T. ) ;
#2858 = CARTESIAN_POINT ( 'NONE',  ( -17.27636238330916600, -27.50000000000000000, 64.00000000000000000 ) ) ;
#2859 = CARTESIAN_POINT ( 'NONE',  ( -32.99019459242784800, -0.9324330974677022000, 2.759188866935783600 ) ) ;
#2860 = CARTESIAN_POINT ( 'NONE',  ( -1.649999999999977900, 36.48295627896228400, -45.00000000000001400 ) ) ;
#2861 = ORIENTED_EDGE ( 'NONE', *, *, #7440, .T. ) ;
#2862 = CARTESIAN_POINT ( 'NONE',  ( -27.55457762194221200, -28.99560746175809100, -20.00000000000001800 ) ) ;
#2863 = VECTOR ( 'NONE', #2567, 1000.000000000000000 ) ;
#2864 = DIRECTION ( 'NONE',  ( -1.000000000000000000, 0.0000000000000000000, 0.0000000000000000000 ) ) ;
#2865 = DIRECTION ( 'NONE',  ( 0.0000000000000000000, 1.000000000000000000, 0.0000000000000000000 ) ) ;
#2866 = CARTESIAN_POINT ( 'NONE',  ( -38.72983346207416800, -10.00000000000000000, 90.00000000000000000 ) ) ;
#2867 = EDGE_CURVE ( 'NONE', #5171, #6674, #6119, .T. ) ;
#2868 = CARTESIAN_POINT ( 'NONE',  ( 1.649999999999977900, 36.48295627896228400, -45.00000000000001400 ) ) ;
#2869 = CARTESIAN_POINT ( 'NONE',  ( 33.60185709677433200, 40.00000000000000000, -60.00000000000001400 ) ) ;
#2870 = ADVANCED_FACE ( 'NONE', ( #2882 ), #3618, .F. ) ;
#2871 = CARTESIAN_POINT ( 'NONE',  ( 50.00000000000001400, -10.00000000000001800, -45.00000000000001400 ) ) ;
#2872 = DIRECTION ( 'NONE',  ( 0.0000000000000000000, 0.0000000000000000000, 1.000000000000000000 ) ) ;
#2873 = AXIS2_PLACEMENT_3D ( 'NONE', #7473, #4109, #4233 ) ;
#2874 = DIRECTION ( 'NONE',  ( 1.000000000000000000, 0.0000000000000000000, 0.0000000000000000000 ) ) ;
#2875 = VECTOR ( 'NONE', #410, 1000.000000000000000 ) ;
#2876 = CARTESIAN_POINT ( 'NONE',  ( -30.86842718047566300, 25.45198950620697100, -60.00289488391941700 ) ) ;
#2877 = CIRCLE ( 'NONE', #1734, 2.799999999999999800 ) ;
#2878 = CARTESIAN_POINT ( 'NONE',  ( 37.47061770982783500, -12.49811219520519100, -45.00000000000001400 ) ) ;
#2879 = CARTESIAN_POINT ( 'NONE',  ( 0.1048011176563993400, 39.99987264510978900, -59.86868477260483700 ) ) ;
#2880 = CARTESIAN_POINT ( 'NONE',  ( -27.55457762194220800, -28.99560746175809100, -20.27084717256531100 ) ) ;
#2881 = CARTESIAN_POINT ( 'NONE',  ( -39.97536736280810700, -0.7502234905509005400, 2.570534360733297300 ) ) ;
#2882 = FACE_OUTER_BOUND ( 'NONE', #4580, .T. ) ;
#2883 = ADVANCED_FACE ( 'NONE', ( #4871 ), #7481, .T. ) ;
#2884 = DIRECTION ( 'NONE',  ( -0.0000000000000000000, 0.0000000000000000000, -1.000000000000000000 ) ) ;
#2885 = CARTESIAN_POINT ( 'NONE',  ( -10.81532692603572000, -38.51024163767205300, -65.63572907764562100 ) ) ;
#2886 = CARTESIAN_POINT ( 'NONE',  ( 22.63300604051534700, -15.10596649636317700, 87.00000000000001400 ) ) ;
#2887 = DIRECTION ( 'NONE',  ( 0.7072135462503530400, -0.7069999999999998500, -0.0000000000000000000 ) ) ;
#2888 = AXIS2_PLACEMENT_3D ( 'NONE', #2505, #300, #3622 ) ;
#2889 = CARTESIAN_POINT ( 'NONE',  ( 38.18376618407355500, -12.99999999999998600, 86.99999999999998600 ) ) ;
#2890 = EDGE_CURVE ( 'NONE', #5192, #230, #6812, .T. ) ;
#2891 = CARTESIAN_POINT ( 'NONE',  ( 29.79513196511540900, -26.68818823080553000, -5.522217572930929700 ) ) ;
#2892 = CARTESIAN_POINT ( 'NONE',  ( 5.000000000000000000, 982.3860056702915200, -5.000000000000004400 ) ) ;
#2893 = CARTESIAN_POINT ( 'NONE',  ( -9.176029440388681700, -31.77897379133165500, -65.64021380135908100 ) ) ;
#2894 = CARTESIAN_POINT ( 'NONE',  ( -39.22034922704044400, 18.85755440260298600, -21.94074385697515300 ) ) ;
#2895 = B_SPLINE_CURVE_WITH_KNOTS ( 'NONE', 3,
 ( #4983, #5968, #3857, #5829, #4850, #2610, #6956, #1863, #2736, #3598, #784, #279, #4614, #7073, #3727, #1241, #6585, #4217, #3103, #897, #7454, #133 ),
 .UNSPECIFIED., .F., .F.,
 ( 4, 2, 2, 2, 2, 2, 2, 2, 2, 2, 4 ),
 ( 0.0000000000000000000, 0.0009886660324743422500, 0.001482999048711515300, 0.001977332064948688400, 0.002965998097423030700, 0.003954664129897375100, 0.004943330162371718600, 0.005437663178608891300, 0.005931996194846063000, 0.006920662227320406600, 0.007909328259794751900 ),
 .UNSPECIFIED. ) ;
#2896 = CARTESIAN_POINT ( 'NONE',  ( 30.69579889137558800, -12.11478148462552100, -10.00000000000000200 ) ) ;
#2897 = CARTESIAN_POINT ( 'NONE',  ( -27.07741486595741900, 18.88250764124231300, -22.10760851747153700 ) ) ;
#2898 = ADVANCED_FACE ( 'NONE', ( #2013 ), #5251, .F. ) ;
#2899 = ORIENTED_EDGE ( 'NONE', *, *, #3278, .T. ) ;
#2900 = PRODUCT_CONTEXT ( 'NONE', #2109, 'mechanical' ) ;
#2901 = DIRECTION ( 'NONE',  ( -0.0000000000000000000, -0.0000000000000000000, -1.000000000000000000 ) ) ;
#2902 = VECTOR ( 'NONE', #2240, 1000.000000000000000 ) ;
#2903 = ORIENTED_EDGE ( 'NONE', *, *, #5073, .T. ) ;
#2904 = CARTESIAN_POINT ( 'NONE',  ( -40.00413783763327300, 0.7923763528434142300, 15.24040084299818400 ) ) ;
#2905 = ORIENTED_EDGE ( 'NONE', *, *, #2348, .F. ) ;
#2906 = B_SPLINE_SURFACE_WITH_KNOTS ( 'NONE', 3, 1, ( 
 ( #2998, #7207 ),
 ( #6723, #4859 ),
 ( #6225, #3607 ),
 ( #2869, #418 ),
 ( #3867, #2488 ),
 ( #5719, #3370 ),
 ( #152, #423 ) ),
 .UNSPECIFIED., .F., .F., .F.,
 ( 4, 3, 4 ),
 ( 2, 2 ),
 ( 0.04639192251773527300, 0.9949351607630770900, 1.000626776223035200 ),
 ( 0.0000000000000000000, 1.000000000000000000 ),
 .UNSPECIFIED. ) ;
#2907 = AXIS2_PLACEMENT_3D ( 'NONE', #3936, #742, #6917 ) ;
#2908 = CARTESIAN_POINT ( 'NONE',  ( 14.51118918434093200, 29.65286653891700300, -20.76503753180556800 ) ) ;
#2909 = ORIENTED_EDGE ( 'NONE', *, *, #2340, .T. ) ;
#2910 = VECTOR ( 'NONE', #2260, 1000.000000000000000 ) ;
#2911 = CARTESIAN_POINT ( 'NONE',  ( -8.582001537898255700, 39.08465471921654500, -47.77330745285647100 ) ) ;
#2912 = EDGE_CURVE ( 'NONE', #2688, #7272, #3395, .T. ) ;
#2913 = ORIENTED_EDGE ( 'NONE', *, *, #3306, .F. ) ;
#2914 = EDGE_CURVE ( 'NONE', #210, #1826, #4876, .T. ) ;
#2915 = EDGE_LOOP ( 'NONE', ( #3576, #7654, #7270, #6043, #5431, #3321, #7285 ) ) ;
#2916 = EDGE_LOOP ( 'NONE', ( #3409, #4264, #56, #496 ) ) ;
#2917 = CIRCLE ( 'NONE', #7053, 5.000000000000004400 ) ;
#2918 = CARTESIAN_POINT ( 'NONE',  ( -1.215705102716802400, 39.98174906609556000, -58.23234887076207400 ) ) ;
#2919 = ORIENTED_EDGE ( 'NONE', *, *, #3816, .F. ) ;
#2920 = ORIENTED_EDGE ( 'NONE', *, *, #6005, .T. ) ;
#2921 = CARTESIAN_POINT ( 'NONE',  ( -31.59516694273849800, -18.24147813948084700, -44.00857997847808200 ) ) ;
#2922 = VERTEX_POINT ( 'NONE', #6125 ) ;
#2923 = CARTESIAN_POINT ( 'NONE',  ( 35.11127004163625300, 18.00188780479480900, -3.580089778883592400 ) ) ;
#2924 = CARTESIAN_POINT ( 'NONE',  ( -0.08261903831797727500, 39.99991787953647600, -59.90327334235123400 ) ) ;
#2925 = CARTESIAN_POINT ( 'NONE',  ( 37.08022872491955700, 15.00188780479482100, -0.9442420717462819400 ) ) ;
#2926 = VERTEX_POINT ( 'NONE', #4386 ) ;
#2927 = CIRCLE ( 'NONE', #5356, 5.550000000012593300 ) ;
#2928 = ORIENTED_EDGE ( 'NONE', *, *, #798, .F. ) ;
#2929 = ORIENTED_EDGE ( 'NONE', *, *, #256, .T. ) ;
#2930 = CARTESIAN_POINT ( 'NONE',  ( 0.0000000000000000000, 0.0000000000000000000, -60.00000000000000700 ) ) ;
#2931 = CARTESIAN_POINT ( 'NONE',  ( 24.26756825638396400, 31.87154234461473500, -25.59725727989215500 ) ) ;
#2932 = CARTESIAN_POINT ( 'NONE',  ( -29.94516694273851300, -18.24147813948084700, -70.00000000000000000 ) ) ;
#2933 = ADVANCED_FACE ( 'NONE', ( #7612 ), #6936, .F. ) ;
#2934 = AXIS2_PLACEMENT_3D ( 'NONE', #3187, #861, #3934 ) ;
#2935 = VERTEX_POINT ( 'NONE', #6361 ) ;
#2936 = CARTESIAN_POINT ( 'NONE',  ( -38.28697881338860800, 11.84317739448651500, 2.564503418985189400 ) ) ;
#2937 = ORIENTED_EDGE ( 'NONE', *, *, #4182, .T. ) ;
#2938 = VERTEX_POINT ( 'NONE', #3496 ) ;
#2939 = CARTESIAN_POINT ( 'NONE',  ( 31.54018138457239600, 21.40422053921411600, -7.998840128889682400 ) ) ;
#2940 = VECTOR ( 'NONE', #1397, 1000.000000000000000 ) ;
#2941 = ORIENTED_EDGE ( 'NONE', *, *, #84, .T. ) ;
#2942 = LINE ( 'NONE', #2694, #7284 ) ;
#2943 = FACE_OUTER_BOUND ( 'NONE', #486, .T. ) ;
#2944 = ORIENTED_EDGE ( 'NONE', *, *, #1472, .F. ) ;
#2945 = DIRECTION ( 'NONE',  ( -1.000000000000000000, 0.0000000000000000000, 0.0000000000000000000 ) ) ;
#2946 = ORIENTED_EDGE ( 'NONE', *, *, #1472, .T. ) ;
#2947 = CARTESIAN_POINT ( 'NONE',  ( -28.09786604205832800, -28.46972325472125600, -19.00195071745821500 ) ) ;
#2948 = CARTESIAN_POINT ( 'NONE',  ( 0.0000000000000000000, 0.0000000000000000000, 30.00000000000000000 ) ) ;
#2949 = CIRCLE ( 'NONE', #45, 1.250000000000001100 ) ;
#2950 = EDGE_CURVE ( 'NONE', #6185, #202, #2132, .T. ) ;
#2951 = ORIENTED_EDGE ( 'NONE', *, *, #302, .T. ) ;
#2952 = DIRECTION ( 'NONE',  ( 0.0000000000000000000, 0.0000000000000000000, -1.000000000000000000 ) ) ;
#2953 = VERTEX_POINT ( 'NONE', #4749 ) ;
#2954 = ORIENTED_EDGE ( 'NONE', *, *, #5750, .T. ) ;
#2955 = VECTOR ( 'NONE', #7205, 1000.000000000000000 ) ;
#2956 = CARTESIAN_POINT ( 'NONE',  ( -10.79999999999994200, 22.87785310813345800, 84.99999999999994300 ) ) ;
#2957 = EDGE_CURVE ( 'NONE', #1070, #4579, #5458, .T. ) ;
#2958 = EDGE_CURVE ( 'NONE', #7152, #3683, #5215, .T. ) ;
#2959 = ORIENTED_EDGE ( 'NONE', *, *, #1267, .F. ) ;
#2960 = DIRECTION ( 'NONE',  ( 0.0000000000000000000, -0.0000000000000000000, 1.000000000000000000 ) ) ;
#2961 = ORIENTED_EDGE ( 'NONE', *, *, #659, .F. ) ;
#2962 = CARTESIAN_POINT ( 'NONE',  ( -22.88877402331185400, -23.77210533555681600, -20.81984269054138500 ) ) ;
#2963 = DIRECTION ( 'NONE',  ( 0.0000000000000000000, -1.000000000000000000, 0.0000000000000000000 ) ) ;
#2964 = ORIENTED_EDGE ( 'NONE', *, *, #5868, .F. ) ;
#2965 = CARTESIAN_POINT ( 'NONE',  ( 1.649999999999979700, 36.48295627896228400, -69.50000000004423800 ) ) ;
#2966 = CARTESIAN_POINT ( 'NONE',  ( -19.83359110024791900, -22.00000000000000000, 75.00000000000000000 ) ) ;
#2967 = CARTESIAN_POINT ( 'NONE',  ( 21.83565549440892900, -18.00706405103066400, 87.37234976828992200 ) ) ;
#2968 = DIRECTION ( 'NONE',  ( -1.000000000000000000, 0.0000000000000000000, 0.0000000000000000000 ) ) ;
#2969 = CARTESIAN_POINT ( 'NONE',  ( -33.84819170439880100, 21.36924236683678300, -26.38962053584340600 ) ) ;
#2970 = EDGE_CURVE ( 'NONE', #49, #1072, #4199, .T. ) ;
#2971 = CARTESIAN_POINT ( 'NONE',  ( -12.00000000000000000, -27.00000000000000000, 64.00000000000000000 ) ) ;
#2972 = EDGE_CURVE ( 'NONE', #1803, #6285, #7365, .T. ) ;
#2973 = FACE_OUTER_BOUND ( 'NONE', #3291, .T. ) ;
#2974 = DIRECTION ( 'NONE',  ( 1.000000000000000000, 3.469446951953611000E-015, 0.0000000000000000000 ) ) ;
#2975 = LINE ( 'NONE', #4606, #4781 ) ;
#2976 = DIRECTION ( 'NONE',  ( -1.000000000000000000, 0.0000000000000000000, 0.0000000000000000000 ) ) ;
#2977 = DIRECTION ( 'NONE',  ( -1.000000000000000000, 0.0000000000000000000, 0.0000000000000000000 ) ) ;
#2978 = CARTESIAN_POINT ( 'NONE',  ( 22.36534495778815000, -17.49999999999999600, 87.00000000000001400 ) ) ;
#2979 = CARTESIAN_POINT ( 'NONE',  ( 33.74516694275082800, -18.24147813948129100, -70.00000000000000000 ) ) ;
#2980 = CARTESIAN_POINT ( 'NONE',  ( -38.72983346207416800, -10.00000000000000000, 90.00000000000000000 ) ) ;
#2981 = CARTESIAN_POINT ( 'NONE',  ( 10.25929964800707600, -32.27150569274189700, -66.00035525146023500 ) ) ;
#2982 = CARTESIAN_POINT ( 'NONE',  ( 36.32993268308218400, 15.05188780479482300, -1.734723475976807100E-015 ) ) ;
#2983 = CIRCLE ( 'NONE', #1601, 38.72983346207417600 ) ;
#2984 = CARTESIAN_POINT ( 'NONE',  ( 31.59516694273824200, -18.24147813948129100, -45.00000000000001400 ) ) ;
#2985 = CARTESIAN_POINT ( 'NONE',  ( -32.73706920214873900, -4.164268839356376300, 4.709033833539590900 ) ) ;
#2986 = ORIENTED_EDGE ( 'NONE', *, *, #3490, .F. ) ;
#2987 = CARTESIAN_POINT ( 'NONE',  ( 5.000000000000000000, -16.99811219520519100, -6.024999999999997700 ) ) ;
#2988 = CARTESIAN_POINT ( 'NONE',  ( 39.97226155819588900, 9.122653134133727800, 85.66100630641247400 ) ) ;
#2989 = ADVANCED_FACE ( 'NONE', ( #1771 ), #7484, .F. ) ;
#2990 = DIRECTION ( 'NONE',  ( -0.0000000000000000000, 0.0000000000000000000, -1.000000000000000000 ) ) ;
#2991 = FACE_OUTER_BOUND ( 'NONE', #1329, .T. ) ;
#2992 = CARTESIAN_POINT ( 'NONE',  ( -29.01321685001411100, -27.55510611509339500, -50.00000000000000000 ) ) ;
#2993 = LINE ( 'NONE', #6222, #2031 ) ;
#2994 = CARTESIAN_POINT ( 'NONE',  ( -20.83359110024791100, -33.24346388039944600, -60.00000000000000700 ) ) ;
#2995 = VECTOR ( 'NONE', #2124, 1000.000000000000000 ) ;
#2996 = LINE ( 'NONE', #7343, #1357 ) ;
#2997 = CARTESIAN_POINT ( 'NONE',  ( 42.52656462821138200, 6.370475571686594000, 89.49432888229769400 ) ) ;
#2998 = CARTESIAN_POINT ( 'NONE',  ( 33.60185709677433200, -9.999999999997220000, 25.46766706279689500 ) ) ;
#2999 = DIRECTION ( 'NONE',  ( 1.000000000000000000, 0.0000000000000000000, 0.0000000000000000000 ) ) ;
#3000 = AXIS2_PLACEMENT_3D ( 'NONE', #1242, #789, #5120 ) ;
#3001 = CARTESIAN_POINT ( 'NONE',  ( -37.69326083057276100, -10.00000000000000500, 25.46768825303075400 ) ) ;
#3002 = DIRECTION ( 'NONE',  ( -0.0000000000000000000, -0.0000000000000000000, 1.000000000000000000 ) ) ;
#3003 = DIRECTION ( 'NONE',  ( 0.0000000000000000000, -1.000000000000000000, 0.0000000000000000000 ) ) ;
#3004 = VECTOR ( 'NONE', #258, 1000.000000000000000 ) ;
#3005 = CARTESIAN_POINT ( 'NONE',  ( 50.00000000000001400, -9.999999999999989300, -60.00289488391941000 ) ) ;
#3006 = CONICAL_SURFACE ( 'NONE', #6714, 2.499999999999983100, 1.029744258685232100 ) ;
#3007 = EDGE_CURVE ( 'NONE', #608, #3917, #6000, .T. ) ;
#3008 = PLANE ( 'NONE',  #1610 ) ;
#3009 = CARTESIAN_POINT ( 'NONE',  ( -26.84412350052115300, 29.16853359152070600, -19.89524083157853000 ) ) ;
#3010 = CARTESIAN_POINT ( 'NONE',  ( -8.984671598665094900, -31.75336301317438600, -65.16197607404420500 ) ) ;
#3011 = CARTESIAN_POINT ( 'NONE',  ( -10.50982841892306000, -38.59481432777582200, -65.89905727071955300 ) ) ;
#3012 = CARTESIAN_POINT ( 'NONE',  ( -27.92149880541260400, -28.64271916881747500, -50.89579433805874900 ) ) ;
#3013 = LINE ( 'NONE', #36, #50 ) ;
#3014 = CARTESIAN_POINT ( 'NONE',  ( -39.13077664749571500, -8.296855572121780000, -58.77598099656408000 ) ) ;
#3015 = CARTESIAN_POINT ( 'NONE',  ( -14.14520833578761500, 24.07881564440607700, -31.81415502042690600 ) ) ;
#3016 = CYLINDRICAL_SURFACE ( 'NONE', #2705, 5.000000000000004400 ) ;
#3017 = CARTESIAN_POINT ( 'NONE',  ( 0.0000000000000000000, 0.0000000000000000000, -60.00000000000000700 ) ) ;
#3018 = DIRECTION ( 'NONE',  ( 1.000000000000000000, 0.0000000000000000000, 0.0000000000000000000 ) ) ;
#3019 = DIRECTION ( 'NONE',  ( 0.0000000000000000000, 1.000000000000000000, 0.0000000000000000000 ) ) ;
#3020 = EDGE_CURVE ( 'NONE', #7005, #5184, #123, .T. ) ;
#3021 = CARTESIAN_POINT ( 'NONE',  ( -2.799999999999999800, -27.00000000000000000, -4.750000000015806000 ) ) ;
#3022 = EDGE_CURVE ( 'NONE', #1072, #7412, #169, .T. ) ;
#3023 = CARTESIAN_POINT ( 'NONE',  ( 27.56386685001412600, -29.00489388490660400, -20.00000000000001800 ) ) ;
#3024 = B_SPLINE_CURVE_WITH_KNOTS ( 'NONE', 3,
 ( #2267, #3777, #1167, #2391, #2534, #1654, #5626, #330 ),
 .UNSPECIFIED., .F., .F.,
 ( 4, 2, 2, 4 ),
 ( 0.0001112789010887379700, 0.0003255238270469030600, 0.0005397687530050681700, 0.0009682586049213913500 ),
 .UNSPECIFIED. ) ;
#3025 = DIRECTION ( 'NONE',  ( -0.0000000000000000000, -0.0000000000000000000, 1.000000000000000000 ) ) ;
#3026 = CARTESIAN_POINT ( 'NONE',  ( -19.89921439351216700, 26.32948628036852400, -59.77668400027477700 ) ) ;
#3027 = ORIENTED_EDGE ( 'NONE', *, *, #2362, .F. ) ;
#3028 = VECTOR ( 'NONE', #96, 1000.000000000000000 ) ;
#3029 = ORIENTED_EDGE ( 'NONE', *, *, #2890, .T. ) ;
#3030 = ORIENTED_EDGE ( 'NONE', *, *, #7238, .F. ) ;
#3031 = EDGE_CURVE ( 'NONE', #4156, #5653, #4012, .T. ) ;
#3032 = ORIENTED_EDGE ( 'NONE', *, *, #4134, .F. ) ;
#3033 = FACE_OUTER_BOUND ( 'NONE', #5897, .T. ) ;
#3034 = DIRECTION ( 'NONE',  ( -0.0000000000000000000, -0.0000000000000000000, -1.000000000000000000 ) ) ;
#3035 = CARTESIAN_POINT ( 'NONE',  ( -11.68542244583921900, 38.20189747437084500, -43.05979160785382500 ) ) ;
#3036 = ORIENTED_EDGE ( 'NONE', *, *, #5345, .T. ) ;
#3037 = AXIS2_PLACEMENT_3D ( 'NONE', #4200, #3339, #2845 ) ;
#3038 = CARTESIAN_POINT ( 'NONE',  ( 0.0000000000000000000, -30.00000000000000000, 90.00000000000000000 ) ) ;
#3039 = ORIENTED_EDGE ( 'NONE', *, *, #701, .F. ) ;
#3040 = ORIENTED_EDGE ( 'NONE', *, *, #4804, .T. ) ;
#3041 = DIRECTION ( 'NONE',  ( 0.0000000000000000000, -1.000000000000000000, 0.0000000000000000000 ) ) ;
#3042 = CARTESIAN_POINT ( 'NONE',  ( 38.46754036157344800, -12.99999999999999800, 87.44751017171518000 ) ) ;
#3043 = DIRECTION ( 'NONE',  ( -2.900475173354186200E-016, -1.000000000000000000, 0.0000000000000000000 ) ) ;
#3044 = CARTESIAN_POINT ( 'NONE',  ( 0.02926477113231224300, 39.99999030779285600, -59.97645006419597300 ) ) ;
#3045 = ORIENTED_EDGE ( 'NONE', *, *, #2970, .T. ) ;
#3046 = ORIENTED_EDGE ( 'NONE', *, *, #6344, .F. ) ;
#3047 = CARTESIAN_POINT ( 'NONE',  ( -31.59516694273849100, -18.24147813948084700, -45.00000000000001400 ) ) ;
#3048 = EDGE_CURVE ( 'NONE', #6179, #7412, #4077, .T. ) ;
#3049 = ORIENTED_EDGE ( 'NONE', *, *, #7499, .F. ) ;
#3050 = CARTESIAN_POINT ( 'NONE',  ( 34.87455027085186300, 18.00188780479482600, -3.516530015875792200 ) ) ;
#3051 = DIRECTION ( 'NONE',  ( -1.000000000000000000, 0.0000000000000000000, 0.0000000000000000000 ) ) ;
#3052 = CARTESIAN_POINT ( 'NONE',  ( 15.34454842529902800, 37.00880232394023700, -38.58504176639687000 ) ) ;
#3053 = ORIENTED_EDGE ( 'NONE', *, *, #6131, .T. ) ;
#3054 = PLANE ( 'NONE',  #5363 ) ;
#3055 = ORIENTED_EDGE ( 'NONE', *, *, #7605, .T. ) ;
#3056 = CARTESIAN_POINT ( 'NONE',  ( 38.15816169250385300, -11.99811219520519100, 0.0000000000000000000 ) ) ;
#3057 = ADVANCED_FACE ( 'NONE', ( #1778 ), #7105, .T. ) ;
#3058 = ORIENTED_EDGE ( 'NONE', *, *, #321, .T. ) ;
#3059 = CARTESIAN_POINT ( 'NONE',  ( -7.090917264103145700, 39.37215559919506100, -50.07060821205342200 ) ) ;
#3060 = EDGE_CURVE ( 'NONE', #6167, #5663, #6248, .T. ) ;
#3061 = DIRECTION ( 'NONE',  ( -0.0000000000000000000, -0.0000000000000000000, -1.000000000000000000 ) ) ;
#3062 = CARTESIAN_POINT ( 'NONE',  ( 38.99830971133763300, -12.65432098765431900, 86.50000000000001400 ) ) ;
#3063 = FACE_OUTER_BOUND ( 'NONE', #5035, .T. ) ;
#3064 = ORIENTED_EDGE ( 'NONE', *, *, #950, .T. ) ;
#3065 = ORIENTED_EDGE ( 'NONE', *, *, #2757, .F. ) ;
#3066 = EDGE_LOOP ( 'NONE', ( #3536, #5209, #4028, #3912 ) ) ;
#3067 = CARTESIAN_POINT ( 'NONE',  ( 18.82349040508014300, 35.31017996442737000, -33.63161144271152400 ) ) ;
#3068 = CARTESIAN_POINT ( 'NONE',  ( 34.32095434473990300, 18.00188780480464600, -3.522599844104500600 ) ) ;
#3069 = CARTESIAN_POINT ( 'NONE',  ( 38.21267059520080500, -13.00276280839928600, 87.44751017171520900 ) ) ;
#3070 = ORIENTED_EDGE ( 'NONE', *, *, #4087, .T. ) ;
#3071 = ORIENTED_EDGE ( 'NONE', *, *, #2970, .F. ) ;
#3072 = CIRCLE ( 'NONE', #2021, 2.999999999999996400 ) ;
#3073 = EDGE_LOOP ( 'NONE', ( #6146, #3832, #1798, #7430 ) ) ;
#3074 = LINE ( 'NONE', #2310, #6619 ) ;
#3075 = ORIENTED_EDGE ( 'NONE', *, *, #4762, .F. ) ;
#3076 = ORIENTED_EDGE ( 'NONE', *, *, #520, .T. ) ;
#3077 = ADVANCED_FACE ( 'NONE', ( #6499 ), #6368, .F. ) ;
#3078 = EDGE_CURVE ( 'NONE', #3799, #4579, #697, .T. ) ;
#3079 = CARTESIAN_POINT ( 'NONE',  ( -39.96319210838385800, -1.750334721773759700, 3.606020324764065000 ) ) ;
#3080 = CARTESIAN_POINT ( 'NONE',  ( -19.83359110024791900, -22.00000000000000000, 65.00000000000000000 ) ) ;
#3081 = ORIENTED_EDGE ( 'NONE', *, *, #7541, .F. ) ;
#3082 = ORIENTED_EDGE ( 'NONE', *, *, #1729, .F. ) ;
#3083 = AXIS2_PLACEMENT_3D ( 'NONE', #2270, #4024, #3529 ) ;
#3084 = CARTESIAN_POINT ( 'NONE',  ( -23.96298135674670200, -22.68872258604055900, -20.51529740220081200 ) ) ;
#3085 = ORIENTED_EDGE ( 'NONE', *, *, #1744, .F. ) ;
#3086 = DIRECTION ( 'NONE',  ( -1.000000000000000000, 1.865174681370263300E-014, 0.0000000000000000000 ) ) ;
#3087 = EDGE_CURVE ( 'NONE', #2437, #3915, #7111, .T. ) ;
#3088 = CARTESIAN_POINT ( 'NONE',  ( 38.75073852054891400, -12.94853162653517000, 87.20624385815334300 ) ) ;
#3089 = CARTESIAN_POINT ( 'NONE',  ( -4.412747064911839000, 32.70872829649082500, -26.83210826137653600 ) ) ;
#3090 = FACE_OUTER_BOUND ( 'NONE', #2555, .T. ) ;
#3091 = CARTESIAN_POINT ( 'NONE',  ( -28.43320970146657300, 28.14494348022368400, -43.77793873053896300 ) ) ;
#3092 = DIRECTION ( 'NONE',  ( 0.0000000000000000000, 0.0000000000000000000, -1.000000000000000000 ) ) ;
#3093 = CARTESIAN_POINT ( 'NONE',  ( 37.67908742927239300, -16.28134409166343100, 86.50000000000000000 ) ) ;
#3094 = CARTESIAN_POINT ( 'NONE',  ( -29.44687454069741900, -2.177002564980188300, 75.43900895616769700 ) ) ;
#3095 = LINE ( 'NONE', #4597, #4447 ) ;
#3096 = CARTESIAN_POINT ( 'NONE',  ( 20.83359110024791500, -25.59221525909140400, -60.00000000000000700 ) ) ;
#3097 = DIRECTION ( 'NONE',  ( 0.0000000000000000000, -0.0000000000000000000, 1.000000000000000000 ) ) ;
#3098 = CARTESIAN_POINT ( 'NONE',  ( 3.067971421274058700E-015, -10.00000000000000000, -10.00000000000000200 ) ) ;
#3099 = VECTOR ( 'NONE', #6822, 1000.000000000000000 ) ;
#3100 = ADVANCED_FACE ( 'NONE', ( #3521 ), #4518, .F. ) ;
#3101 = VECTOR ( 'NONE', #780, 1000.000000000000000 ) ;
#3102 = CARTESIAN_POINT ( 'NONE',  ( 0.0000000000000000000, -17.49999999999999600, 86.50000000000001400 ) ) ;
#3103 = CARTESIAN_POINT ( 'NONE',  ( -31.50069953579383200, -9.834162825679310800, -56.32287975462733000 ) ) ;
#3104 = CARTESIAN_POINT ( 'NONE',  ( 22.33807956829643600, -17.80903379397852100, 86.89850443377987700 ) ) ;
#3105 = CARTESIAN_POINT ( 'NONE',  ( 2.150000000012586300, 36.48295627896228400, -70.00000000000000000 ) ) ;
#3106 = CARTESIAN_POINT ( 'NONE',  ( -33.00000000000000000, -1.382357769919018200E-015, 1.781607024816108400 ) ) ;
#3107 = DIRECTION ( 'NONE',  ( -0.0000000000000000000, -1.000000000000000000, -0.0000000000000000000 ) ) ;
#3108 = DIRECTION ( 'NONE',  ( -0.0000000000000000000, -1.000000000000000000, -0.0000000000000000000 ) ) ;
#3109 = EDGE_CURVE ( 'NONE', #5054, #7162, #2145, .T. ) ;
#3110 = DIRECTION ( 'NONE',  ( 1.000000000000000000, 0.0000000000000000000, 0.0000000000000000000 ) ) ;
#3111 = CARTESIAN_POINT ( 'NONE',  ( -31.82105840021044000, -8.743592926870642000, 3.096536977082031700 ) ) ;
#3112 = CARTESIAN_POINT ( 'NONE',  ( 29.22036086053013900, 27.31799218450789700, -40.87203553511858400 ) ) ;
#3113 = PLANE ( 'NONE',  #4929 ) ;
#3114 = DIRECTION ( 'NONE',  ( -1.000000000000000000, 0.0000000000000000000, 0.0000000000000000000 ) ) ;
#3115 = DIRECTION ( 'NONE',  ( 0.0000000000000000000, -1.000000000000000000, 0.0000000000000000000 ) ) ;
#3116 = CARTESIAN_POINT ( 'NONE',  ( 42.34931007795042700, 7.455913906817351700, 88.76996760492262700 ) ) ;
#3117 = LINE ( 'NONE', #4369, #6454 ) ;
#3118 = DIRECTION ( 'NONE',  ( -0.0000000000000000000, -0.0000000000000000000, -1.000000000000000000 ) ) ;
#3119 = ADVANCED_FACE ( 'NONE', ( #1058 ), #2147, .T. ) ;
#3120 = CARTESIAN_POINT ( 'NONE',  ( -12.00000000000000000, -27.00000000000000000, -4.999999999999997300 ) ) ;
#3121 = CARTESIAN_POINT ( 'NONE',  ( 29.36734025259652700, 15.05188780476818900, -16.28573824991212500 ) ) ;
#3122 = EDGE_CURVE ( 'NONE', #1447, #5088, #6373, .T. ) ;
#3123 = LINE ( 'NONE', #5243, #3125 ) ;
#3124 = CARTESIAN_POINT ( 'NONE',  ( 7.128237287460195600, 39.34965577083544000, -49.63441648609334300 ) ) ;
#3125 = VECTOR ( 'NONE', #6113, 1000.000000000000000 ) ;
#3126 = DIRECTION ( 'NONE',  ( -0.0000000000000000000, -0.0000000000000000000, -1.000000000000000000 ) ) ;
#3127 = CARTESIAN_POINT ( 'NONE',  ( 30.69579889137558800, -12.11478148462552100, -10.00000000000000200 ) ) ;
#3128 = CARTESIAN_POINT ( 'NONE',  ( 10.00000000000075000, -38.72983346207416100, -63.97499999999355000 ) ) ;
#3129 = CARTESIAN_POINT ( 'NONE',  ( -10.99685930747465300, -38.45870606545479800, -64.72584199232697700 ) ) ;
#3130 = CARTESIAN_POINT ( 'NONE',  ( -27.83999862849283600, -28.72182870442936700, -50.81984697636627900 ) ) ;
#3131 = CARTESIAN_POINT ( 'NONE',  ( -38.79607375905646200, -9.740721527013612000, -56.62569604137981800 ) ) ;
#3132 = DIRECTION ( 'NONE',  ( -0.0000000000000000000, -0.0000000000000000000, -1.000000000000000000 ) ) ;
#3133 = EDGE_CURVE ( 'NONE', #1827, #1321, #2385, .T. ) ;
#3134 = DIRECTION ( 'NONE',  ( -1.000000000000000000, 0.0000000000000000000, 0.0000000000000000000 ) ) ;
#3135 = CIRCLE ( 'NONE', #1192, 1.649999999999977900 ) ;
#3136 = CARTESIAN_POINT ( 'NONE',  ( -14.14520833578761500, 29.65202901862429400, -52.68229019225928100 ) ) ;
#3137 = VECTOR ( 'NONE', #7266, 1000.000000000000000 ) ;
#3138 = CARTESIAN_POINT ( 'NONE',  ( 32.75999999999999800, -14.49811219520519300, -7.999999999999996400 ) ) ;
#3139 = PLANE ( 'NONE',  #6799 ) ;
#3140 = CARTESIAN_POINT ( 'NONE',  ( -20.58969546953058200, 25.82590997203291700, -36.20890891888495800 ) ) ;
#3141 = CIRCLE ( 'NONE', #1774, 0.7999999999999569700 ) ;
#3142 =( BOUNDED_SURFACE ( )  B_SPLINE_SURFACE ( 3, 2, ( 
 ( #1006, #773, #6825 ),
 ( #2216, #3341, #5103 ),
 ( #1731, #885, #5460 ),
 ( #2726, #6699, #2967 ),
 ( #394, #3964, #6571 ),
 ( #1363, #5823, #2465 ),
 ( #1231, #125, #5224 ),
 ( #2337, #647, #1 ),
 ( #7570, #266, #5951 ),
 ( #7316, #5335, #4471 ) ),
 .UNSPECIFIED., .F., .F., .F. ) 
 B_SPLINE_SURFACE_WITH_KNOTS ( ( 4, 2, 2, 2, 4 ),
 ( 3, 3 ),
 ( 0.003294550006838379500, 0.003688244134718739900, 0.004081938262599100700, 0.004475632390479461500, 0.004869326518359821400 ),
 ( 0.0000000000000000000, 1.000000000000000000 ),
 .UNSPECIFIED. ) 
 GEOMETRIC_REPRESENTATION_ITEM ( )  RATIONAL_B_SPLINE_SURFACE ( (
 ( 1.000000000000000000, 0.7071067811865376900, 1.000000000000000000),
 ( 1.000000000000000000, 0.7123285914171035800, 1.000000000000000000),
 ( 1.000000000000000000, 0.7131473418953295800, 1.000000000000000000),
 ( 1.000000000000000000, 0.7080222197143113400, 1.000000000000000000),
 ( 1.000000000000000000, 0.7020585473303734300, 1.000000000000000000),
 ( 1.000000000000000000, 0.6884632496997523700, 1.000000000000000000),
 ( 1.000000000000000000, 0.6808367390561327300, 1.000000000000000000),
 ( 1.000000000000000000, 0.6698527182448135200, 1.000000000000000000),
 ( 1.000000000000000000, 0.6664076049520438700, 1.000000000000000000),
 ( 1.000000000000000000, 0.6666722079036214700, 1.000000000000000000) ) ) 
 REPRESENTATION_ITEM ( '' )  SURFACE ( )  );
#3143 = VERTEX_POINT ( 'NONE', #819 ) ;
#3144 = B_SPLINE_CURVE_WITH_KNOTS ( 'NONE', 3,
 ( #2978, #7582, #6708, #5577, #3104, #778, #4092, #6580, #4213, #1121 ),
 .UNSPECIFIED., .F., .F.,
 ( 4, 2, 2, 2, 4 ),
 ( 0.0000000000000000000, 0.2515112756380579700, 0.5030225512761162800, 0.7545338269141744800, 1.000000000000000000 ),
 .UNSPECIFIED. ) ;
#3145 = VECTOR ( 'NONE', #5873, 1000.000000000000000 ) ;
#3146 = DIRECTION ( 'NONE',  ( 0.0000000000000000000, 0.0000000000000000000, 1.000000000000000000 ) ) ;
#3147 = LINE ( 'NONE', #5156, #250 ) ;
#3148 = EDGE_CURVE ( 'NONE', #821, #4519, #3072, .T. ) ;
#3149 = LINE ( 'NONE', #4525, #1737 ) ;
#3150 = ORIENTED_EDGE ( 'NONE', *, *, #2657, .F. ) ;
#3151 = CARTESIAN_POINT ( 'NONE',  ( 13.14873355088633000, 29.93423262093906300, -56.41850342188146100 ) ) ;
#3152 = CARTESIAN_POINT ( 'NONE',  ( 1.387778780781445700E-014, -10.00000000000000000, 84.99999999999994300 ) ) ;
#3153 = ORIENTED_EDGE ( 'NONE', *, *, #3801, .T. ) ;
#3154 = CARTESIAN_POINT ( 'NONE',  ( 19.75377016595827900, 26.44830374446279800, -15.34378393342443100 ) ) ;
#3155 = EDGE_LOOP ( 'NONE', ( #5042, #6016, #4312, #583, #3292, #4827 ) ) ;
#3156 = CARTESIAN_POINT ( 'NONE',  ( 37.25269151618368100, 14.56835525377027300, -0.5463850608785312300 ) ) ;
#3157 = CARTESIAN_POINT ( 'NONE',  ( -21.24119590849798600, 33.97581761475392200, -29.57238608364542300 ) ) ;
#3158 = ORIENTED_EDGE ( 'NONE', *, *, #562, .T. ) ;
#3159 = VERTEX_POINT ( 'NONE', #5879 ) ;
#3160 = CARTESIAN_POINT ( 'NONE',  ( 34.47343619879913500, 20.28768169647126700, -7.488197172592712100 ) ) ;
#3161 = EDGE_LOOP ( 'NONE', ( #3040, #2961, #579, #3445 ) ) ;
#3162 = CARTESIAN_POINT ( 'NONE',  ( 36.93528724670865400, 15.00188780479481900, -0.3553719840235848300 ) ) ;
#3163 = CARTESIAN_POINT ( 'NONE',  ( 11.45235135132258000, 18.76155616156708200, 75.00000000000000000 ) ) ;
#3164 = CARTESIAN_POINT ( 'NONE',  ( -0.006268578725501432700, 39.99999985602354300, -59.99904210316148600 ) ) ;
#3165 = EDGE_CURVE ( 'NONE', #3407, #4664, #908, .T. ) ;
#3166 = VERTEX_POINT ( 'NONE', #193 ) ;
#3167 = EDGE_CURVE ( 'NONE', #7033, #4773, #6140, .T. ) ;
#3168 = CARTESIAN_POINT ( 'NONE',  ( 34.32095434473990300, 18.00188780480464600, -3.522599844104500600 ) ) ;
#3169 = VERTEX_POINT ( 'NONE', #2153 ) ;
#3170 = CARTESIAN_POINT ( 'NONE',  ( 34.63127607585365600, 20.01701472193352400, -7.118357260827125700 ) ) ;
#3171 = VERTEX_POINT ( 'NONE', #7632 ) ;
#3172 = CARTESIAN_POINT ( 'NONE',  ( -0.1894333793998073100, 39.99955170975575700, -59.75363961351715900 ) ) ;
#3173 = CARTESIAN_POINT ( 'NONE',  ( 29.28926964380003600, 20.50137671567743400, -6.790961057099998800 ) ) ;
#3174 = AXIS2_PLACEMENT_3D ( 'NONE', #3479, #1496, #6103 ) ;
#3175 = CARTESIAN_POINT ( 'NONE',  ( 38.59809578489538500, -13.02571472197196600, 86.97674328084777100 ) ) ;
#3176 = CARTESIAN_POINT ( 'NONE',  ( 33.50426097592176000, 21.99445787976080900, -9.672930210598517300 ) ) ;
#3177 = ORIENTED_EDGE ( 'NONE', *, *, #4337, .F. ) ;
#3178 = ORIENTED_EDGE ( 'NONE', *, *, #292, .T. ) ;
#3179 = CARTESIAN_POINT ( 'NONE',  ( -23.99999999999996400, -20.99999999999998900, -4.999999999999997300 ) ) ;
#3180 = ORIENTED_EDGE ( 'NONE', *, *, #4182, .F. ) ;
#3181 = CARTESIAN_POINT ( 'NONE',  ( -26.68384667723299600, 29.79886451705704400, -54.62630765810397500 ) ) ;
#3182 = CARTESIAN_POINT ( 'NONE',  ( 10.00000000000001600, 22.87785310813344400, 84.50000000004418200 ) ) ;
#3183 = EDGE_LOOP ( 'NONE', ( #2048, #3547, #5030, #5313, #1650, #4526, #2909, #377 ) ) ;
#3184 = ORIENTED_EDGE ( 'NONE', *, *, #1238, .F. ) ;
#3185 = CARTESIAN_POINT ( 'NONE',  ( 31.70996051491954000, 18.00188780480465300, -5.000000000000000000 ) ) ;
#3186 = ORIENTED_EDGE ( 'NONE', *, *, #913, .T. ) ;
#3187 = CARTESIAN_POINT ( 'NONE',  ( 12.00000000000000000, -27.00000000000000000, -4.750000000015824700 ) ) ;
#3188 = CARTESIAN_POINT ( 'NONE',  ( 33.33032315356924600, 21.05221137984116100, -7.524762349067382100 ) ) ;
#3189 = EDGE_CURVE ( 'NONE', #6288, #6549, #5860, .T. ) ;
#3190 = ORIENTED_EDGE ( 'NONE', *, *, #104, .F. ) ;
#3191 = AXIS2_PLACEMENT_3D ( 'NONE', #2948, #1698, #5926 ) ;
#3192 = CARTESIAN_POINT ( 'NONE',  ( 29.01321685001411400, -27.55510611509339500, -20.00000000000001800 ) ) ;
#3193 = ORIENTED_EDGE ( 'NONE', *, *, #3262, .F. ) ;
#3194 = ORIENTED_EDGE ( 'NONE', *, *, #1759, .F. ) ;
#3195 = CARTESIAN_POINT ( 'NONE',  ( 28.43906316879684900, 16.73976362082758500, -2.023246156079507900 ) ) ;
#3196 = CARTESIAN_POINT ( 'NONE',  ( 28.92741923206248300, -27.62680378937750400, -50.53620153440640200 ) ) ;
#3197 = AXIS2_PLACEMENT_3D ( 'NONE', #4338, #1112, #1978 ) ;
#3198 = VERTEX_POINT ( 'NONE', #3781 ) ;
#3199 = CARTESIAN_POINT ( 'NONE',  ( 21.83748091278772600, -13.49999999999999800, 87.50000000000001400 ) ) ;
#3200 = ORIENTED_EDGE ( 'NONE', *, *, #6945, .F. ) ;
#3201 = DIRECTION ( 'NONE',  ( -1.000000000000000000, 0.0000000000000000000, 0.0000000000000000000 ) ) ;
#3202 = ORIENTED_EDGE ( 'NONE', *, *, #5499, .F. ) ;
#3203 = FACE_BOUND ( 'NONE', #3708, .T. ) ;
#3204 = EDGE_CURVE ( 'NONE', #1297, #7258, #4499, .T. ) ;
#3205 = ORIENTED_EDGE ( 'NONE', *, *, #6884, .F. ) ;
#3206 = VERTEX_POINT ( 'NONE', #6512 ) ;
#3207 = VECTOR ( 'NONE', #4864, 1000.000000000000000 ) ;
#3208 = PLANE ( 'NONE',  #1766 ) ;
#3209 = CARTESIAN_POINT ( 'NONE',  ( 34.22870238172679100, 20.25670160782369000, -6.647754428376268600 ) ) ;
#3210 = FACE_OUTER_BOUND ( 'NONE', #7639, .T. ) ;
#3211 = AXIS2_PLACEMENT_3D ( 'NONE', #1430, #5385, #6133 ) ;
#3212 = CARTESIAN_POINT ( 'NONE',  ( -22.68355074891509200, -23.96857106549259700, -20.53620910439156000 ) ) ;
#3213 = LINE ( 'NONE', #6434, #5231 ) ;
#3214 = ADVANCED_FACE ( 'NONE', ( #1170 ), #5520, .F. ) ;
#3215 = CARTESIAN_POINT ( 'NONE',  ( 24.05146148797610600, -22.59484897697708000, -20.00000000000001800 ) ) ;
#3216 = CARTESIAN_POINT ( 'NONE',  ( 22.30415381888387900, -17.99993505514984400, 86.56052982988877900 ) ) ;
#3217 = CARTESIAN_POINT ( 'NONE',  ( 15.49457611415658500, 29.13684054178765200, -57.51977110254904300 ) ) ;
#3218 = CARTESIAN_POINT ( 'NONE',  ( -18.09793251564408200, 27.65181707829603800, -17.27159246990994700 ) ) ;
#3219 = DIRECTION ( 'NONE',  ( -1.000000000000000000, 0.0000000000000000000, 0.0000000000000000000 ) ) ;
#3220 = CARTESIAN_POINT ( 'NONE',  ( 22.60211148797213800, -24.04463674679403000, -49.99999999999946700 ) ) ;
#3221 = FACE_OUTER_BOUND ( 'NONE', #5930, .T. ) ;
#3222 = CARTESIAN_POINT ( 'NONE',  ( 24.05146148797610900, -22.59484897697708000, -49.86454296778503400 ) ) ;
#3223 = CARTESIAN_POINT ( 'NONE',  ( 29.00392762194219600, -27.54581969194487800, -20.00000000000002100 ) ) ;
#3224 = CARTESIAN_POINT ( 'NONE',  ( 23.14710531702520100, -23.52077544187718100, -50.99807887434958100 ) ) ;
#3225 = B_SPLINE_CURVE_WITH_KNOTS ( 'NONE', 3,
 ( #6039, #2923, #4290, #7138, #1079, #5411, #3427, #837, #5055, #74 ),
 .UNSPECIFIED., .F., .F.,
 ( 4, 2, 2, 2, 4 ),
 ( 3.508261114975577100E-017, 0.0003531055501765396800, 0.0007062111003530443300, 0.001059316650529548900, 0.001412422200706053500 ),
 .UNSPECIFIED. ) ;
#3226 = DIRECTION ( 'NONE',  ( 0.0000000000000000000, 0.0000000000000000000, -1.000000000000000000 ) ) ;
#3227 = LINE ( 'NONE', #4342, #5948 ) ;
#3228 = VECTOR ( 'NONE', #2827, 1000.000000000000000 ) ;
#3229 = PRESENTATION_LAYER_ASSIGNMENT (  '', '', ( #6496 ) ) ;
#3230 = DIRECTION ( 'NONE',  ( -0.0000000000000000000, -0.0000000000000000000, -1.000000000000000000 ) ) ;
#3231 = CARTESIAN_POINT ( 'NONE',  ( -30.45776904605881100, -9.999999999999991100, 74.00000000000000000 ) ) ;
#3232 = DIRECTION ( 'NONE',  ( -0.0000000000000000000, -0.0000000000000000000, -1.000000000000000000 ) ) ;
#3233 = EDGE_CURVE ( 'NONE', #7051, #4927, #1262, .T. ) ;
#3234 = EDGE_CURVE ( 'NONE', #1420, #4564, #3417, .T. ) ;
#3235 = CARTESIAN_POINT ( 'NONE',  ( 21.84146092267335600, -17.80054385253150800, 87.44751019116070300 ) ) ;
#3236 = CARTESIAN_POINT ( 'NONE',  ( 29.27425259933004400, 17.04536713293358100, -2.384858364469075700 ) ) ;
#3237 = CIRCLE ( 'NONE', #4626, 2.150000000012586300 ) ;
#3238 = CARTESIAN_POINT ( 'NONE',  ( 12.00000000000000000, -27.00000000000000000, -4.500000000044246400 ) ) ;
#3239 = AXIS2_PLACEMENT_3D ( 'NONE', #6976, #5135, #1392 ) ;
#3240 = CARTESIAN_POINT ( 'NONE',  ( -32.79381670697654300, -3.690856364305720400, 4.605073283847080000 ) ) ;
#3241 = DIRECTION ( 'NONE',  ( -1.000000000000000000, 0.0000000000000000000, 0.0000000000000000000 ) ) ;
#3242 = DIRECTION ( 'NONE',  ( 1.000000000000000000, 0.0000000000000000000, 0.0000000000000000000 ) ) ;
#3243 = FACE_OUTER_BOUND ( 'NONE', #7545, .T. ) ;
#3244 = LINE ( 'NONE', #7589, #1558 ) ;
#3245 = CARTESIAN_POINT ( 'NONE',  ( 29.01321685001411100, -27.55510611509339500, -50.00000000000000000 ) ) ;
#3246 = CARTESIAN_POINT ( 'NONE',  ( -22.75174770118504600, -23.90328277173697900, -19.36963691223520800 ) ) ;
#3247 = DIRECTION ( 'NONE',  ( -0.7071067812267419800, 0.0000000000000000000, -0.7071067811463531700 ) ) ;
#3248 = CARTESIAN_POINT ( 'NONE',  ( 12.00000000000000000, -27.00000000000000000, 65.00000000000000000 ) ) ;
#3249 = EDGE_CURVE ( 'NONE', #4646, #2935, #3290, .T. ) ;
#3250 = CARTESIAN_POINT ( 'NONE',  ( 28.70996051491953000, 15.00188780478499400, -5.000000000000000000 ) ) ;
#3251 = LINE ( 'NONE', #6845, #1583 ) ;
#3252 = LINE ( 'NONE', #4103, #6106 ) ;
#3253 = CARTESIAN_POINT ( 'NONE',  ( 17.84972151960562700, 27.75898663280871000, -42.45996213466452200 ) ) ;
#3254 = AXIS2_PLACEMENT_3D ( 'NONE', #5713, #2355, #21 ) ;
#3255 = CARTESIAN_POINT ( 'NONE',  ( 0.03948271419657389800, 39.99998524722921200, -59.96537231984416400 ) ) ;
#3256 = EDGE_CURVE ( 'NONE', #1560, #3545, #5759, .T. ) ;
#3257 = CARTESIAN_POINT ( 'NONE',  ( 9.107405772495537700, -38.94942988438558000, -65.52200425842919200 ) ) ;
#3258 = CARTESIAN_POINT ( 'NONE',  ( -40.30752312680981200, 18.85755440260298600, -21.94074385697515300 ) ) ;
#3259 = CARTESIAN_POINT ( 'NONE',  ( -8.974971417449511400, -31.75610001333061700, -65.08017859959410600 ) ) ;
#3260 = ADVANCED_FACE ( 'NONE', ( #1802, #591, #4412, #6764, #61, #4279, #5284, #6271, #7257 ), #3299, .T. ) ;
#3261 = CIRCLE ( 'NONE', #535, 1.649999999999979700 ) ;
#3262 = EDGE_CURVE ( 'NONE', #1827, #6145, #3423, .T. ) ;
#3263 = CARTESIAN_POINT ( 'NONE',  ( 37.05996051688868700, 15.05188780474568200, -16.28573824994708400 ) ) ;
#3264 = VECTOR ( 'NONE', #5609, 1000.000000000000000 ) ;
#3265 = CARTESIAN_POINT ( 'NONE',  ( -39.97536736280810700, 24.07881564440607700, -31.81415502042690600 ) ) ;
#3266 = CARTESIAN_POINT ( 'NONE',  ( 30.23524441335456100, -26.18888308559746700, -6.636383837190409800 ) ) ;
#3267 = CARTESIAN_POINT ( 'NONE',  ( -27.64842287294631600, -28.90618207732743600, -49.48334985524829200 ) ) ;
#3268 = CARTESIAN_POINT ( 'NONE',  ( -31.59516694273849100, -18.24147813948084700, -69.50000000004423800 ) ) ;
#3269 = CONICAL_SURFACE ( 'NONE', #1810, 1.649999999999979700, 0.7853981634542830400 ) ;
#3270 = CARTESIAN_POINT ( 'NONE',  ( -13.13017908111683800, 3.709978585560218100, -2.149340699246428300 ) ) ;
#3271 = DIRECTION ( 'NONE',  ( -1.000000000000000000, 2.275047181579613400E-015, 0.0000000000000000000 ) ) ;
#3272 = CARTESIAN_POINT ( 'NONE',  ( -33.00000000000000000, 0.0000000000000000000, -60.00289488391941000 ) ) ;
#3273 = CARTESIAN_POINT ( 'NONE',  ( -25.95777036523742600, -12.99999999999999800, 87.00000000000001400 ) ) ;
#3274 = CARTESIAN_POINT ( 'NONE',  ( -25.05565617073714400, 21.54018375176086400, -26.70942007938327800 ) ) ;
#3275 = DIRECTION ( 'NONE',  ( -1.000000000000000000, 0.0000000000000000000, 0.0000000000000000000 ) ) ;
#3276 = ADVANCED_FACE ( 'NONE', ( #70 ), #2049, .F. ) ;
#3277 = ORIENTED_EDGE ( 'NONE', *, *, #2340, .F. ) ;
#3278 = EDGE_CURVE ( 'NONE', #1644, #3910, #2244, .T. ) ;
#3279 = ORIENTED_EDGE ( 'NONE', *, *, #3256, .F. ) ;
#3280 = CIRCLE ( 'NONE', #6949, 36.00000000000000700 ) ;
#3281 = AXIS2_PLACEMENT_3D ( 'NONE', #4855, #3115, #4361 ) ;
#3282 = DIRECTION ( 'NONE',  ( -1.000000000000000000, 0.0000000000000000000, 0.0000000000000000000 ) ) ;
#3283 = CARTESIAN_POINT ( 'NONE',  ( 10.59891459559596600, 18.55413638438960400, 84.99999999999994300 ) ) ;
#3284 = VERTEX_POINT ( 'NONE', #1185 ) ;
#3285 = ORIENTED_EDGE ( 'NONE', *, *, #6809, .F. ) ;
#3286 = DIRECTION ( 'NONE',  ( 1.000000000000000000, 0.0000000000000000000, 0.0000000000000000000 ) ) ;
#3287 = CARTESIAN_POINT ( 'NONE',  ( 35.47779592636042900, 18.48220443456804000, -4.180274951728422100 ) ) ;
#3288 = CARTESIAN_POINT ( 'NONE',  ( -25.50992158509300000, 30.81750919374715300, -22.94572831346807000 ) ) ;
#3289 = ORIENTED_EDGE ( 'NONE', *, *, #3468, .T. ) ;
#3290 = LINE ( 'NONE', #7126, #2777 ) ;
#3291 = EDGE_LOOP ( 'NONE', ( #4301, #991, #2527, #6660 ) ) ;
#3292 = ORIENTED_EDGE ( 'NONE', *, *, #7486, .F. ) ;
#3293 = AXIS2_PLACEMENT_3D ( 'NONE', #4968, #5699, #6947 ) ;
#3294 = CARTESIAN_POINT ( 'NONE',  ( 14.04974321635940600, 15.05188780474568200, -16.28573824987717000 ) ) ;
#3295 = CIRCLE ( 'NONE', #7088, 2.499999999999983100 ) ;
#3296 = CARTESIAN_POINT ( 'NONE',  ( 33.24516694273823000, -18.24147813948129100, -69.50000000004423800 ) ) ;
#3297 = CARTESIAN_POINT ( 'NONE',  ( 0.02103766410119878700, 39.99999647359788900, -59.98942404195246100 ) ) ;
#3298 = VERTEX_POINT ( 'NONE', #5901 ) ;
#3299 = CYLINDRICAL_SURFACE ( 'NONE', #3640, 40.00000000000000000 ) ;
#3300 = ORIENTED_EDGE ( 'NONE', *, *, #3875, .T. ) ;
#3301 = ORIENTED_EDGE ( 'NONE', *, *, #306, .F. ) ;
#3302 = CARTESIAN_POINT ( 'NONE',  ( 32.66665765015834200, 22.25445749171443700, -9.085791340760371400 ) ) ;
#3303 = AXIS2_PLACEMENT_3D ( 'NONE', #3633, #3639, #1154 ) ;
#3304 = EDGE_LOOP ( 'NONE', ( #46, #2272, #6141, #6408 ) ) ;
#3305 = VERTEX_POINT ( 'NONE', #3168 ) ;
#3306 = EDGE_CURVE ( 'NONE', #5154, #7334, #5525, .T. ) ;
#3307 = ORIENTED_EDGE ( 'NONE', *, *, #5538, .T. ) ;
#3308 = CARTESIAN_POINT ( 'NONE',  ( 0.1006964963286647900, 39.99987327577441900, -59.87896439871232700 ) ) ;
#3309 = DIRECTION ( 'NONE',  ( 1.000000000000000000, 0.0000000000000000000, 0.0000000000000000000 ) ) ;
#3310 = ORIENTED_EDGE ( 'NONE', *, *, #3667, .F. ) ;
#3311 = CARTESIAN_POINT ( 'NONE',  ( 0.0000000000000000000, -27.00000000000000000, -4.999999999999997300 ) ) ;
#3312 = ORIENTED_EDGE ( 'NONE', *, *, #5813, .T. ) ;
#3313 = CARTESIAN_POINT ( 'NONE',  ( -6.723637616690835400, -27.49999999999999600, 64.00000000000000000 ) ) ;
#3314 = ORIENTED_EDGE ( 'NONE', *, *, #7533, .T. ) ;
#3315 = CARTESIAN_POINT ( 'NONE',  ( 15.82596784755682300, 36.73773785631438900, -37.89576521072470400 ) ) ;
#3316 = EDGE_CURVE ( 'NONE', #3915, #5418, #5041, .T. ) ;
#3317 = DIRECTION ( 'NONE',  ( 8.659560561862845100E-017, 0.7071067812267296500, -0.7071067811463653800 ) ) ;
#3318 = CARTESIAN_POINT ( 'NONE',  ( 34.44956864866669800, 18.17774394396443300, -3.749898557075829900 ) ) ;
#3319 = EDGE_CURVE ( 'NONE', #2938, #7042, #1193, .T. ) ;
#3320 = CARTESIAN_POINT ( 'NONE',  ( -9.087160303205982000, -31.72417875412446300, -65.46620670089316700 ) ) ;
#3321 = ORIENTED_EDGE ( 'NONE', *, *, #6522, .T. ) ;
#3322 = CONICAL_SURFACE ( 'NONE', #2747, 1.524999999955756200, 0.7853981633406222900 ) ;
#3323 = ORIENTED_EDGE ( 'NONE', *, *, #7176, .F. ) ;
#3324 = ORIENTED_EDGE ( 'NONE', *, *, #153, .T. ) ;
#3325 = VERTEX_POINT ( 'NONE', #6657 ) ;
#3326 = CARTESIAN_POINT ( 'NONE',  ( -28.38282168067255300, -28.18569341023184200, -18.97495260824120700 ) ) ;
#3327 = ORIENTED_EDGE ( 'NONE', *, *, #7480, .T. ) ;
#3328 = ORIENTED_EDGE ( 'NONE', *, *, #2677, .F. ) ;
#3329 = ORIENTED_EDGE ( 'NONE', *, *, #950, .F. ) ;
#3330 = VERTEX_POINT ( 'NONE', #479 ) ;
#3331 = ORIENTED_EDGE ( 'NONE', *, *, #4837, .F. ) ;
#3332 = ADVANCED_FACE ( 'NONE', ( #1320 ), #3054, .F. ) ;
#3333 = FACE_OUTER_BOUND ( 'NONE', #6687, .T. ) ;
#3334 = DIRECTION ( 'NONE',  ( -0.0000000000000000000, -0.0000000000000000000, -1.000000000000000000 ) ) ;
#3335 = B_SPLINE_CURVE_WITH_KNOTS ( 'NONE', 3,
 ( #753, #3079, #2584, #7428, #1708, #6068, #6926, #6312, #2706, #245, #4583, #1218, #5560, #6562, #1846, #5683, #4957, #5214, #1592, #3706, #1227, #2842, #757, #114, #4072, #2456, #6816, #5942 ),
 .UNSPECIFIED., .F., .F.,
 ( 4, 2, 2, 2, 2, 2, 2, 2, 2, 2, 2, 2, 2, 4 ),
 ( 0.02546793692341695800, 0.02695349310959971700, 0.02843904929578247200, 0.02918182738887385000, 0.02992460548196523200, 0.03066738357505660900, 0.03141016166814798700, 0.03289571785433075000, 0.03363849594742212400, 0.03438127404051350600, 0.03512405213360488000, 0.03586683022669626100, 0.03660960831978764300, 0.03735238641287901700 ),
 .UNSPECIFIED. ) ;
#3336 = ORIENTED_EDGE ( 'NONE', *, *, #6157, .T. ) ;
#3337 = CARTESIAN_POINT ( 'NONE',  ( 22.35328968131828700, -17.99999496967279500, 86.51204634058213100 ) ) ;
#3338 = DIRECTION ( 'NONE',  ( 1.000000000000000000, 0.0000000000000000000, 0.0000000000000000000 ) ) ;
#3339 = DIRECTION ( 'NONE',  ( 0.0000000000000000000, 0.0000000000000000000, -1.000000000000000000 ) ) ;
#3340 = VECTOR ( 'NONE', #5232, 1000.000000000000000 ) ;
#3341 = CARTESIAN_POINT ( 'NONE',  ( 21.85946225211243300, -17.52475246096379600, 87.00722770598604000 ) ) ;
#3342 = LINE ( 'NONE', #126, #129 ) ;
#3343 = CARTESIAN_POINT ( 'NONE',  ( 0.8409933185812815700, 32.99456143681294400, -27.46275910351718300 ) ) ;
#3344 = CARTESIAN_POINT ( 'NONE',  ( 26.83748091278773300, -13.00000000000000200, 90.00000000000000000 ) ) ;
#3345 = CARTESIAN_POINT ( 'NONE',  ( 0.0000000000000000000, 0.0000000000000000000, 30.00000000000000000 ) ) ;
#3346 = DIRECTION ( 'NONE',  ( 0.0000000000000000000, -0.0000000000000000000, 1.000000000000000000 ) ) ;
#3347 = AXIS2_PLACEMENT_3D ( 'NONE', #143, #6342, #7081 ) ;
#3348 = CARTESIAN_POINT ( 'NONE',  ( -11.02482902209168700, -32.46365643080489600, -65.13941870418537400 ) ) ;
#3349 = CARTESIAN_POINT ( 'NONE',  ( 0.0000000000000000000, -30.00000000000000000, 90.00000000000000000 ) ) ;
#3350 = DIRECTION ( 'NONE',  ( -1.000000000000000000, 0.0000000000000000000, 0.0000000000000000000 ) ) ;
#3351 = CIRCLE ( 'NONE', #282, 2.799999999999999800 ) ;
#3352 = CIRCLE ( 'NONE', #4979, 1.649999999999977900 ) ;
#3353 = DIRECTION ( 'NONE',  ( -0.0000000000000000000, -0.0000000000000000000, -1.000000000000000000 ) ) ;
#3354 = AXIS2_PLACEMENT_3D ( 'NONE', #5827, #3230, #4344 ) ;
#3355 = LINE ( 'NONE', #2980, #2524 ) ;
#3356 = DIRECTION ( 'NONE',  ( 1.000000000000000000, 0.0000000000000000000, 0.0000000000000000000 ) ) ;
#3357 = CARTESIAN_POINT ( 'NONE',  ( 23.52649137916668600, -23.14129771255558800, -20.99861136220169700 ) ) ;
#3358 = CARTESIAN_POINT ( 'NONE',  ( -31.48688330980965600, -9.879536630436483300, 0.9697161195555362700 ) ) ;
#3359 = EDGE_CURVE ( 'NONE', #7288, #4953, #449, .T. ) ;
#3360 = DIRECTION ( 'NONE',  ( 0.7072135462503530400, -0.7069999999999998500, -0.0000000000000000000 ) ) ;
#3361 = CARTESIAN_POINT ( 'NONE',  ( 32.21729972040491000, 23.72498079380413900, -31.18813704850686700 ) ) ;
#3362 = VECTOR ( 'NONE', #7178, 1000.000000000000000 ) ;
#3363 = FACE_OUTER_BOUND ( 'NONE', #1542, .T. ) ;
#3364 = EDGE_CURVE ( 'NONE', #3171, #2926, #5910, .T. ) ;
#3365 = EDGE_CURVE ( 'NONE', #3838, #619, #5931, .T. ) ;
#3366 = DIRECTION ( 'NONE',  ( -0.0000000000000000000, 0.0000000000000000000, -1.000000000000000000 ) ) ;
#3367 = VECTOR ( 'NONE', #4997, 1000.000000000000000 ) ;
#3368 = CARTESIAN_POINT ( 'NONE',  ( 42.39302051610590600, 7.204740524803196600, 88.97612736786243200 ) ) ;
#3369 = CARTESIAN_POINT ( 'NONE',  ( -31.59516694273849100, -18.24147813948084700, -70.00000000000000000 ) ) ;
#3370 = CARTESIAN_POINT ( 'NONE',  ( -39.62947371090724100, 40.00011585784734800, -60.40021584876195200 ) ) ;
#3371 = CARTESIAN_POINT ( 'NONE',  ( 0.0000000000000000000, 0.0000000000000000000, -4.999999999999997300 ) ) ;
#3372 = CARTESIAN_POINT ( 'NONE',  ( 35.72019086544878500, 18.00188780478061200, -4.618165309564103500 ) ) ;
#3373 = CARTESIAN_POINT ( 'NONE',  ( -38.69616596877565200, -9.999999999999998200, 24.26801885492747600 ) ) ;
#3374 = CARTESIAN_POINT ( 'NONE',  ( 38.99830971133763300, -12.65432098765432100, 186.9533797591328200 ) ) ;
#3375 = CYLINDRICAL_SURFACE ( 'NONE', #7219, 3.000000000000000000 ) ;
#3376 = CARTESIAN_POINT ( 'NONE',  ( -38.72983346207416800, -10.00000000000000200, -1.499999999999997800 ) ) ;
#3377 = CARTESIAN_POINT ( 'NONE',  ( -20.83359110024791500, -25.59221525909140400, -4.999999999999997300 ) ) ;
#3378 = EDGE_CURVE ( 'NONE', #6189, #5782, #360, .T. ) ;
#3379 = LINE ( 'NONE', #4873, #5197 ) ;
#3380 = CARTESIAN_POINT ( 'NONE',  ( 20.31589329996843000, 34.29151291727548300, -30.35217447758041600 ) ) ;
#3381 = AXIS2_PLACEMENT_3D ( 'NONE', #2631, #1627, #5725 ) ;
#3382 = CARTESIAN_POINT ( 'NONE',  ( -27.55457762194221200, -28.99560746175808700, -49.99999999999999300 ) ) ;
#3383 = CARTESIAN_POINT ( 'NONE',  ( 29.94516694273826100, -18.24147813948129100, -69.50000000004423800 ) ) ;
#3384 = CARTESIAN_POINT ( 'NONE',  ( 39.96470347564927300, 9.155461545079354800, 84.99999999999998600 ) ) ;
#3385 = CARTESIAN_POINT ( 'NONE',  ( -14.14520833578761500, 28.54858210486559900, -45.34571931269263700 ) ) ;
#3386 = DIRECTION ( 'NONE',  ( -0.0000000000000000000, -0.0000000000000000000, 1.000000000000000000 ) ) ;
#3387 = DIRECTION ( 'NONE',  ( 0.0000000000000000000, 0.0000000000000000000, 1.000000000000000000 ) ) ;
#3388 = CARTESIAN_POINT ( 'NONE',  ( 29.76877467894739800, -26.71742325823953800, -4.736351793821354400 ) ) ;
#3389 = CARTESIAN_POINT ( 'NONE',  ( -28.65108452507546100, -27.91291384161291600, -49.10418567262094300 ) ) ;
#3390 = DIRECTION ( 'NONE',  ( 0.0000000000000000000, -1.836731098244623100E-015, 1.000000000000000000 ) ) ;
#3391 = CARTESIAN_POINT ( 'NONE',  ( -14.14520833578761500, 14.49448284860229400, -15.37966963825012300 ) ) ;
#3392 = AXIS2_PLACEMENT_3D ( 'NONE', #565, #3019, #1903 ) ;
#3393 = CARTESIAN_POINT ( 'NONE',  ( 9.050311913152492900, -31.73473370749069000, -64.60594299824173000 ) ) ;
#3394 = EDGE_CURVE ( 'NONE', #3437, #5415, #6735, .T. ) ;
#3395 =( BOUNDED_CURVE ( )  B_SPLINE_CURVE ( 3, ( #5374, #4509, #2886, #1147 ),
 .UNSPECIFIED., .F., .F. ) 
 B_SPLINE_CURVE_WITH_KNOTS ( ( 4, 4 ),
 ( 0.0000000000000000000, 1.000000000000000000 ),
 .UNSPECIFIED. ) 
 CURVE ( )  GEOMETRIC_REPRESENTATION_ITEM ( )  RATIONAL_B_SPLINE_CURVE ( ( 1.000000000000000000, 0.8302373283332867800, 0.8302373283332867800, 1.000000000000000000 ) ) 
 REPRESENTATION_ITEM ( '' )  );
#3396 = DIRECTION ( 'NONE',  ( -1.000000000000000000, 0.0000000000000000000, 0.0000000000000000000 ) ) ;
#3397 = CARTESIAN_POINT ( 'NONE',  ( -15.40339485560086900, 29.20413698226342800, -49.06598443274531000 ) ) ;
#3398 = CARTESIAN_POINT ( 'NONE',  ( 28.09546835392941900, 28.47379964219889500, -58.42420535032900400 ) ) ;
#3399 = CARTESIAN_POINT ( 'NONE',  ( -25.95777036523742600, -18.00000000000000400, 87.00000000000001400 ) ) ;
#3400 = DIRECTION ( 'NONE',  ( 0.0000000000000000000, 0.0000000000000000000, -1.000000000000000000 ) ) ;
#3401 = ORIENTED_EDGE ( 'NONE', *, *, #2026, .F. ) ;
#3402 = DIRECTION ( 'NONE',  ( -1.000000000000000000, 0.0000000000000000000, 0.0000000000000000000 ) ) ;
#3403 = ORIENTED_EDGE ( 'NONE', *, *, #3921, .T. ) ;
#3404 = VECTOR ( 'NONE', #4722, 1000.000000000000000 ) ;
#3405 = EDGE_CURVE ( 'NONE', #4683, #7665, #1906, .T. ) ;
#3406 = CARTESIAN_POINT ( 'NONE',  ( -39.09125178575470700, -8.962223591330589700, 22.96203740565127300 ) ) ;
#3407 = VERTEX_POINT ( 'NONE', #4560 ) ;
#3408 = AXIS2_PLACEMENT_3D ( 'NONE', #5552, #4575, #5438 ) ;
#3409 = ORIENTED_EDGE ( 'NONE', *, *, #2594, .F. ) ;
#3410 = VECTOR ( 'NONE', #425, 1000.000000000000000 ) ;
#3411 = ADVANCED_BREP_SHAPE_REPRESENTATION ( 'Mouse_Holder_Main', ( #2778, #1199 ), #4183 ) ;
#3412 = CARTESIAN_POINT ( 'NONE',  ( 35.75370202715706800, 29.42584147863776800, -50.77882513199395500 ) ) ;
#3413 = CARTESIAN_POINT ( 'NONE',  ( -27.32244398105676500, 29.22305266512459500, -19.99146279964904200 ) ) ;
#3414 = EDGE_CURVE ( 'NONE', #485, #3917, #6838, .T. ) ;
#3415 = EDGE_LOOP ( 'NONE', ( #4404, #4656, #3785, #7634 ) ) ;
#3416 = EDGE_CURVE ( 'NONE', #7518, #4678, #6547, .T. ) ;
#3417 = LINE ( 'NONE', #2798, #632 ) ;
#3418 = VERTEX_POINT ( 'NONE', #1340 ) ;
#3419 = ORIENTED_EDGE ( 'NONE', *, *, #7593, .T. ) ;
#3420 = CARTESIAN_POINT ( 'NONE',  ( 35.75370202715707500, 24.07881564440695900, -31.81415502042763400 ) ) ;
#3421 = CARTESIAN_POINT ( 'NONE',  ( 0.02889896219601636700, 39.99999035082998200, -59.97616204209836600 ) ) ;
#3422 = VERTEX_POINT ( 'NONE', #5668 ) ;
#3423 = LINE ( 'NONE', #4285, #3878 ) ;
#3424 = ORIENTED_EDGE ( 'NONE', *, *, #4241, .F. ) ;
#3425 = CARTESIAN_POINT ( 'NONE',  ( -29.14926637134575700, 27.40178191212957200, -17.67789679268893000 ) ) ;
#3426 = ORIENTED_EDGE ( 'NONE', *, *, #72, .F. ) ;
#3427 = CARTESIAN_POINT ( 'NONE',  ( 35.66151245500646600, 18.00188780479481200, -4.153458813958629000 ) ) ;
#3428 = CARTESIAN_POINT ( 'NONE',  ( 11.36592456966774700, 18.73106223589645600, 75.00000000000000000 ) ) ;
#3429 = CIRCLE ( 'NONE', #7217, 40.00000000000000000 ) ;
#3430 = CARTESIAN_POINT ( 'NONE',  ( 31.83489925444252900, 24.34788406479170000, -12.05484148868947400 ) ) ;
#3431 = ORIENTED_EDGE ( 'NONE', *, *, #3249, .F. ) ;
#3432 = DIRECTION ( 'NONE',  ( 1.000000000000000000, 0.0000000000000000000, 0.0000000000000000000 ) ) ;
#3433 = EDGE_LOOP ( 'NONE', ( #2585, #6069, #964, #4912 ) ) ;
#3434 = ORIENTED_EDGE ( 'NONE', *, *, #1435, .F. ) ;
#3435 = CARTESIAN_POINT ( 'NONE',  ( -8.608192508369056000, 39.06284689353822900, -47.96351121851203200 ) ) ;
#3436 = EDGE_CURVE ( 'NONE', #3456, #3800, #6171, .T. ) ;
#3437 = VERTEX_POINT ( 'NONE', #7668 ) ;
#3438 = VERTEX_POINT ( 'NONE', #745 ) ;
#3439 = VERTEX_POINT ( 'NONE', #4938 ) ;
#3440 = AXIS2_PLACEMENT_3D ( 'NONE', #1007, #3715, #2968 ) ;
#3441 = CARTESIAN_POINT ( 'NONE',  ( 3.602003959711138000, 39.83784183906534800, -54.93790060067704700 ) ) ;
#3442 = DIRECTION ( 'NONE',  ( 1.000000000000000000, 2.819871041464306500E-015, 0.0000000000000000000 ) ) ;
#3443 = DIRECTION ( 'NONE',  ( 2.167324052973048700E-015, 1.000000000000000000, 0.0000000000000000000 ) ) ;
#3444 = ORIENTED_EDGE ( 'NONE', *, *, #5958, .F. ) ;
#3445 = ORIENTED_EDGE ( 'NONE', *, *, #7213, .F. ) ;
#3446 = ORIENTED_EDGE ( 'NONE', *, *, #4623, .T. ) ;
#3447 = ORIENTED_EDGE ( 'NONE', *, *, #4643, .F. ) ;
#3448 = EDGE_LOOP ( 'NONE', ( #5410, #6314, #731, #3289 ) ) ;
#3449 = CARTESIAN_POINT ( 'NONE',  ( 20.83359110024788700, -34.14617814437907800, -60.00000000000000700 ) ) ;
#3450 = VERTEX_POINT ( 'NONE', #7282 ) ;
#3451 = CARTESIAN_POINT ( 'NONE',  ( 31.60793605231324600, -9.484515564668690500, -57.23836861797234100 ) ) ;
#3452 = AXIS2_PLACEMENT_3D ( 'NONE', #5749, #4653, #3773 ) ;
#3453 = ADVANCED_FACE ( 'NONE', ( #3693 ), #4565, .F. ) ;
#3454 = DIRECTION ( 'NONE',  ( -1.000000000000000000, 0.0000000000000000000, 0.0000000000000000000 ) ) ;
#3455 = VERTEX_POINT ( 'NONE', #4179 ) ;
#3456 = VERTEX_POINT ( 'NONE', #4315 ) ;
#3457 = DIRECTION ( 'NONE',  ( -1.000000000000000000, 0.0000000000000000000, 0.0000000000000000000 ) ) ;
#3458 = CARTESIAN_POINT ( 'NONE',  ( 32.75999999999999800, -22.95174067472879600, -2.000000000000000900 ) ) ;
#3459 = ORIENTED_EDGE ( 'NONE', *, *, #1512, .F. ) ;
#3460 = CARTESIAN_POINT ( 'NONE',  ( -23.43232886262257600, -23.23669176984115500, -48.97495257279924600 ) ) ;
#3461 = AXIS2_PLACEMENT_3D ( 'NONE', #6800, #990, #3201 ) ;
#3462 = B_SPLINE_CURVE_WITH_KNOTS ( 'NONE', 3,
 ( #6715, #1024, #665, #1613, #2617, #6961 ),
 .UNSPECIFIED., .F., .F.,
 ( 4, 2, 4 ),
 ( -0.0005613105714165776600, 7.272394492163769500E-015, 0.0005613105714311224500 ),
 .UNSPECIFIED. ) ;
#3463 = CARTESIAN_POINT ( 'NONE',  ( 16.00872551965655100, 28.85761102178198500, -57.94700700905184500 ) ) ;
#3464 = CARTESIAN_POINT ( 'NONE',  ( -6.608269544610395800, 32.35049065357745900, -26.05797166952673600 ) ) ;
#3465 = CYLINDRICAL_SURFACE ( 'NONE', #2321, 0.7999999999999577400 ) ;
#3466 = CARTESIAN_POINT ( 'NONE',  ( 22.60211148797604300, -24.04463674679036700, -50.13376811238809700 ) ) ;
#3467 = EDGE_CURVE ( 'NONE', #1187, #5434, #4794, .T. ) ;
#3468 = EDGE_CURVE ( 'NONE', #3455, #3284, #1578, .T. ) ;
#3469 = FACE_OUTER_BOUND ( 'NONE', #6152, .T. ) ;
#3470 = DIRECTION ( 'NONE',  ( -0.0000000000000000000, -0.0000000000000000000, -1.000000000000000000 ) ) ;
#3471 = CARTESIAN_POINT ( 'NONE',  ( -30.33692975732539000, -6.862249883242741400, 74.70375118521960200 ) ) ;
#3472 = CARTESIAN_POINT ( 'NONE',  ( 22.36534495778814600, -17.49999999999999600, 87.50000000000000000 ) ) ;
#3473 = AXIS2_PLACEMENT_3D ( 'NONE', #4467, #5569, #7685 ) ;
#3474 = CARTESIAN_POINT ( 'NONE',  ( 17.45850979988144400, -28.00357897782786400, -60.00000000000000700 ) ) ;
#3475 = CIRCLE ( 'NONE', #6104, 0.7999999999999569700 ) ;
#3476 = CARTESIAN_POINT ( 'NONE',  ( -2.754995462791182300, -27.50000000000000000, 64.00000000000000000 ) ) ;
#3477 = CARTESIAN_POINT ( 'NONE',  ( 0.0000000000000000000, 0.0000000000000000000, -4.999999999999997300 ) ) ;
#3478 = CARTESIAN_POINT ( 'NONE',  ( -23.43232886262257600, -23.23669176984115500, -18.97495257279925300 ) ) ;
#3479 = CARTESIAN_POINT ( 'NONE',  ( 0.0000000000000000000, -27.00000000000000000, 64.00000000000000000 ) ) ;
#3480 = DIRECTION ( 'NONE',  ( 1.000000000000000000, 0.0000000000000000000, 0.0000000000000000000 ) ) ;
#3481 = LINE ( 'NONE', #4232, #3729 ) ;
#3482 = DIRECTION ( 'NONE',  ( 0.0000000000000000000, -0.0000000000000000000, 1.000000000000000000 ) ) ;
#3483 = FACE_OUTER_BOUND ( 'NONE', #6064, .T. ) ;
#3484 = ADVANCED_FACE ( 'NONE', ( #7295 ), #3269, .F. ) ;
#3485 = LINE ( 'NONE', #2994, #4802 ) ;
#3486 = CARTESIAN_POINT ( 'NONE',  ( -38.72983346207416100, -10.00062029116690900, 23.89833892257119500 ) ) ;
#3487 = CARTESIAN_POINT ( 'NONE',  ( 37.08022872491955000, 15.00188780479481600, -1.046465558153131200 ) ) ;
#3488 = AXIS2_PLACEMENT_3D ( 'NONE', #1161, #6503, #6756 ) ;
#3489 = VECTOR ( 'NONE', #1929, 1000.000000000000000 ) ;
#3490 = EDGE_CURVE ( 'NONE', #6075, #826, #6311, .T. ) ;
#3491 = DIRECTION ( 'NONE',  ( -1.000000000000000000, 0.0000000000000000000, 0.0000000000000000000 ) ) ;
#3492 = CARTESIAN_POINT ( 'NONE',  ( 2.499999999999984900, -30.00000000000000000, 90.00000000000000000 ) ) ;
#3493 = FACE_OUTER_BOUND ( 'NONE', #1941, .T. ) ;
#3494 = CARTESIAN_POINT ( 'NONE',  ( 0.05489584514017041600, 39.99996466051276700, -59.94013596711860000 ) ) ;
#3495 = VECTOR ( 'NONE', #2198, 1000.000000000000100 ) ;
#3496 = CARTESIAN_POINT ( 'NONE',  ( 26.83748091278773300, -13.00276281522131500, 87.44751017171520900 ) ) ;
#3497 = DIRECTION ( 'NONE',  ( -0.0000000000000000000, -0.0000000000000000000, 1.000000000000000000 ) ) ;
#3498 = CARTESIAN_POINT ( 'NONE',  ( 33.33032315356924600, 21.05221137984116100, -7.524762349067382100 ) ) ;
#3499 = CARTESIAN_POINT ( 'NONE',  ( -9.107405772495560800, -38.94942988438558700, -64.47799574157080800 ) ) ;
#3500 = VECTOR ( 'NONE', #2116, 1000.000000000000000 ) ;
#3501 = CARTESIAN_POINT ( 'NONE',  ( 3.373901931650958800E-015, 0.0000000000000000000, 0.0000000000000000000 ) ) ;
#3502 = FACE_OUTER_BOUND ( 'NONE', #590, .T. ) ;
#3503 = CARTESIAN_POINT ( 'NONE',  ( -39.50223594984144900, -6.299134355666509100, -59.84228909025979000 ) ) ;
#3504 = EDGE_CURVE ( 'NONE', #202, #6185, #2463, .T. ) ;
#3505 = CARTESIAN_POINT ( 'NONE',  ( -39.22034922704044400, 28.54858210486559900, -45.34571931269263700 ) ) ;
#3506 = EDGE_CURVE ( 'NONE', #2173, #4452, #4928, .T. ) ;
#3507 = AXIS2_PLACEMENT_3D ( 'NONE', #5943, #4593, #1716 ) ;
#3508 = CARTESIAN_POINT ( 'NONE',  ( 29.76007017700750300, -26.72710652260144600, -4.868169858119967100 ) ) ;
#3509 = CARTESIAN_POINT ( 'NONE',  ( -28.72975873355872900, -27.83181860122259400, -49.17937723566660700 ) ) ;
#3510 = DIRECTION ( 'NONE',  ( -0.0000000000000000000, 1.734723457804813900E-016, -1.000000000000000000 ) ) ;
#3511 = AXIS2_PLACEMENT_3D ( 'NONE', #522, #1606, #1480 ) ;
#3512 = CARTESIAN_POINT ( 'NONE',  ( -10.00000000000000700, -32.17711309516605700, -66.02499999999999100 ) ) ;
#3513 = CARTESIAN_POINT ( 'NONE',  ( -40.30752312680981200, -1.403568383990018800, 3.246988584730127900 ) ) ;
#3514 = CARTESIAN_POINT ( 'NONE',  ( 21.86254372725462900, -17.49999999999999600, 89.00000000000000000 ) ) ;
#3515 = B_SPLINE_CURVE_WITH_KNOTS ( 'NONE', 3,
 ( #3568, #7426, #5551, #1956, #5667, #4068, #6305, #2947, #4178, #3326, #7170, #751, #5082, #3829, #865, #2703, #499, #2696 ),
 .UNSPECIFIED., .F., .F.,
 ( 4, 2, 2, 2, 2, 2, 2, 2, 4 ),
 ( 0.0000000000000000000, 0.0004005937003638567300, 0.0008011874007277134600, 0.001201781101091570300, 0.001602374801455426900, 0.002002968501819283500, 0.002403562202183140600, 0.002804155902546997200, 0.003204749602910853800 ),
 .UNSPECIFIED. ) ;
#3516 = CARTESIAN_POINT ( 'NONE',  ( 30.35098022901869900, 26.05718657018113400, -59.85558999412558000 ) ) ;
#3517 =( GEOMETRIC_REPRESENTATION_CONTEXT ( 3 ) GLOBAL_UNCERTAINTY_ASSIGNED_CONTEXT ( ( #5212 ) ) GLOBAL_UNIT_ASSIGNED_CONTEXT ( ( #4647, #3892, #7495 ) ) REPRESENTATION_CONTEXT ( 'NONE', 'WORKASPACE' ) );
#3518 = CARTESIAN_POINT ( 'NONE',  ( 35.74929074483110000, -17.94408783487120800, -5.290573089335572900 ) ) ;
#3519 = DIRECTION ( 'NONE',  ( -1.000000000000000000, 0.0000000000000000000, 0.0000000000000000000 ) ) ;
#3520 = AXIS2_PLACEMENT_3D ( 'NONE', #3830, #7675, #1586 ) ;
#3521 = FACE_OUTER_BOUND ( 'NONE', #5416, .T. ) ;
#3522 = ORIENTED_EDGE ( 'NONE', *, *, #6211, .F. ) ;
#3523 = CARTESIAN_POINT ( 'NONE',  ( 40.00000000000000000, 4.898587196589413000E-015, -70.00000000000000000 ) ) ;
#3524 = ORIENTED_EDGE ( 'NONE', *, *, #2081, .F. ) ;
#3525 = EDGE_CURVE ( 'NONE', #2665, #5186, #2201, .T. ) ;
#3526 = VECTOR ( 'NONE', #2751, 1000.000000000000000 ) ;
#3527 = EDGE_LOOP ( 'NONE', ( #1212, #480, #2941, #108 ) ) ;
#3528 = CARTESIAN_POINT ( 'NONE',  ( 6.700000000000001100, -27.00000000000000000, 79.99066376115479200 ) ) ;
#3529 = DIRECTION ( 'NONE',  ( -1.000000000000000000, 0.0000000000000000000, -0.0000000000000000000 ) ) ;
#3530 = ORIENTED_EDGE ( 'NONE', *, *, #5448, .T. ) ;
#3531 = EDGE_LOOP ( 'NONE', ( #3049, #5752, #836, #191 ) ) ;
#3532 = CARTESIAN_POINT ( 'NONE',  ( 9.087160303209403300, -31.72417875412654500, -70.00000000000000000 ) ) ;
#3533 = CARTESIAN_POINT ( 'NONE',  ( 37.19724974310570100, 30.06960072234596400, -58.21069915290073700 ) ) ;
#3534 = VECTOR ( 'NONE', #6989, 1000.000000000000000 ) ;
#3535 = CARTESIAN_POINT ( 'NONE',  ( -37.08036908967648800, 15.05715806831232800, -1.095190710442529400 ) ) ;
#3536 = ORIENTED_EDGE ( 'NONE', *, *, #4895, .F. ) ;
#3537 = AXIS2_PLACEMENT_3D ( 'NONE', #1749, #4228, #5714 ) ;
#3538 = ORIENTED_EDGE ( 'NONE', *, *, #2098, .F. ) ;
#3539 = EDGE_CURVE ( 'NONE', #1330, #6380, #6758, .T. ) ;
#3540 = EDGE_LOOP ( 'NONE', ( #6797, #6299, #4306, #755, #2708 ) ) ;
#3541 = DIRECTION ( 'NONE',  ( 0.0000000000000000000, 0.0000000000000000000, 1.000000000000000000 ) ) ;
#3542 = CARTESIAN_POINT ( 'NONE',  ( -5.266508213495153100E-015, -30.00000000000000000, 68.49784845246028900 ) ) ;
#3543 = CARTESIAN_POINT ( 'NONE',  ( 0.001985180954003411000, 40.00000039880669100, -60.00106929197170300 ) ) ;
#3544 = ORIENTED_EDGE ( 'NONE', *, *, #1119, .T. ) ;
#3545 = VERTEX_POINT ( 'NONE', #4438 ) ;
#3546 = CARTESIAN_POINT ( 'NONE',  ( 28.38333434608494700, -28.18517714989204500, -18.97504752086730300 ) ) ;
#3547 = ORIENTED_EDGE ( 'NONE', *, *, #55, .T. ) ;
#3548 = CARTESIAN_POINT ( 'NONE',  ( -3.831726886643457500, 39.82896245254769200, -54.61346012956669700 ) ) ;
#3549 = EDGE_CURVE ( 'NONE', #7151, #3896, #2522, .T. ) ;
#3550 = CARTESIAN_POINT ( 'NONE',  ( 8.789535764757806300, 39.03813909298281700, -47.47986198294760400 ) ) ;
#3551 = EDGE_LOOP ( 'NONE', ( #5052, #6292, #5788, #4036, #1812, #7546 ) ) ;
#3552 = CARTESIAN_POINT ( 'NONE',  ( -38.72983346207416800, -10.00000000000000000, 84.99999999999994300 ) ) ;
#3553 = ORIENTED_EDGE ( 'NONE', *, *, #1031, .F. ) ;
#3554 = ORIENTED_EDGE ( 'NONE', *, *, #4241, .T. ) ;
#3555 = CARTESIAN_POINT ( 'NONE',  ( 1.093637189322909100, 39.98523790159271100, -58.47230182105257500 ) ) ;
#3556 = CARTESIAN_POINT ( 'NONE',  ( 38.79635975453733500, -12.92159307051935500, 87.12701586468055800 ) ) ;
#3557 = ORIENTED_EDGE ( 'NONE', *, *, #7202, .F. ) ;
#3558 = ORIENTED_EDGE ( 'NONE', *, *, #1618, .T. ) ;
#3559 = EDGE_LOOP ( 'NONE', ( #741, #7262, #3447, #1334 ) ) ;
#3560 = DIRECTION ( 'NONE',  ( 0.0000000000000000000, 0.0000000000000000000, 1.000000000000000000 ) ) ;
#3561 = CARTESIAN_POINT ( 'NONE',  ( -20.98283317970432200, -17.49999999999999600, 90.00000000000000000 ) ) ;
#3562 = ORIENTED_EDGE ( 'NONE', *, *, #1175, .T. ) ;
#3563 = DIRECTION ( 'NONE',  ( 0.0000000000000000000, -0.0000000000000000000, 1.000000000000000000 ) ) ;
#3564 = ORIENTED_EDGE ( 'NONE', *, *, #1134, .T. ) ;
#3565 = VECTOR ( 'NONE', #2122, 1000.000000000000000 ) ;
#3566 = CARTESIAN_POINT ( 'NONE',  ( 20.83359110024791500, -34.14617814437907100, -60.00000000000000700 ) ) ;
#3567 = ORIENTED_EDGE ( 'NONE', *, *, #3952, .T. ) ;
#3568 = CARTESIAN_POINT ( 'NONE',  ( -27.55457762194221200, -28.99560746175809100, -20.00000000000001800 ) ) ;
#3569 = CARTESIAN_POINT ( 'NONE',  ( 28.38350640184662100, -28.18501085605820200, -51.02511288599819000 ) ) ;
#3570 = EDGE_CURVE ( 'NONE', #2271, #2413, #1585, .T. ) ;
#3571 = EDGE_CURVE ( 'NONE', #2560, #2700, #2689, .T. ) ;
#3572 = ORIENTED_EDGE ( 'NONE', *, *, #752, .F. ) ;
#3573 = AXIS2_PLACEMENT_3D ( 'NONE', #1743, #6586, #139 ) ;
#3574 = LINE ( 'NONE', #1709, #1634 ) ;
#3575 = ORIENTED_EDGE ( 'NONE', *, *, #2224, .F. ) ;
#3576 = ORIENTED_EDGE ( 'NONE', *, *, #5868, .T. ) ;
#3577 = CARTESIAN_POINT ( 'NONE',  ( -1.649999999999979700, 36.48295627896228400, -70.00000000000000000 ) ) ;
#3578 = EDGE_LOOP ( 'NONE', ( #7291, #3036 ) ) ;
#3579 = CARTESIAN_POINT ( 'NONE',  ( 0.0000000000000000000, 0.0000000000000000000, -4.999999999999997300 ) ) ;
#3580 = AXIS2_PLACEMENT_3D ( 'NONE', #1432, #5769, #3918 ) ;
#3581 = ORIENTED_EDGE ( 'NONE', *, *, #6809, .T. ) ;
#3582 = DIRECTION ( 'NONE',  ( -0.0000000000000000000, -0.0000000000000000000, -1.000000000000000000 ) ) ;
#3583 = ORIENTED_EDGE ( 'NONE', *, *, #3109, .T. ) ;
#3584 = CARTESIAN_POINT ( 'NONE',  ( 19.83359110024791500, -26.50000000000000000, 64.00000000000000000 ) ) ;
#3585 = CARTESIAN_POINT ( 'NONE',  ( 22.75096426875107300, -23.90403292112117100, -19.37071001608407200 ) ) ;
#3586 = ADVANCED_FACE ( 'NONE', ( #363 ), #4826, .F. ) ;
#3587 = CARTESIAN_POINT ( 'NONE',  ( 22.18768796427723800, -18.00003146112274200, 86.67662699478421500 ) ) ;
#3588 = CARTESIAN_POINT ( 'NONE',  ( -22.75174770118504600, -23.90328277173697900, -49.36963691223520100 ) ) ;
#3589 = CARTESIAN_POINT ( 'NONE',  ( 14.57131488270162800, 29.60949558774673200, -56.48321820959670700 ) ) ;
#3590 = DIRECTION ( 'NONE',  ( -0.0000000000000000000, -0.0000000000000000000, 1.000000000000000000 ) ) ;
#3591 = B_SPLINE_CURVE_WITH_KNOTS ( 'NONE', 3,
 ( #5108, #7065, #894, #2855, #7457, #3975, #3852, #4723, #656, #5703 ),
 .UNSPECIFIED., .F., .F.,
 ( 4, 2, 2, 2, 4 ),
 ( 0.0000000000000000000, 0.0003023038635000532200, 0.0006046077270001064400, 0.0009069115905001596700, 0.001209215454000212900 ),
 .UNSPECIFIED. ) ;
#3592 = FACE_OUTER_BOUND ( 'NONE', #4940, .T. ) ;
#3593 = LINE ( 'NONE', #4345, #5292 ) ;
#3594 = CARTESIAN_POINT ( 'NONE',  ( 21.87118667063003100, -17.44475142391347700, 87.44751017171520900 ) ) ;
#3595 = DIRECTION ( 'NONE',  ( -0.0000000000000000000, -0.0000000000000000000, -1.000000000000000000 ) ) ;
#3596 = CARTESIAN_POINT ( 'NONE',  ( -23.96298135674671000, -22.68872258604056200, -50.51529740220080100 ) ) ;
#3597 = EDGE_CURVE ( 'NONE', #4559, #3931, #3644, .T. ) ;
#3598 = CARTESIAN_POINT ( 'NONE',  ( -32.00835474258261800, -8.033828515334965600, -58.99048348668952000 ) ) ;
#3599 = CARTESIAN_POINT ( 'NONE',  ( -23.24307980170967600, -23.42600085599203300, -51.02511260355444000 ) ) ;
#3600 = DIRECTION ( 'NONE',  ( 0.0000000000000000000, 0.0000000000000000000, -1.000000000000000000 ) ) ;
#3601 = CARTESIAN_POINT ( 'NONE',  ( 0.0000000000000000000, -27.00000000000000000, 65.00000000000000000 ) ) ;
#3602 = CARTESIAN_POINT ( 'NONE',  ( 22.97059520289367300, -23.69318806540471200, -49.10418927003384900 ) ) ;
#3603 = VECTOR ( 'NONE', #1027, 1000.000000000000000 ) ;
#3604 = CARTESIAN_POINT ( 'NONE',  ( -12.00000000000000000, -27.00000000000000000, 64.00000000000000000 ) ) ;
#3605 = DIRECTION ( 'NONE',  ( -1.000000000000000000, 0.0000000000000000000, 0.0000000000000000000 ) ) ;
#3606 = CARTESIAN_POINT ( 'NONE',  ( 5.000000000000000000, -12.49811219521778200, -5.000000000000004400 ) ) ;
#3607 = CARTESIAN_POINT ( 'NONE',  ( -39.62947371090724100, 39.99034578333105100, -26.65076551178745100 ) ) ;
#3608 = VECTOR ( 'NONE', #5092, 1000.000000000000000 ) ;
#3609 = CARTESIAN_POINT ( 'NONE',  ( -32.99999999999924000, -1.648231428101126100, 17.63077784237380300 ) ) ;
#3610 = LINE ( 'NONE', #144, #476 ) ;
#3611 = AXIS2_PLACEMENT_3D ( 'NONE', #3248, #7080, #6341 ) ;
#3612 = EDGE_CURVE ( 'NONE', #2792, #6685, #2187, .T. ) ;
#3613 = CARTESIAN_POINT ( 'NONE',  ( 15.92883096281423000, 28.90695644932032900, -47.51280114919770600 ) ) ;
#3614 = EDGE_CURVE ( 'NONE', #5561, #2711, #1148, .T. ) ;
#3615 = CARTESIAN_POINT ( 'NONE',  ( -31.37374271320479800, 24.81306648049831400, -60.00289488391940300 ) ) ;
#3616 = VECTOR ( 'NONE', #3286, 1000.000000000000000 ) ;
#3617 = CARTESIAN_POINT ( 'NONE',  ( -28.11093036021757300, 27.91748489213778200, -17.71771361497818400 ) ) ;
#3618 = CYLINDRICAL_SURFACE ( 'NONE', #6598, 1.024999999999984400 ) ;
#3619 = FACE_OUTER_BOUND ( 'NONE', #6051, .T. ) ;
#3620 = CARTESIAN_POINT ( 'NONE',  ( -29.45776904605880400, -0.4803725315442701800, 75.49999999999998600 ) ) ;
#3621 = DIRECTION ( 'NONE',  ( 2.167324052973048700E-015, 1.000000000000000000, 0.0000000000000000000 ) ) ;
#3622 = DIRECTION ( 'NONE',  ( -1.000000000000000000, 0.0000000000000000000, 0.0000000000000000000 ) ) ;
#3623 = CARTESIAN_POINT ( 'NONE',  ( 28.47820751198961300, -28.08926690431647400, -49.00195071745820000 ) ) ;
#3624 = CARTESIAN_POINT ( 'NONE',  ( 28.19236307344273500, -28.37620370935775700, -21.02488639460880300 ) ) ;
#3625 = DIRECTION ( 'NONE',  ( 0.7071067812267449700, 8.659560562847209200E-017, -0.7071067811463500600 ) ) ;
#3626 = EDGE_CURVE ( 'NONE', #2445, #729, #4002, .T. ) ;
#3627 = DIRECTION ( 'NONE',  ( -0.0000000000000000000, -0.0000000000000000000, 1.000000000000000000 ) ) ;
#3628 = CARTESIAN_POINT ( 'NONE',  ( -30.45776904605881100, -9.999999999999996400, 84.99999999999994300 ) ) ;
#3629 = CARTESIAN_POINT ( 'NONE',  ( -38.72983346207416800, -10.00000000000000000, -55.00289488391941000 ) ) ;
#3630 = CARTESIAN_POINT ( 'NONE',  ( -13.13017908111683800, 28.54858210486559900, -45.34571931269263700 ) ) ;
#3631 = LINE ( 'NONE', #2248, #2720 ) ;
#3632 = CARTESIAN_POINT ( 'NONE',  ( 30.23677447981422600, -26.18711964918220400, -3.361214094098530200 ) ) ;
#3633 = CARTESIAN_POINT ( 'NONE',  ( 31.70996051491953300, 15.00188780478498700, -5.000000000000000000 ) ) ;
#3634 = CYLINDRICAL_SURFACE ( 'NONE', #5365, 3.000000000000000000 ) ;
#3635 = AXIS2_PLACEMENT_3D ( 'NONE', #2589, #1721, #255 ) ;
#3636 = CARTESIAN_POINT ( 'NONE',  ( -9.906248517744980800, -32.14089542692830300, -66.02500000000002000 ) ) ;
#3637 = CARTESIAN_POINT ( 'NONE',  ( 28.73056878219827600, -27.83097855255924500, -49.18053208578879800 ) ) ;
#3638 = EDGE_CURVE ( 'NONE', #619, #3838, #7227, .T. ) ;
#3639 = DIRECTION ( 'NONE',  ( 2.167324052973048700E-015, 1.000000000000000000, 0.0000000000000000000 ) ) ;
#3640 = AXIS2_PLACEMENT_3D ( 'NONE', #6772, #473, #1427 ) ;
#3641 = CARTESIAN_POINT ( 'NONE',  ( 0.0000000000000000000, 36.48295627896228400, -70.00000000000000000 ) ) ;
#3642 = ORIENTED_EDGE ( 'NONE', *, *, #4589, .F. ) ;
#3643 =( LENGTH_UNIT ( ) NAMED_UNIT ( * ) SI_UNIT ( .MILLI., .METRE. ) );
#3644 = B_SPLINE_CURVE_WITH_KNOTS ( 'NONE', 3,
 ( #4937, #6296, #4685, #1204 ),
 .UNSPECIFIED., .F., .F.,
 ( 4, 4 ),
 ( -5.999999999857046800E-008, 0.004817332653781379400 ),
 .UNSPECIFIED. ) ;
#3645 = DIRECTION ( 'NONE',  ( -1.000000000000000000, 0.0000000000000000000, 0.0000000000000000000 ) ) ;
#3646 = CARTESIAN_POINT ( 'NONE',  ( 6.723637616690832700, -27.50000000000000000, 64.00000000000000000 ) ) ;
#3647 = DIRECTION ( 'NONE',  ( -0.0000000000000000000, -0.0000000000000000000, -1.000000000000000000 ) ) ;
#3648 = DIRECTION ( 'NONE',  ( -1.000000000000000000, 0.0000000000000000000, 0.0000000000000000000 ) ) ;
#3649 = EDGE_CURVE ( 'NONE', #3683, #3896, #1722, .T. ) ;
#3650 = ORIENTED_EDGE ( 'NONE', *, *, #4844, .T. ) ;
#3651 = B_SPLINE_CURVE_WITH_KNOTS ( 'NONE', 3,
 ( #229, #4935, #4558, #2687 ),
 .UNSPECIFIED., .F., .F.,
 ( 4, 4 ),
 ( 0.06653437135373155300, 0.06854696464681002400 ),
 .UNSPECIFIED. ) ;
#3652 = FACE_BOUND ( 'NONE', #1220, .T. ) ;
#3653 = AXIS2_PLACEMENT_3D ( 'NONE', #415, #23, #1382 ) ;
#3654 = CARTESIAN_POINT ( 'NONE',  ( -39.99233413723030800, -1.269768905519973000, 17.25563183761514800 ) ) ;
#3655 = ORIENTED_EDGE ( 'NONE', *, *, #4405, .T. ) ;
#3656 = VERTEX_POINT ( 'NONE', #1339 ) ;
#3657 = CARTESIAN_POINT ( 'NONE',  ( -29.00095470496379900, 26.95350180400919300, -16.13355387558045700 ) ) ;
#3658 = EDGE_LOOP ( 'NONE', ( #4574, #2928, #5920, #370, #4688, #5805, #970, #3916, #1962, #235 ) ) ;
#3659 = ORIENTED_EDGE ( 'NONE', *, *, #3122, .T. ) ;
#3660 = CYLINDRICAL_SURFACE ( 'NONE', #1257, 0.4999999999999970000 ) ;
#3661 = VERTEX_POINT ( 'NONE', #5798 ) ;
#3662 = CIRCLE ( 'NONE', #1478, 41.00000000000000000 ) ;
#3663 = CARTESIAN_POINT ( 'NONE',  ( 13.14873355088633700, 24.07881564440695900, -31.81415502042763400 ) ) ;
#3664 = CARTESIAN_POINT ( 'NONE',  ( 0.002010632067872240400, 40.00000042373885400, -60.00120768606040400 ) ) ;
#3665 = EDGE_CURVE ( 'NONE', #6427, #7167, #3515, .T. ) ;
#3666 = EDGE_LOOP ( 'NONE', ( #1209, #5402, #944, #4821, #6528, #3177, #2685, #5544, #5296, #6891, #2074, #3817, #2573, #4815, #474 ) ) ;
#3667 = EDGE_CURVE ( 'NONE', #3698, #2648, #7289, .T. ) ;
#3668 = VERTEX_POINT ( 'NONE', #7674 ) ;
#3669 = ORIENTED_EDGE ( 'NONE', *, *, #7456, .T. ) ;
#3670 = ORIENTED_EDGE ( 'NONE', *, *, #6387, .F. ) ;
#3671 = AXIS2_PLACEMENT_3D ( 'NONE', #4219, #3981, #5836 ) ;
#3672 = CARTESIAN_POINT ( 'NONE',  ( 31.70996051491954800, 18.00188780479481200, -5.000000000000000000 ) ) ;
#3673 = CARTESIAN_POINT ( 'NONE',  ( 10.79087194974688700, 38.47377999835432400, -44.35127260489616700 ) ) ;
#3674 = ORIENTED_EDGE ( 'NONE', *, *, #39, .T. ) ;
#3675 = VERTEX_POINT ( 'NONE', #871 ) ;
#3676 = CARTESIAN_POINT ( 'NONE',  ( 28.65092230588599900, -27.91307703102534900, -19.10416977024995000 ) ) ;
#3677 = ORIENTED_EDGE ( 'NONE', *, *, #545, .T. ) ;
#3678 = CARTESIAN_POINT ( 'NONE',  ( -0.2642018003643320000, 39.99917583351948000, -59.64749545642824600 ) ) ;
#3679 = CARTESIAN_POINT ( 'NONE',  ( 30.95974631159889900, 21.33723988680044000, -7.908284013811446300 ) ) ;
#3680 = VERTEX_POINT ( 'NONE', #5445 ) ;
#3681 = DIRECTION ( 'NONE',  ( 0.0000000000000000000, 0.0000000000000000000, 1.000000000000000000 ) ) ;
#3682 = ORIENTED_EDGE ( 'NONE', *, *, #798, .T. ) ;
#3683 = VERTEX_POINT ( 'NONE', #1345 ) ;
#3684 = CARTESIAN_POINT ( 'NONE',  ( 3.286512574725284400, 39.86476937851400500, -55.38041434362355600 ) ) ;
#3685 = CARTESIAN_POINT ( 'NONE',  ( 31.39388562357574100, 21.39539590826866100, -7.986897947237529200 ) ) ;
#3686 = FACE_OUTER_BOUND ( 'NONE', #7048, .T. ) ;
#3687 = CARTESIAN_POINT ( 'NONE',  ( 38.27047869938434100, -13.00240992431132300, 87.44751017171519400 ) ) ;
#3688 = ORIENTED_EDGE ( 'NONE', *, *, #6984, .F. ) ;
#3689 = LINE ( 'NONE', #7161, #6555 ) ;
#3690 = CARTESIAN_POINT ( 'NONE',  ( 0.0000000000000000000, -30.00000000000000000, 87.50000000005916000 ) ) ;
#3691 = EDGE_LOOP ( 'NONE', ( #7160, #6996, #2820, #4459 ) ) ;
#3692 = DIRECTION ( 'NONE',  ( -0.0000000000000000000, -0.0000000000000000000, 1.000000000000000000 ) ) ;
#3693 = FACE_OUTER_BOUND ( 'NONE', #5161, .T. ) ;
#3694 = ORIENTED_EDGE ( 'NONE', *, *, #4206, .F. ) ;
#3695 = LINE ( 'NONE', #6061, #3228 ) ;
#3696 = VERTEX_POINT ( 'NONE', #7049 ) ;
#3697 = CARTESIAN_POINT ( 'NONE',  ( -6.974813436299110800, -27.49999999999999600, 65.00000000000000000 ) ) ;
#3698 = VERTEX_POINT ( 'NONE', #1713 ) ;
#3699 = DIRECTION ( 'NONE',  ( -1.000000000000000000, 0.0000000000000000000, 0.0000000000000000000 ) ) ;
#3700 = EDGE_CURVE ( 'NONE', #2792, #6814, #1425, .T. ) ;
#3701 = DIRECTION ( 'NONE',  ( 1.000000000000000000, 0.0000000000000000000, 0.0000000000000000000 ) ) ;
#3702 = ORIENTED_EDGE ( 'NONE', *, *, #1302, .F. ) ;
#3703 = EDGE_LOOP ( 'NONE', ( #597, #6546, #611, #4433 ) ) ;
#3704 = DIRECTION ( 'NONE',  ( -0.0000000000000000000, 1.734723457804813900E-016, -1.000000000000000000 ) ) ;
#3705 = CARTESIAN_POINT ( 'NONE',  ( 34.08940798592888700, 20.43574056759868500, -6.843362628550297100 ) ) ;
#3706 = CARTESIAN_POINT ( 'NONE',  ( -38.90942003032854000, -9.277776399914706900, 2.373652422585708100 ) ) ;
#3707 = EDGE_CURVE ( 'NONE', #6285, #2711, #5806, .T. ) ;
#3708 = EDGE_LOOP ( 'NONE', ( #1554, #1949 ) ) ;
#3709 =( BOUNDED_SURFACE ( )  B_SPLINE_SURFACE ( 3, 2, ( 
 ( #3156, #5888, #4033 ),
 ( #2406, #717, #4906 ),
 ( #4658, #1305, #4418 ),
 ( #2157, #5633, #6517 ),
 ( #6147, #7254, #6641 ),
 ( #6768, #3287, #1545 ) ),
 .UNSPECIFIED., .F., .F., .F. ) 
 B_SPLINE_SURFACE_WITH_KNOTS ( ( 4, 2, 4 ),
 ( 3, 3 ),
 ( 0.01881766650680194100, 0.02157037708033670400, 0.02432308765387146800 ),
 ( 0.0000000000000000000, 1.000000000000000000 ),
 .UNSPECIFIED. ) 
 GEOMETRIC_REPRESENTATION_ITEM ( )  RATIONAL_B_SPLINE_SURFACE ( (
 ( 1.000000000000000000, 0.7993350396512568500, 1.000000000000000000),
 ( 1.000000000000000000, 0.8031341182641256200, 1.000000000000000000),
 ( 1.000000000000000000, 0.8070564064276630800, 1.000000000000000000),
 ( 1.000000000000000000, 0.8147738499687817700, 1.000000000000000000),
 ( 1.000000000000000000, 0.8188016497712815600, 1.000000000000000000),
 ( 1.000000000000000000, 0.8221221431935427100, 1.000000000000000000) ) ) 
 REPRESENTATION_ITEM ( '' )  SURFACE ( )  );
#3710 = CARTESIAN_POINT ( 'NONE',  ( 21.85545016313735200, -17.99996889164397000, 87.19171913082536200 ) ) ;
#3711 = LINE ( 'NONE', #7564, #2817 ) ;
#3712 = CARTESIAN_POINT ( 'NONE',  ( -14.17842281405371500, 29.79886451705703400, -54.62630765810397500 ) ) ;
#3713 = CARTESIAN_POINT ( 'NONE',  ( 23.96253494135051900, -22.68919499623958600, -19.48334578231376600 ) ) ;
#3714 = DIRECTION ( 'NONE',  ( -0.0000000000000000000, -0.0000000000000000000, 1.000000000000000000 ) ) ;
#3715 = DIRECTION ( 'NONE',  ( 0.0000000000000000000, 0.0000000000000000000, -1.000000000000000000 ) ) ;
#3716 = CARTESIAN_POINT ( 'NONE',  ( -39.99999999999999300, -1.382357769919018200E-015, 1.781607024816108400 ) ) ;
#3717 = B_SPLINE_CURVE_WITH_KNOTS ( 'NONE', 3,
 ( #6877, #4767, #700, #5033, #6370, #1787, #1293, #2030, #2530, #6132, #3895, #5624, #7116, #1055, #1162, #3026, #575, #7246, #4651, #1649 ),
 .UNSPECIFIED., .F., .F.,
 ( 4, 2, 2, 2, 2, 2, 2, 2, 2, 4 ),
 ( 0.0000000000000000000, 0.0007246200589145434200, 0.001449240117829086800, 0.002173860176743630300, 0.002898480235658173700, 0.004347720353487253600, 0.005796960471316334400, 0.008695440706974481200, 0.01014468082480355300, 0.01159392094263262500 ),
 .UNSPECIFIED. ) ;
#3718 = CARTESIAN_POINT ( 'NONE',  ( -29.80164650978754200, -3.665658611911876400, 74.99080035097377100 ) ) ;
#3719 = CIRCLE ( 'NONE', #4441, 1.024999999999984400 ) ;
#3720 = LINE ( 'NONE', #5575, #5339 ) ;
#3721 = EDGE_CURVE ( 'NONE', #6679, #1663, #4695, .T. ) ;
#3722 = LINE ( 'NONE', #2345, #364 ) ;
#3723 = B_SPLINE_CURVE_WITH_KNOTS ( 'NONE', 3,
 ( #2599, #2462, #5955, #3091, #4340, #1008, #2724, #1849, #5695, #7188, #7446, #6438, #2969, #7061, #6823, #7321, #2335, #5821, #3846, #5222, #2095, #3716 ),
 .UNSPECIFIED., .F., .F.,
 ( 4, 2, 2, 2, 2, 2, 2, 2, 2, 2, 4 ),
 ( 1.040834085586084300E-016, 0.008316796419216497900, 0.01663359283843289200, 0.01871279194323699100, 0.02079199104804108800, 0.02495038925764931200, 0.03326718567686575600, 0.04158398209608220300, 0.04574238030569042400, 0.04990077851529865800, 0.06653437135373155300 ),
 .UNSPECIFIED. ) ;
#3724 = EDGE_CURVE ( 'NONE', #4917, #5884, #5011, .T. ) ;
#3725 = CARTESIAN_POINT ( 'NONE',  ( 10.88931374664172900, -32.43800207755084800, -64.47226019297238500 ) ) ;
#3726 = CARTESIAN_POINT ( 'NONE',  ( 22.36534495778814600, -17.50000000000000000, 87.00000000000001400 ) ) ;
#3727 = CARTESIAN_POINT ( 'NONE',  ( -31.65675263014962200, -9.319692390917984100, -57.52623956639147500 ) ) ;
#3728 = CARTESIAN_POINT ( 'NONE',  ( 22.60211148797213800, -24.04463674679403300, -19.99999999999948500 ) ) ;
#3729 = VECTOR ( 'NONE', #3866, 1000.000000000000000 ) ;
#3730 = CARTESIAN_POINT ( 'NONE',  ( -32.97013794013400900, -1.403568383990020400, 3.246988584730126100 ) ) ;
#3731 = LINE ( 'NONE', #407, #7528 ) ;
#3732 = CARTESIAN_POINT ( 'NONE',  ( 28.28854185001412000, -28.28000000000000100, -20.00000000000001800 ) ) ;
#3733 = LINE ( 'NONE', #2742, #2875 ) ;
#3734 = FACE_OUTER_BOUND ( 'NONE', #99, .T. ) ;
#3735 = CARTESIAN_POINT ( 'NONE',  ( 31.69229873979457300, 24.41864150274688000, -32.75613591141415500 ) ) ;
#3736 = CARTESIAN_POINT ( 'NONE',  ( 12.00000000000000000, -27.00000000000000000, 64.00000000000000000 ) ) ;
#3737 = CYLINDRICAL_SURFACE ( 'NONE', #3347, 2.799999999999999800 ) ;
#3738 = CARTESIAN_POINT ( 'NONE',  ( -28.19358138969867500, -28.37499323422338200, -21.02511288599818700 ) ) ;
#3739 = ADVANCED_FACE ( 'NONE', ( #6924, #3203, #1463 ), #4702, .F. ) ;
#3740 = DIRECTION ( 'NONE',  ( -1.000000000000000000, 0.0000000000000000000, 0.0000000000000000000 ) ) ;
#3741 = LINE ( 'NONE', #1136, #7436 ) ;
#3742 = CARTESIAN_POINT ( 'NONE',  ( 33.00000000000000000, 4.041334437186266200E-015, -60.00289488391960200 ) ) ;
#3743 = LINE ( 'NONE', #2871, #7319 ) ;
#3744 = DIRECTION ( 'NONE',  ( 1.000000000000000000, 0.0000000000000000000, -0.0000000000000000000 ) ) ;
#3745 = CARTESIAN_POINT ( 'NONE',  ( -23.31567146035035500, 17.57339817371326200, 75.00000000000000000 ) ) ;
#3746 = CARTESIAN_POINT ( 'NONE',  ( 37.08022872491955000, 15.00188780479481600, 90.00000000000000000 ) ) ;
#3747 = LINE ( 'NONE', #426, #2902 ) ;
#3748 = CARTESIAN_POINT ( 'NONE',  ( -23.70012410469921000, -22.96343881259281300, -19.10418927003386000 ) ) ;
#3749 = CARTESIAN_POINT ( 'NONE',  ( -36.48910355654564300, 14.58483903954078500, 0.5626719383020628600 ) ) ;
#3750 = DIRECTION ( 'NONE',  ( -0.0000000000000000000, -0.0000000000000000000, -1.000000000000000000 ) ) ;
#3751 = CARTESIAN_POINT ( 'NONE',  ( -9.491335991391032700, -38.85782298132411900, -65.89961744049118400 ) ) ;
#3752 = DIRECTION ( 'NONE',  ( 0.0000000000000000000, 0.0000000000000000000, -1.000000000000000000 ) ) ;
#3753 = CIRCLE ( 'NONE', #3507, 33.00000000000000000 ) ;
#3754 = EDGE_CURVE ( 'NONE', #4664, #1923, #7039, .T. ) ;
#3755 = CARTESIAN_POINT ( 'NONE',  ( 0.0000000000000000000, -18.00000000000000400, 0.0000000000000000000 ) ) ;
#3756 = CARTESIAN_POINT ( 'NONE',  ( 11.45235135132258000, 18.76155616156708200, 75.00000000000000000 ) ) ;
#3757 = CONICAL_SURFACE ( 'NONE', #3511, 1.524999999955756200, 0.7853981633406222900 ) ;
#3758 = CARTESIAN_POINT ( 'NONE',  ( 28.73023507424231200, -27.83132336666444600, -20.81984697636629300 ) ) ;
#3759 = CARTESIAN_POINT ( 'NONE',  ( -38.72983346207416800, -10.00000000000000000, 23.90762860539891200 ) ) ;
#3760 = DIRECTION ( 'NONE',  ( 0.0000000000000000000, 0.0000000000000000000, -1.000000000000000000 ) ) ;
#3761 = CARTESIAN_POINT ( 'NONE',  ( -13.13017908111683800, 30.06960072234508600, -58.21069915290018300 ) ) ;
#3762 = CARTESIAN_POINT ( 'NONE',  ( 32.92783374774883500, -22.71218439644152900, -1.999999999999999600 ) ) ;
#3763 = CARTESIAN_POINT ( 'NONE',  ( 37.70188834416492800, -14.86295635321169300, 87.00000000000001400 ) ) ;
#3764 = CARTESIAN_POINT ( 'NONE',  ( -33.00000000000000700, 1.970887595190626600, -0.2937089536633096800 ) ) ;
#3765 = VECTOR ( 'NONE', #4621, 1000.000000000000000 ) ;
#3766 = DIRECTION ( 'NONE',  ( -0.0000000000000000000, 1.000000000000000000, -0.0000000000000000000 ) ) ;
#3767 = ADVANCED_FACE ( 'NONE', ( #5938 ), #3208, .F. ) ;
#3768 = ADVANCED_FACE ( 'NONE', ( #5563 ), #5094, .F. ) ;
#3769 = CARTESIAN_POINT ( 'NONE',  ( 0.0000000000000000000, 0.0000000000000000000, -70.00000000000000000 ) ) ;
#3770 = CARTESIAN_POINT ( 'NONE',  ( 19.83359110024793300, -30.04377912427407100, 75.00000000000000000 ) ) ;
#3771 = DIRECTION ( 'NONE',  ( -0.0000000000000000000, 1.000000000000000000, -0.0000000000000000000 ) ) ;
#3772 = FACE_OUTER_BOUND ( 'NONE', #7660, .T. ) ;
#3773 = DIRECTION ( 'NONE',  ( -1.000000000000000000, 0.0000000000000000000, 0.0000000000000000000 ) ) ;
#3774 = VERTEX_POINT ( 'NONE', #4832 ) ;
#3775 = B_SPLINE_CURVE_WITH_KNOTS ( 'NONE', 3,
 ( #6460, #7201, #7463, #5354, #5471, #3361, #3735, #905, #669, #1748, #3112, #5237, #1871, #4622, #6224, #6596 ),
 .UNSPECIFIED., .F., .F.,
 ( 4, 2, 2, 2, 2, 2, 2, 4 ),
 ( 0.01892103569150284000, 0.02966349362716575200, 0.03503472259499720200, 0.04040595156282865400, 0.04577718053066010000, 0.04846279501457583000, 0.05114840949849155900, 0.06189086743415449200 ),
 .UNSPECIFIED. ) ;
#3777 = CARTESIAN_POINT ( 'NONE',  ( 36.83748091278771900, -18.00000000000002100, 86.57169063141113000 ) ) ;
#3776 = VECTOR ( 'NONE', #2347, 1000.000000000000000 ) ;
#3778 = CARTESIAN_POINT ( 'NONE',  ( 32.75999999999999800, -26.72718466281101600, -5.000000000000000000 ) ) ;
#3779 = CARTESIAN_POINT ( 'NONE',  ( -38.11397407089328500, -8.058934867183626900, 23.69598891432935900 ) ) ;
#3780 = ORIENTED_EDGE ( 'NONE', *, *, #7015, .T. ) ;
#3781 = CARTESIAN_POINT ( 'NONE',  ( 5.000000000000000000, -12.49811219521778200, -3.975000000000011600 ) ) ;
#3782 = ORIENTED_EDGE ( 'NONE', *, *, #3020, .F. ) ;
#3783 = FACE_OUTER_BOUND ( 'NONE', #5777, .T. ) ;
#3784 = CARTESIAN_POINT ( 'NONE',  ( -37.55458276045612800, 13.83386296707582900, 0.3060405988924768700 ) ) ;
#3785 = ORIENTED_EDGE ( 'NONE', *, *, #4877, .F. ) ;
#3786 = VERTEX_POINT ( 'NONE', #2712 ) ;
#3787 = CARTESIAN_POINT ( 'NONE',  ( 19.06099276552203400, 26.95232648951090600, -16.14934326149769500 ) ) ;
#3788 = ADVANCED_FACE ( 'NONE', ( #4460 ), #5217, .F. ) ;
#3789 = ORIENTED_EDGE ( 'NONE', *, *, #2605, .T. ) ;
#3790 = CARTESIAN_POINT ( 'NONE',  ( -38.72983346207416800, -10.00000000000000000, 186.9533797591328200 ) ) ;
#3791 = CARTESIAN_POINT ( 'NONE',  ( -4.165822850276339500, 39.78923408100404700, -53.92146797864736400 ) ) ;
#3792 = ORIENTED_EDGE ( 'NONE', *, *, #3378, .T. ) ;
#3793 = AXIS2_PLACEMENT_3D ( 'NONE', #7245, #3771, #4891 ) ;
#3794 = ORIENTED_EDGE ( 'NONE', *, *, #4466, .F. ) ;
#3795 = CARTESIAN_POINT ( 'NONE',  ( -30.28155674292640500, 26.13495293139876500, -15.69409592619983400 ) ) ;
#3796 = ORIENTED_EDGE ( 'NONE', *, *, #5225, .T. ) ;
#3797 = FACE_OUTER_BOUND ( 'NONE', #4413, .T. ) ;
#3798 = CARTESIAN_POINT ( 'NONE',  ( -4.272638820797010500, 39.78649238399357600, -53.99606149480460700 ) ) ;
#3799 = VERTEX_POINT ( 'NONE', #1848 ) ;
#3800 = VERTEX_POINT ( 'NONE', #3843 ) ;
#3801 = EDGE_CURVE ( 'NONE', #7334, #1663, #6081, .T. ) ;
#3802 = VERTEX_POINT ( 'NONE', #2721 ) ;
#3803 = CARTESIAN_POINT ( 'NONE',  ( -12.83949178641299800, 37.94097676209613500, -42.09214391333176100 ) ) ;
#3804 = CARTESIAN_POINT ( 'NONE',  ( 38.75073852054892100, -12.94853162653516800, 87.20624385815332900 ) ) ;
#3805 = PRODUCT_DEFINITION_SHAPE ( 'NONE', 'NONE',  #225 ) ;
#3806 = VECTOR ( 'NONE', #1381, 1000.000000000000000 ) ;
#3807 = CARTESIAN_POINT ( 'NONE',  ( 33.26737757443014900, 22.34824390058861000, -9.217271379739040400 ) ) ;
#3808 = AXIS2_PLACEMENT_3D ( 'NONE', #551, #160, #2884 ) ;
#3809 = EDGE_LOOP ( 'NONE', ( #576, #4151, #3030, #1913, #7125, #4946, #3789, #6302, #3075, #2905 ) ) ;
#3810 = ORIENTED_EDGE ( 'NONE', *, *, #7192, .T. ) ;
#3811 = FACE_OUTER_BOUND ( 'NONE', #4675, .T. ) ;
#3812 = ORIENTED_EDGE ( 'NONE', *, *, #694, .F. ) ;
#3813 = CARTESIAN_POINT ( 'NONE',  ( 17.39532449870159400, 36.02340677424152900, -35.67235929986542700 ) ) ;
#3814 = VECTOR ( 'NONE', #7506, 1000.000000000000000 ) ;
#3815 = EDGE_CURVE ( 'NONE', #3696, #109, #7057, .T. ) ;
#3816 = EDGE_CURVE ( 'NONE', #2312, #2284, #4276, .T. ) ;
#3817 = ORIENTED_EDGE ( 'NONE', *, *, #6037, .T. ) ;
#3818 = ORIENTED_EDGE ( 'NONE', *, *, #7037, .T. ) ;
#3819 = VERTEX_POINT ( 'NONE', #3712 ) ;
#3820 = AXIS2_PLACEMENT_3D ( 'NONE', #660, #6095, #4984 ) ;
#3821 = CARTESIAN_POINT ( 'NONE',  ( -12.00000000000000000, -27.00000000000000000, -60.00000000000000700 ) ) ;
#3822 = AXIS2_PLACEMENT_3D ( 'NONE', #7302, #2587, #249 ) ;
#3823 = VECTOR ( 'NONE', #6726, 1000.000000000000000 ) ;
#3824 = ORIENTED_EDGE ( 'NONE', *, *, #6567, .T. ) ;
#3825 = ORIENTED_EDGE ( 'NONE', *, *, #1251, .F. ) ;
#3826 = ORIENTED_EDGE ( 'NONE', *, *, #4134, .T. ) ;
#3827 = CARTESIAN_POINT ( 'NONE',  ( 10.00000000000001600, 22.87785310813344400, 409.3178761815492500 ) ) ;
#3828 = ORIENTED_EDGE ( 'NONE', *, *, #1237, .F. ) ;
#3829 = CARTESIAN_POINT ( 'NONE',  ( -28.86264085201450800, -27.69399080283441400, -19.37070697443639100 ) ) ;
#3830 = CARTESIAN_POINT ( 'NONE',  ( 0.0000000000000000000, -30.00000000000000000, 90.00000000000000000 ) ) ;
#3831 = CARTESIAN_POINT ( 'NONE',  ( 0.0000000000000000000, 0.0000000000000000000, -70.00000000000000000 ) ) ;
#3832 = ORIENTED_EDGE ( 'NONE', *, *, #5005, .T. ) ;
#3833 = ORIENTED_EDGE ( 'NONE', *, *, #1404, .F. ) ;
#3834 = ADVANCED_FACE ( 'NONE', ( #1724, #2458, #6322 ), #4965, .F. ) ;
#3835 = EDGE_CURVE ( 'NONE', #1297, #5415, #6944, .T. ) ;
#3836 = AXIS2_PLACEMENT_3D ( 'NONE', #3038, #1308, #1419 ) ;
#3837 = ORIENTED_EDGE ( 'NONE', *, *, #1814, .T. ) ;
#3838 = VERTEX_POINT ( 'NONE', #2593 ) ;
#3839 = DIRECTION ( 'NONE',  ( 0.0000000000000000000, 0.0000000000000000000, -1.000000000000000000 ) ) ;
#3840 = CARTESIAN_POINT ( 'NONE',  ( 39.13130041592000200, -8.294395376276549200, -58.77815675826688100 ) ) ;
#3841 = CARTESIAN_POINT ( 'NONE',  ( 0.0000000000000000000, 36.48295627896228400, -45.00000000000001400 ) ) ;
#3842 = CARTESIAN_POINT ( 'NONE',  ( -23.52776479508848700, -23.14000098728741900, -20.99807887434958400 ) ) ;
#3843 = CARTESIAN_POINT ( 'NONE',  ( -17.45850979988145100, -28.00357897782786400, -60.00000000000000700 ) ) ;
#3844 = CARTESIAN_POINT ( 'NONE',  ( 22.97059520289368000, -23.69318806540471200, -19.10418927003386400 ) ) ;
#3845 = CARTESIAN_POINT ( 'NONE',  ( 38.58613228288786000, -12.99999999999999300, 87.40712327050735600 ) ) ;
#3846 = CARTESIAN_POINT ( 'NONE',  ( -38.24567618887634500, 11.74934271798345400, -11.79612693406472900 ) ) ;
#3847 = CARTESIAN_POINT ( 'NONE',  ( 38.72983346207409700, -10.00000000000026600, 89.99999999999998600 ) ) ;
#3848 = ADVANCED_FACE ( 'NONE', ( #4201 ), #3142, .T. ) ;
#3849 = DIRECTION ( 'NONE',  ( -1.000000000000000000, 0.0000000000000000000, 0.0000000000000000000 ) ) ;
#3850 = DIRECTION ( 'NONE',  ( 0.0000000000000000000, 0.0000000000000000000, 1.000000000000000000 ) ) ;
#3851 = CARTESIAN_POINT ( 'NONE',  ( 23.43301919781965400, -23.23600408952022500, -51.02511260355444700 ) ) ;
#3852 = CARTESIAN_POINT ( 'NONE',  ( 9.315624086293965400, -31.85819928503516600, -65.76883728116330000 ) ) ;
#3853 = EDGE_CURVE ( 'NONE', #6150, #1099, #4350, .T. ) ;
#3854 = CARTESIAN_POINT ( 'NONE',  ( -31.44837038703277800, -10.00000000000000000, 186.9533797591328200 ) ) ;
#3855 = DIRECTION ( 'NONE',  ( 0.0000000000000000000, 0.0000000000000000000, -1.000000000000000000 ) ) ;
#3856 = CIRCLE ( 'NONE', #5007, 1.300000000012541100 ) ;
#3857 = CARTESIAN_POINT ( 'NONE',  ( -32.51352053776284400, -5.654703427790716200, -59.97045034251805600 ) ) ;
#3858 = FACE_OUTER_BOUND ( 'NONE', #7248, .T. ) ;
#3859 = CARTESIAN_POINT ( 'NONE',  ( -31.58727852734896000, -9.553685144141317300, 1.895907572765166000 ) ) ;
#3860 = DIRECTION ( 'NONE',  ( 1.000000000000000000, 0.0000000000000000000, -0.0000000000000000000 ) ) ;
#3861 = ADVANCED_FACE ( 'NONE', ( #4474 ), #269, .F. ) ;
#3862 = DIRECTION ( 'NONE',  ( -1.000000000000000000, -1.239088197126290900E-015, 0.0000000000000000000 ) ) ;
#3863 = EDGE_CURVE ( 'NONE', #4773, #2175, #3227, .T. ) ;
#3864 = DIRECTION ( 'NONE',  ( -0.0000000000000000000, -0.0000000000000000000, -1.000000000000000000 ) ) ;
#3865 = DIRECTION ( 'NONE',  ( 1.000000000000000000, 0.0000000000000000000, 0.0000000000000000000 ) ) ;
#3866 = DIRECTION ( 'NONE',  ( 0.0000000000000000000, 0.0000000000000000000, 1.000000000000000000 ) ) ;
#3867 = CARTESIAN_POINT ( 'NONE',  ( 33.60185709677433200, 40.00005792892367400, -60.20010792438098700 ) ) ;
#3868 = CIRCLE ( 'NONE', #993, 33.00000000000000000 ) ;
#3869 = VECTOR ( 'NONE', #1979, 1000.000000000000000 ) ;
#3870 = LINE ( 'NONE', #2365, #3526 ) ;
#3871 = CARTESIAN_POINT ( 'NONE',  ( -27.17966825305330400, 29.34752410759282500, -57.11802660193654200 ) ) ;
#3872 = CARTESIAN_POINT ( 'NONE',  ( -23.15820029710286200, 17.38717085049485100, 75.20710678118658200 ) ) ;
#3873 = EDGE_CURVE ( 'NONE', #3438, #4170, #402, .T. ) ;
#3874 = CARTESIAN_POINT ( 'NONE',  ( -17.02503367717657000, 36.10946843606088000, -35.28565956894596700 ) ) ;
#3875 = EDGE_CURVE ( 'NONE', #1553, #7051, #6749, .T. ) ;
#3876 = DIRECTION ( 'NONE',  ( 0.0000000000000000000, 0.0000000000000000000, -1.000000000000000000 ) ) ;
#3877 = CARTESIAN_POINT ( 'NONE',  ( -39.97536736280810700, -1.403568383990018800, 3.246988584730127900 ) ) ;
#3878 = VECTOR ( 'NONE', #2671, 1000.000000000000000 ) ;
#3879 = FACE_OUTER_BOUND ( 'NONE', #3540, .T. ) ;
#3880 = AXIS2_PLACEMENT_3D ( 'NONE', #7659, #7027, #358 ) ;
#3881 = CARTESIAN_POINT ( 'NONE',  ( -14.14520833578761500, 30.20496882375198700, -60.00289488391947400 ) ) ;
#3882 = AXIS2_PLACEMENT_3D ( 'NONE', #4126, #1782, #6432 ) ;
#3883 = CARTESIAN_POINT ( 'NONE',  ( 32.75999999999999800, -14.49811219520519300, -5.000000000000000000 ) ) ;
#3884 = DIRECTION ( 'NONE',  ( -0.0000000000000000000, 1.000000000000000000, -0.0000000000000000000 ) ) ;
#3885 = CARTESIAN_POINT ( 'NONE',  ( -39.22034922704044400, 3.709978585560218100, -2.149340699246428300 ) ) ;
#3886 = CARTESIAN_POINT ( 'NONE',  ( 34.88436307438457400, -19.57417698651285000, -2.873265173837034100 ) ) ;
#3887 = DIRECTION ( 'NONE',  ( -1.000000000000000000, 3.469446951953659200E-015, 0.0000000000000000000 ) ) ;
#3888 = CARTESIAN_POINT ( 'NONE',  ( 0.0000000000000000000, -27.00000000000000000, 64.00000000000000000 ) ) ;
#3889 = CARTESIAN_POINT ( 'NONE',  ( -29.74890042620977600, 14.39101496974093300, -15.29892186837498300 ) ) ;
#3890 = DIRECTION ( 'NONE',  ( -0.0000000000000000000, -0.0000000000000000000, -1.000000000000000000 ) ) ;
#3891 = EDGE_LOOP ( 'NONE', ( #1462, #734, #1082, #7531 ) ) ;
#3892 =( NAMED_UNIT ( * ) PLANE_ANGLE_UNIT ( ) SI_UNIT ( $, .RADIAN. ) );
#3893 = EDGE_CURVE ( 'NONE', #730, #5673, #6002, .T. ) ;
#3894 = LINE ( 'NONE', #4649, #6887 ) ;
#3895 = CARTESIAN_POINT ( 'NONE',  ( -15.81625107841156800, 28.96570069513153100, -57.80676945026759500 ) ) ;
#3896 = VERTEX_POINT ( 'NONE', #4973 ) ;
#3897 = CARTESIAN_POINT ( 'NONE',  ( -25.95777036523742600, -18.00000000000000400, 87.44751017171520900 ) ) ;
#3898 = ORIENTED_EDGE ( 'NONE', *, *, #6670, .T. ) ;
#3899 = AXIS2_PLACEMENT_3D ( 'NONE', #4970, #771, #7060 ) ;
#3900 = CARTESIAN_POINT ( 'NONE',  ( -38.95785690735244300, -1.239160675973539600, 17.22589008456853700 ) ) ;
#3901 = ADVANCED_FACE ( 'NONE', ( #5957 ), #5343, .F. ) ;
#3902 = CIRCLE ( 'NONE', #7475, 0.4999999999999932800 ) ;
#3903 = ORIENTED_EDGE ( 'NONE', *, *, #1744, .T. ) ;
#3904 = EDGE_CURVE ( 'NONE', #6393, #3456, #2856, .T. ) ;
#3905 = VECTOR ( 'NONE', #6348, 1000.000000000000000 ) ;
#3906 = ORIENTED_EDGE ( 'NONE', *, *, #3167, .F. ) ;
#3907 = CARTESIAN_POINT ( 'NONE',  ( 13.14873355088633000, 29.42584147863776800, -50.77882513199395500 ) ) ;
#3908 = DIRECTION ( 'NONE',  ( -1.000000000000000000, -0.0000000000000000000, -0.0000000000000000000 ) ) ;
#3909 = CARTESIAN_POINT ( 'NONE',  ( -10.88628993037419200, 38.50683349007815100, -44.80105376599732400 ) ) ;
#3910 = VERTEX_POINT ( 'NONE', #2979 ) ;
#3911 = ORIENTED_EDGE ( 'NONE', *, *, #7676, .F. ) ;
#3912 = ORIENTED_EDGE ( 'NONE', *, *, #6884, .T. ) ;
#3913 = CARTESIAN_POINT ( 'NONE',  ( 37.19724974310570800, 15.05188780474568200, -16.28573824987717000 ) ) ;
#3914 = CARTESIAN_POINT ( 'NONE',  ( -2.588273261776296700, 39.91990927207484700, -56.29188733773815300 ) ) ;
#3915 = VERTEX_POINT ( 'NONE', #3105 ) ;
#3916 = ORIENTED_EDGE ( 'NONE', *, *, #1876, .T. ) ;
#3917 = VERTEX_POINT ( 'NONE', #2478 ) ;
#3918 = DIRECTION ( 'NONE',  ( 1.000000000000000000, 0.0000000000000000000, -0.0000000000000000000 ) ) ;
#3919 = CARTESIAN_POINT ( 'NONE',  ( -2.695951058567662300, 39.90909331604685000, -56.20999522394632200 ) ) ;
#3920 = CARTESIAN_POINT ( 'NONE',  ( 5.465824049255060000, 39.62566277864096500, -52.03759649171908600 ) ) ;
#3921 = EDGE_CURVE ( 'NONE', #6806, #7167, #657, .T. ) ;
#3922 = ORIENTED_EDGE ( 'NONE', *, *, #7067, .T. ) ;
#3923 = CARTESIAN_POINT ( 'NONE',  ( 37.47061770982783500, -12.49811219520519100, -1.499999999999997800 ) ) ;
#3924 = ORIENTED_EDGE ( 'NONE', *, *, #4662, .T. ) ;
#3925 = ORIENTED_EDGE ( 'NONE', *, *, #2957, .F. ) ;
#3926 = CARTESIAN_POINT ( 'NONE',  ( -19.83359110024791900, -27.50000000000000000, 65.00000000000000000 ) ) ;
#3927 = CARTESIAN_POINT ( 'NONE',  ( 15.39912142011234600, 36.91744400679949900, -38.49708020613804400 ) ) ;
#3928 = CARTESIAN_POINT ( 'NONE',  ( 38.85869244385787600, -12.99970040318937200, 86.68579140000672100 ) ) ;
#3929 = ORIENTED_EDGE ( 'NONE', *, *, #7352, .T. ) ;
#3930 = CARTESIAN_POINT ( 'NONE',  ( -33.26149074860946100, 22.33681547334343900, -10.14749727714644900 ) ) ;
#3931 = VERTEX_POINT ( 'NONE', #1607 ) ;
#3932 = CARTESIAN_POINT ( 'NONE',  ( -20.83359110024791100, -25.59221525909141100, -4.999999999999990200 ) ) ;
#3933 = ORIENTED_EDGE ( 'NONE', *, *, #5691, .F. ) ;
#3934 = DIRECTION ( 'NONE',  ( -1.000000000000000000, 0.0000000000000000000, 0.0000000000000000000 ) ) ;
#3935 = EDGE_LOOP ( 'NONE', ( #2986, #7558, #2951, #1968 ) ) ;
#3936 = CARTESIAN_POINT ( 'NONE',  ( 0.0000000000000000000, 0.0000000000000000000, -60.00289488391958100 ) ) ;
#3937 = CARTESIAN_POINT ( 'NONE',  ( 0.0000000000000000000, -9.999999999999078100, 0.0000000000000000000 ) ) ;
#3938 = ORIENTED_EDGE ( 'NONE', *, *, #5464, .T. ) ;
#3939 = VERTEX_POINT ( 'NONE', #4214 ) ;
#3940 = VERTEX_POINT ( 'NONE', #2221 ) ;
#3941 = LINE ( 'NONE', #994, #3495 ) ;
#3942 = ORIENTED_EDGE ( 'NONE', *, *, #2520, .T. ) ;
#3943 = VERTEX_POINT ( 'NONE', #1857 ) ;
#3944 = DIRECTION ( 'NONE',  ( -0.0000000000000000000, -0.0000000000000000000, -1.000000000000000000 ) ) ;
#3945 = CARTESIAN_POINT ( 'NONE',  ( 31.44837038703272100, -9.999999999999998200, -55.33732839814126000 ) ) ;
#3946 = CIRCLE ( 'NONE', #1996, 1.024999999999984400 ) ;
#3947 = DIRECTION ( 'NONE',  ( 1.000000000000000000, -3.552713678800500900E-015, 0.0000000000000000000 ) ) ;
#3948 = VECTOR ( 'NONE', #2788, 1000.000000000000200 ) ;
#3949 = ORIENTED_EDGE ( 'NONE', *, *, #1346, .F. ) ;
#3950 = ORIENTED_EDGE ( 'NONE', *, *, #4699, .T. ) ;
#3951 = CARTESIAN_POINT ( 'NONE',  ( 38.73838778815327500, -9.967041217706283300, -55.66545352408600400 ) ) ;
#3952 = EDGE_CURVE ( 'NONE', #226, #7393, #1925, .T. ) ;
#3953 = CARTESIAN_POINT ( 'NONE',  ( -20.98283317970432200, -17.49999999999999600, 89.00000000000000000 ) ) ;
#3954 = ORIENTED_EDGE ( 'NONE', *, *, #5448, .F. ) ;
#3955 = CARTESIAN_POINT ( 'NONE',  ( 0.0000000000000000000, 0.0000000000000000000, -16.28573824994708400 ) ) ;
#3956 = DIRECTION ( 'NONE',  ( -1.000000000000000000, 0.0000000000000000000, 0.0000000000000000000 ) ) ;
#3957 = CARTESIAN_POINT ( 'NONE',  ( -28.98199559800717400, -0.6341243644733881600, 75.50000000000000000 ) ) ;
#3958 = CARTESIAN_POINT ( 'NONE',  ( -22.62157577143448300, -24.02638050165019800, -49.73162418205166800 ) ) ;
#3959 = DIRECTION ( 'NONE',  ( 0.0000000000000000000, 0.0000000000000000000, 1.000000000000000000 ) ) ;
#3960 = CARTESIAN_POINT ( 'NONE',  ( 14.28349666109668300, 29.74883333385275500, -55.83203775561636200 ) ) ;
#3961 = LINE ( 'NONE', #2094, #3099 ) ;
#3962 = EDGE_CURVE ( 'NONE', #1447, #6929, #7573, .T. ) ;
#3963 = FACE_OUTER_BOUND ( 'NONE', #2836, .T. ) ;
#3964 = CARTESIAN_POINT ( 'NONE',  ( 21.83101611922346700, -17.81916442910787200, 86.89142152799402700 ) ) ;
#3965 = EDGE_CURVE ( 'NONE', #1942, #1712, #4262, .T. ) ;
#3966 = AXIS2_PLACEMENT_3D ( 'NONE', #5802, #5928, #5203 ) ;
#3967 = DIRECTION ( 'NONE',  ( -1.000000000000000000, 0.0000000000000000000, 0.0000000000000000000 ) ) ;
#3968 = AXIS2_PLACEMENT_3D ( 'NONE', #7437, #2088, #5213 ) ;
#3969 = CARTESIAN_POINT ( 'NONE',  ( 11.02487624860220400, -38.45064503645507900, -65.13689998447225100 ) ) ;
#3970 = DIRECTION ( 'NONE',  ( 2.167324052973048700E-015, 1.000000000000000000, 0.0000000000000000000 ) ) ;
#3971 = CARTESIAN_POINT ( 'NONE',  ( 32.75999999999999800, -14.49811219520519300, -5.000000000000000000 ) ) ;
#3972 = DIRECTION ( 'NONE',  ( 1.224646799147353200E-016, -1.000000000000000000, 0.0000000000000000000 ) ) ;
#3973 = CARTESIAN_POINT ( 'NONE',  ( -10.81011120551241500, -32.42185673259964300, -65.64222743793619900 ) ) ;
#3974 = CARTESIAN_POINT ( 'NONE',  ( 26.83748091278773300, -13.00276281522131300, 87.44751017171520900 ) ) ;
#3975 = CARTESIAN_POINT ( 'NONE',  ( 9.389466782038249800, -31.89851871581823800, -65.82849207172932900 ) ) ;
#3976 = CARTESIAN_POINT ( 'NONE',  ( 11.02482902209168000, -32.46365643080489600, -64.86058129581464000 ) ) ;
#3977 = DIRECTION ( 'NONE',  ( 0.0000000000000000000, 0.0000000000000000000, 1.000000000000000000 ) ) ;
#3978 = CARTESIAN_POINT ( 'NONE',  ( 22.69595837175915400, -23.95612826976580900, -20.51529740220081900 ) ) ;
#3979 = DIRECTION ( 'NONE',  ( -1.000000000000000000, 0.0000000000000000000, 0.0000000000000000000 ) ) ;
#3980 = FACE_OUTER_BOUND ( 'NONE', #6386, .T. ) ;
#3981 = DIRECTION ( 'NONE',  ( -0.0000000000000000000, -0.0000000000000000000, 1.000000000000000000 ) ) ;
#3982 = ORIENTED_EDGE ( 'NONE', *, *, #1435, .T. ) ;
#3983 = CARTESIAN_POINT ( 'NONE',  ( 40.36447442450071300, 7.196157595354257800, 88.98245670223546700 ) ) ;
#3984 = CARTESIAN_POINT ( 'NONE',  ( 22.88927321018970700, -23.77162882432174500, -49.17937817740263300 ) ) ;
#3985 = CARTESIAN_POINT ( 'NONE',  ( -22.60211148797613500, -24.04463674679028500, -19.86454296778506300 ) ) ;
#3986 = VECTOR ( 'NONE', #2872, 1000.000000000000000 ) ;
#3987 = DIRECTION ( 'NONE',  ( 1.000000000000000000, 0.0000000000000000000, 0.0000000000000000000 ) ) ;
#3988 = CARTESIAN_POINT ( 'NONE',  ( 20.72336370990480600, 25.69982905114929700, -35.95371808922784900 ) ) ;
#3989 = CARTESIAN_POINT ( 'NONE',  ( 29.44516694272565600, -18.24147813948129100, -70.00000000000000000 ) ) ;
#3990 = CARTESIAN_POINT ( 'NONE',  ( -38.72988798464117400, -10.00023281234022800, 23.87971119718142500 ) ) ;
#3991 = ADVANCED_FACE ( 'NONE', ( #7190 ), #409, .F. ) ;
#3992 = DIRECTION ( 'NONE',  ( 0.0000000000000000000, 0.0000000000000000000, -1.000000000000000000 ) ) ;
#3993 = VECTOR ( 'NONE', #1102, 1000.000000000000000 ) ;
#3994 = LINE ( 'NONE', #6236, #3410 ) ;
#3995 = VECTOR ( 'NONE', #3317, 1000.000000000000100 ) ;
#3996 = CARTESIAN_POINT ( 'NONE',  ( 14.17842281405185500, 29.79886451705791100, -54.62630765810465800 ) ) ;
#3997 = DIRECTION ( 'NONE',  ( -1.000000000000000000, 0.0000000000000000000, 0.0000000000000000000 ) ) ;
#3998 = CARTESIAN_POINT ( 'NONE',  ( -38.82102632053695900, 4.661753956847277900, 11.36390148186219000 ) ) ;
#3999 = EDGE_CURVE ( 'NONE', #6883, #7518, #6221, .T. ) ;
#4000 = CARTESIAN_POINT ( 'NONE',  ( 32.75999999999999800, -14.49811219520519300, -6.250000000000008000 ) ) ;
#4001 = CARTESIAN_POINT ( 'NONE',  ( 27.92156519625477200, -28.64265351854851000, -49.10418567262094300 ) ) ;
#4002 = CIRCLE ( 'NONE', #4592, 40.00000000000000700 ) ;
#4003 = CARTESIAN_POINT ( 'NONE',  ( -28.19358138969867900, -28.37499323422338900, -51.02511288599819000 ) ) ;
#4004 = CARTESIAN_POINT ( 'NONE',  ( 35.72019086544167300, 18.00188780479475200, -4.059285340057934700 ) ) ;
#4005 = LINE ( 'NONE', #5606, #2634 ) ;
#4006 = CARTESIAN_POINT ( 'NONE',  ( -10.13183514486410900, -38.69579377404060200, -66.02499999999983500 ) ) ;
#4007 = EDGE_CURVE ( 'NONE', #7277, #1081, #2917, .T. ) ;
#4008 = CARTESIAN_POINT ( 'NONE',  ( 34.38822867159824200, 20.43159923005334000, -7.682285218610265300 ) ) ;
#4009 = CARTESIAN_POINT ( 'NONE',  ( 32.75999999999999800, -22.95174067472880000, -8.000000000000000000 ) ) ;
#4010 = VECTOR ( 'NONE', #670, 1000.000000000000100 ) ;
#4011 = CARTESIAN_POINT ( 'NONE',  ( 6.700000000000001100, -27.00000000000000000, 64.00000000000000000 ) ) ;
#4012 = LINE ( 'NONE', #442, #2681 ) ;
#4013 = CARTESIAN_POINT ( 'NONE',  ( 29.00392762194219600, -27.54581969194488500, -49.99999999999999300 ) ) ;
#4014 = FACE_OUTER_BOUND ( 'NONE', #7388, .T. ) ;
#4015 = LINE ( 'NONE', #3023, #1036 ) ;
#4016 = SURFACE_STYLE_FILL_AREA ( #2386 ) ;
#4017 = CARTESIAN_POINT ( 'NONE',  ( 27.86536198452276400, 28.69851413597405500, -58.16877014585864500 ) ) ;
#4018 = DIRECTION ( 'NONE',  ( 0.0000000000000000000, -1.000000000000000000, 0.0000000000000000000 ) ) ;
#4019 = ORIENTED_EDGE ( 'NONE', *, *, #5294, .T. ) ;
#4020 = EDGE_LOOP ( 'NONE', ( #347, #5944, #3085, #715 ) ) ;
#4021 = CARTESIAN_POINT ( 'NONE',  ( -6.974813436299110800, -27.49999999999999600, 64.00000000000000000 ) ) ;
#4022 = VECTOR ( 'NONE', #3025, 1000.000000000000000 ) ;
#4023 = CIRCLE ( 'NONE', #3461, 4.365000000000001100 ) ;
#4024 = DIRECTION ( 'NONE',  ( 0.0000000000000000000, 0.0000000000000000000, -1.000000000000000000 ) ) ;
#4025 = VERTEX_POINT ( 'NONE', #9 ) ;
#4026 = ORIENTED_EDGE ( 'NONE', *, *, #1157, .F. ) ;
#4027 = CARTESIAN_POINT ( 'NONE',  ( -31.90367789872998800, 24.26017248137589300, -11.92450378922374900 ) ) ;
#4028 = ORIENTED_EDGE ( 'NONE', *, *, #2562, .T. ) ;
#4029 = VERTEX_POINT ( 'NONE', #6829 ) ;
#4030 = ORIENTED_EDGE ( 'NONE', *, *, #1611, .F. ) ;
#4031 = VECTOR ( 'NONE', #4489, 1000.000000000000000 ) ;
#4032 = CARTESIAN_POINT ( 'NONE',  ( 14.04974321635940600, 24.07881564440695900, -31.81415502042763400 ) ) ;
#4033 = CARTESIAN_POINT ( 'NONE',  ( 36.32137557042786100, 14.96709537277732400, 0.1000720076938520500 ) ) ;
#4034 = CARTESIAN_POINT ( 'NONE',  ( 2.292012803104883600, 39.93793300127639900, -56.71669603754207900 ) ) ;
#4035 = ORIENTED_EDGE ( 'NONE', *, *, #3626, .F. ) ;
#4036 = ORIENTED_EDGE ( 'NONE', *, *, #3189, .F. ) ;
#4037 = CARTESIAN_POINT ( 'NONE',  ( -27.39748280343367900, 29.16499114445355500, -20.61656626630518800 ) ) ;
#4038 = ADVANCED_FACE ( 'NONE', ( #4349 ), #1116, .T. ) ;
#4039 = ORIENTED_EDGE ( 'NONE', *, *, #7404, .F. ) ;
#4040 = DIRECTION ( 'NONE',  ( 0.0000000000000000000, -0.0000000000000000000, -1.000000000000000000 ) ) ;
#4041 = CARTESIAN_POINT ( 'NONE',  ( 11.06756097409668600, 38.45473223855969300, -44.54924553057524900 ) ) ;
#4042 = VERTEX_POINT ( 'NONE', #523 ) ;
#4043 = VECTOR ( 'NONE', #6706, 1000.000000000000000 ) ;
#4044 = ORIENTED_EDGE ( 'NONE', *, *, #5127, .T. ) ;
#4045 = CARTESIAN_POINT ( 'NONE',  ( 36.38778884202908900, 15.05188780479482000, 0.0000000000000000000 ) ) ;
#4046 = VERTEX_POINT ( 'NONE', #271 ) ;
#4047 = CARTESIAN_POINT ( 'NONE',  ( -0.01568694882498840300, 39.99999734384523000, -59.99219340024069400 ) ) ;
#4048 = CARTESIAN_POINT ( 'NONE',  ( 38.37185354681388800, -13.44712977788360700, 86.97375508585761800 ) ) ;
#4049 = ORIENTED_EDGE ( 'NONE', *, *, #4405, .F. ) ;
#4050 = CARTESIAN_POINT ( 'NONE',  ( 20.83359110024791500, -34.14617814437907100, -4.999999999999990200 ) ) ;
#4051 = ORIENTED_EDGE ( 'NONE', *, *, #1325, .T. ) ;
#4052 = CARTESIAN_POINT ( 'NONE',  ( 32.75999999999999800, -22.95174067472880000, -8.000000000000000000 ) ) ;
#4053 = ORIENTED_EDGE ( 'NONE', *, *, #2950, .T. ) ;
#4054 = CARTESIAN_POINT ( 'NONE',  ( 2.107050763845863500, 39.94480486117432600, -57.03909713977201800 ) ) ;
#4055 = LINE ( 'NONE', #4813, #6515 ) ;
#4056 = CARTESIAN_POINT ( 'NONE',  ( 38.32828462812700800, -13.00185161734214700, 87.44751017171518000 ) ) ;
#4057 = ORIENTED_EDGE ( 'NONE', *, *, #3007, .F. ) ;
#4058 = CARTESIAN_POINT ( 'NONE',  ( 2.754995462791182300, -27.50000000000000000, 65.00000000000000000 ) ) ;
#4059 = VECTOR ( 'NONE', #3860, 1000.000000000000000 ) ;
#4060 = ORIENTED_EDGE ( 'NONE', *, *, #5578, .F. ) ;
#4061 = VECTOR ( 'NONE', #5709, 1000.000000000000000 ) ;
#4062 = EDGE_CURVE ( 'NONE', #729, #1105, #6381, .T. ) ;
#4063 = EDGE_CURVE ( 'NONE', #4029, #7005, #4084, .T. ) ;
#4064 = VERTEX_POINT ( 'NONE', #1240 ) ;
#4065 = ORIENTED_EDGE ( 'NONE', *, *, #4566, .T. ) ;
#4066 = AXIS2_PLACEMENT_3D ( 'NONE', #4842, #3097, #6210 ) ;
#4067 = ORIENTED_EDGE ( 'NONE', *, *, #3549, .F. ) ;
#4068 = CARTESIAN_POINT ( 'NONE',  ( -27.83965391518315300, -28.72216251650396400, -19.18053208578880800 ) ) ;
#4069 = CIRCLE ( 'NONE', #1742, 5.550000000012590600 ) ;
#4070 = ORIENTED_EDGE ( 'NONE', *, *, #6943, .F. ) ;
#4071 = EDGE_LOOP ( 'NONE', ( #4175, #4030, #5269, #7382 ) ) ;
#4072 = CARTESIAN_POINT ( 'NONE',  ( -38.75368828715591000, -9.907225778483784500, 0.7643445559362473900 ) ) ;
#4073 = LINE ( 'NONE', #633, #6597 ) ;
#4074 = EDGE_LOOP ( 'NONE', ( #3081, #2654, #3825, #2302 ) ) ;
#4075 = CARTESIAN_POINT ( 'NONE',  ( 19.83359110024791500, -26.50000000000000000, 64.00000000000000000 ) ) ;
#4076 = DIRECTION ( 'NONE',  ( -1.000000000000000000, 0.0000000000000000000, 0.0000000000000000000 ) ) ;
#4077 = B_SPLINE_CURVE_WITH_KNOTS ( 'NONE', 3,
 ( #2642, #2893, #5261, #7490, #808, #7617, #3636, #3512 ),
 .UNSPECIFIED., .F., .F.,
 ( 4, 2, 2, 4 ),
 ( 0.002182693438858501100, 0.002785775365862593600, 0.003087316329364648900, 0.003388857292866705200 ),
 .UNSPECIFIED. ) ;
#4078 = VECTOR ( 'NONE', #5972, 1000.000000000000000 ) ;
#4079 = CARTESIAN_POINT ( 'NONE',  ( 38.91596250648823500, -12.82532639481702000, 86.87158281261918100 ) ) ;
#4080 = CARTESIAN_POINT ( 'NONE',  ( -3.266042965472575800, 32.84305416340317400, -27.12668122243611200 ) ) ;
#4081 = AXIS2_PLACEMENT_3D ( 'NONE', #6448, #3226, #4207 ) ;
#4082 = CARTESIAN_POINT ( 'NONE',  ( -29.81746146075702300, -3.736079413005784800, 75.25415490888090600 ) ) ;
#4083 = DIRECTION ( 'NONE',  ( -0.0000000000000000000, -0.0000000000000000000, 1.000000000000000000 ) ) ;
#4084 = LINE ( 'NONE', #4721, #1875 ) ;
#4085 = DIRECTION ( 'NONE',  ( -1.000000000000000000, -0.0000000000000000000, 0.0000000000000000000 ) ) ;
#4086 = DIRECTION ( 'NONE',  ( -0.0000000000000000000, -0.0000000000000000000, 1.000000000000000000 ) ) ;
#4087 = EDGE_CURVE ( 'NONE', #3931, #6042, #4847, .T. ) ;
#4088 = DIRECTION ( 'NONE',  ( -1.000000000000000000, -3.469446951953611000E-015, 0.0000000000000000000 ) ) ;
#4089 = ADVANCED_FACE ( 'NONE', ( #2857 ), #6331, .T. ) ;
#4090 = CARTESIAN_POINT ( 'NONE',  ( 22.38164615892299700, -14.93294990311492400, 87.00000000000001400 ) ) ;
#4091 = CYLINDRICAL_SURFACE ( 'NONE', #1067, 1.024999999999990100 ) ;
#4092 = CARTESIAN_POINT ( 'NONE',  ( 22.35304227278752600, -17.93859131345712800, 86.74887252120839800 ) ) ;
#4093 = VECTOR ( 'NONE', #6308, 1000.000000000000000 ) ;
#4094 = CARTESIAN_POINT ( 'NONE',  ( 27.65740471308857800, 18.00188780479496800, -3.580089778883799300 ) ) ;
#4095 = CARTESIAN_POINT ( 'NONE',  ( 40.18816179238148600, 8.120752713428373700, 88.06334632395778800 ) ) ;
#4096 = AXIS2_PLACEMENT_3D ( 'NONE', #6084, #4710, #7565 ) ;
#4097 = CARTESIAN_POINT ( 'NONE',  ( -23.14840165766261000, -23.51950163440239900, -50.99861136220167200 ) ) ;
#4098 = DIRECTION ( 'NONE',  ( -0.0000000000000000000, -0.0000000000000000000, -1.000000000000000000 ) ) ;
#4099 = VECTOR ( 'NONE', #1775, 1000.000000000000000 ) ;
#4100 = CARTESIAN_POINT ( 'NONE',  ( -10.00000000000000700, -32.17711309516605700, -66.02499999999999100 ) ) ;
#4101 = CARTESIAN_POINT ( 'NONE',  ( 42.65364932559010900, 5.456322385695433900, 89.83897193303559400 ) ) ;
#4102 = EDGE_CURVE ( 'NONE', #3407, #4029, #2895, .T. ) ;
#4103 = CARTESIAN_POINT ( 'NONE',  ( 32.75999999999999800, -26.72718466281101600, -6.250000000000000900 ) ) ;
#4104 = AXIS2_PLACEMENT_3D ( 'NONE', #5963, #2600, #5700 ) ;
#4105 = ADVANCED_FACE ( 'NONE', ( #2474 ), #1120, .T. ) ;
#4106 = AXIS2_PLACEMENT_3D ( 'NONE', #5965, #3595, #2730 ) ;
#4107 = DIRECTION ( 'NONE',  ( 0.0000000000000000000, 0.6413933085950045400, -0.7672122416186758500 ) ) ;
#4108 = DIRECTION ( 'NONE',  ( -1.000000000000000000, 0.0000000000000000000, 0.0000000000000000000 ) ) ;
#4109 = DIRECTION ( 'NONE',  ( 0.0000000000000000000, 0.0000000000000000000, -1.000000000000000000 ) ) ;
#4110 = FACE_OUTER_BOUND ( 'NONE', #7021, .T. ) ;
#4111 = CARTESIAN_POINT ( 'NONE',  ( 38.18376618407355500, -13.49999999999999800, 87.50000000000001400 ) ) ;
#4112 = CARTESIAN_POINT ( 'NONE',  ( 0.1370734299607250500, 39.99976996524900100, -59.82033880753180500 ) ) ;
#4113 = CARTESIAN_POINT ( 'NONE',  ( -27.55457762194221200, -28.99560746175809100, -20.00000000000001800 ) ) ;
#4114 = CARTESIAN_POINT ( 'NONE',  ( -9.376810161370588800, -38.88553730697970000, -65.82466724695920800 ) ) ;
#4115 = VECTOR ( 'NONE', #1842, 1000.000000000000000 ) ;
#4116 = LINE ( 'NONE', #4249, #5661 ) ;
#4117 = CARTESIAN_POINT ( 'NONE',  ( -30.37588699116733100, -6.810739990519786100, 74.46916757689905400 ) ) ;
#4118 = CARTESIAN_POINT ( 'NONE',  ( -38.89640144444575000, -9.333009561781857100, -57.51925256676226200 ) ) ;
#4119 = CARTESIAN_POINT ( 'NONE',  ( 27.64795286142675200, -28.90663089865185900, -20.51529314945776900 ) ) ;
#4120 = DIRECTION ( 'NONE',  ( -0.0000000000000000000, -1.000000000000000000, -0.0000000000000000000 ) ) ;
#4121 = CARTESIAN_POINT ( 'NONE',  ( 29.93183348569624900, -26.53469388946580300, -3.992005118385377700 ) ) ;
#4122 = CARTESIAN_POINT ( 'NONE',  ( -28.98565395059818400, -27.56509593311333700, -49.73203080723879300 ) ) ;
#4123 = CIRCLE ( 'NONE', #3793, 1.024999999999993000 ) ;
#4124 = CARTESIAN_POINT ( 'NONE',  ( -39.97536736280810700, 27.69811818057164700, -41.90024043849930300 ) ) ;
#4125 = CARTESIAN_POINT ( 'NONE',  ( 9.087160303205996200, -31.72417875412446300, -64.53379329910679000 ) ) ;
#4126 = CARTESIAN_POINT ( 'NONE',  ( -29.45776904605881100, -9.999999999999982200, 74.00000000000000000 ) ) ;
#4127 = EDGE_CURVE ( 'NONE', #7277, #5299, #280, .T. ) ;
#4128 = VECTOR ( 'NONE', #4324, 1000.000000000000000 ) ;
#4129 = VECTOR ( 'NONE', #1856, 1000.000000000000000 ) ;
#4130 = FACE_OUTER_BOUND ( 'NONE', #7022, .T. ) ;
#4131 = VECTOR ( 'NONE', #7154, 1000.000000000000000 ) ;
#4132 = DIRECTION ( 'NONE',  ( 1.000000000000000000, 0.0000000000000000000, 0.0000000000000000000 ) ) ;
#4133 = CARTESIAN_POINT ( 'NONE',  ( -30.48615325851711700, 12.76192123748035300, -13.09061345089084400 ) ) ;
#4134 = EDGE_CURVE ( 'NONE', #3656, #1920, #1981, .T. ) ;
#4135 = ORIENTED_EDGE ( 'NONE', *, *, #1817, .T. ) ;
#4136 = DIRECTION ( 'NONE',  ( -1.000000000000000000, 0.0000000000000000000, 0.0000000000000000000 ) ) ;
#4137 = CARTESIAN_POINT ( 'NONE',  ( 39.96470347564927300, 9.155461545079354800, 0.0000000000000000000 ) ) ;
#4138 = ORIENTED_EDGE ( 'NONE', *, *, #2583, .T. ) ;
#4139 = CARTESIAN_POINT ( 'NONE',  ( 35.75370202715706800, 29.65202901862517500, -52.68229019225990600 ) ) ;
#4140 = FACE_OUTER_BOUND ( 'NONE', #3891, .T. ) ;
#4141 = CARTESIAN_POINT ( 'NONE',  ( -39.86861446964723400, 3.506994153186105300, 11.20290527729428300 ) ) ;
#4142 = ORIENTED_EDGE ( 'NONE', *, *, #6982, .F. ) ;
#4143 = CARTESIAN_POINT ( 'NONE',  ( 26.70532669762204500, 19.45352628926127600, -5.397617741719705500 ) ) ;
#4144 = VERTEX_POINT ( 'NONE', #1124 ) ;
#4145 = CARTESIAN_POINT ( 'NONE',  ( 13.29134524253246900, 24.81306648049911700, -60.00289488392000700 ) ) ;
#4146 = CARTESIAN_POINT ( 'NONE',  ( -15.07484708435358400, 37.12143610931760700, -38.56620176188496200 ) ) ;
#4147 = EDGE_CURVE ( 'NONE', #963, #5924, #5352, .T. ) ;
#4148 = ORIENTED_EDGE ( 'NONE', *, *, #2113, .T. ) ;
#4149 = EDGE_CURVE ( 'NONE', #6281, #1937, #2877, .T. ) ;
#4150 = VERTEX_POINT ( 'NONE', #3476 ) ;
#4151 = ORIENTED_EDGE ( 'NONE', *, *, #3364, .F. ) ;
#4152 = CARTESIAN_POINT ( 'NONE',  ( -12.00000000000000000, -27.00000000000000000, -4.500000000044246400 ) ) ;
#4153 = CARTESIAN_POINT ( 'NONE',  ( 0.02077469360463919700, 39.99999647926154700, -59.98921400018005600 ) ) ;
#4154 = ORIENTED_EDGE ( 'NONE', *, *, #1021, .F. ) ;
#4155 = ORIENTED_EDGE ( 'NONE', *, *, #7517, .F. ) ;
#4156 = VERTEX_POINT ( 'NONE', #7206 ) ;
#4157 = CARTESIAN_POINT ( 'NONE',  ( -6.342135493402790500, 39.49726038829074100, -51.11203351382917500 ) ) ;
#4158 = CARTESIAN_POINT ( 'NONE',  ( 29.83061292857699700, 20.92509969984621100, -7.354398844771000500 ) ) ;
#4159 =( BOUNDED_SURFACE ( )  B_SPLINE_SURFACE ( 3, 3, ( 
 ( #2001, #6467, #2491, #6608 ),
 ( #1881, #2626, #3745, #797 ),
 ( #7216, #1263, #3872, #4238 ),
 ( #7470, #6847, #420, #4740 ) ),
 .UNSPECIFIED., .F., .F., .F. ) 
 B_SPLINE_SURFACE_WITH_KNOTS ( ( 4, 4 ),
 ( 4, 4 ),
 ( 0.0000000000000000000, 1.000000000000000000 ),
 ( 0.0000000000000000000, 1.000000000000000000 ),
 .UNSPECIFIED. ) 
 GEOMETRIC_REPRESENTATION_ITEM ( )  RATIONAL_B_SPLINE_SURFACE ( (
 ( 1.000000000000000000, 0.7864412413910102400, 0.7864412413910102400, 1.000000000000000000),
 ( 0.8047378541243560600, 0.6328790369918962900, 0.6328790369918962900, 0.8047378541243560600),
 ( 0.8047378541243560600, 0.6328790369918962900, 0.6328790369918962900, 0.8047378541243560600),
 ( 1.000000000000000000, 0.7864412413910102400, 0.7864412413910102400, 1.000000000000000000) ) ) 
 REPRESENTATION_ITEM ( '' )  SURFACE ( )  );
#4160 = CARTESIAN_POINT ( 'NONE',  ( 20.93778109241441500, 33.90294211618459000, -29.40465024470569600 ) ) ;
#4161 = VERTEX_POINT ( 'NONE', #4858 ) ;
#4162 = ORIENTED_EDGE ( 'NONE', *, *, #6111, .T. ) ;
#4163 = CARTESIAN_POINT ( 'NONE',  ( 19.83359110024791500, -27.50000000000000000, 64.00000000000000000 ) ) ;
#4164 = DIRECTION ( 'NONE',  ( -0.0000000000000000000, -0.0000000000000000000, -1.000000000000000000 ) ) ;
#4165 = ORIENTED_EDGE ( 'NONE', *, *, #2012, .F. ) ;
#4166 = CARTESIAN_POINT ( 'NONE',  ( 1.726216035566466000, 39.96274017676290000, -57.57648610071524300 ) ) ;
#4167 = CARTESIAN_POINT ( 'NONE',  ( -6.723637616690835400, -26.50000000000000000, 65.00000000000000000 ) ) ;
#4168 = ADVANCED_FACE ( 'NONE', ( #2991 ), #3737, .F. ) ;
#4169 = VERTEX_POINT ( 'NONE', #6599 ) ;
#4170 = VERTEX_POINT ( 'NONE', #1253 ) ;
#4171 = DIRECTION ( 'NONE',  ( 1.000000000000000000, 0.0000000000000000000, 0.0000000000000000000 ) ) ;
#4172 = ORIENTED_EDGE ( 'NONE', *, *, #3612, .T. ) ;
#4173 = ORIENTED_EDGE ( 'NONE', *, *, #4643, .T. ) ;
#4174 = DIRECTION ( 'NONE',  ( 1.000000000000000000, 0.0000000000000000000, 0.0000000000000000000 ) ) ;
#4175 = ORIENTED_EDGE ( 'NONE', *, *, #4774, .F. ) ;
#4176 = PLANE ( 'NONE',  #2645 ) ;
#4177 = ORIENTED_EDGE ( 'NONE', *, *, #2014, .F. ) ;
#4178 = CARTESIAN_POINT ( 'NONE',  ( -28.19374763156409000, -28.37482112824883300, -18.97504752086730700 ) ) ;
#4179 = CARTESIAN_POINT ( 'NONE',  ( -20.83359110024791900, -22.00000000000000400, 75.00000000000000000 ) ) ;
#4180 = FACE_OUTER_BOUND ( 'NONE', #6284, .T. ) ;
#4181 = VECTOR ( 'NONE', #5582, 1000.000000000000000 ) ;
#4182 = EDGE_CURVE ( 'NONE', #6557, #4646, #5126, .T. ) ;
#4183 =( GEOMETRIC_REPRESENTATION_CONTEXT ( 3 ) GLOBAL_UNCERTAINTY_ASSIGNED_CONTEXT ( ( #1295 ) ) GLOBAL_UNIT_ASSIGNED_CONTEXT ( ( #3643, #2136, #5031 ) ) REPRESENTATION_CONTEXT ( 'NONE', 'WORKASPACE' ) );
#4184 = ORIENTED_EDGE ( 'NONE', *, *, #7560, .T. ) ;
#4185 = CARTESIAN_POINT ( 'NONE',  ( 12.00000000000000000, -27.00000000000000000, -4.999999999999997300 ) ) ;
#4186 = EDGE_LOOP ( 'NONE', ( #7169, #2830, #102, #351 ) ) ;
#4187 = DIRECTION ( 'NONE',  ( -0.0000000000000000000, -0.0000000000000000000, -1.000000000000000000 ) ) ;
#4188 = ORIENTED_EDGE ( 'NONE', *, *, #3638, .T. ) ;
#4189 = CARTESIAN_POINT ( 'NONE',  ( 31.81903638186999600, -8.752463597122950700, -58.32314604459955400 ) ) ;
#4190 = EDGE_CURVE ( 'NONE', #6665, #5299, #5618, .T. ) ;
#4191 = ORIENTED_EDGE ( 'NONE', *, *, #3626, .T. ) ;
#4192 = EDGE_LOOP ( 'NONE', ( #5522, #949, #7252, #7643, #6187, #4960 ) ) ;
#4193 = DIRECTION ( 'NONE',  ( -1.000000000000000000, 0.0000000000000000000, 0.0000000000000000000 ) ) ;
#4194 = CARTESIAN_POINT ( 'NONE',  ( 0.0000000000000000000, 36.48295627896228400, -45.00000000000001400 ) ) ;
#4195 = CARTESIAN_POINT ( 'NONE',  ( 22.27582398651445700, -17.99993774996987400, 86.58835633744205000 ) ) ;
#4196 = CARTESIAN_POINT ( 'NONE',  ( -22.69643064711919300, -23.95568171172210700, -49.48334578231374800 ) ) ;
#4197 = CARTESIAN_POINT ( 'NONE',  ( -12.43568777229112100, 30.58279052663793300, -22.49702706875101700 ) ) ;
#4198 = CARTESIAN_POINT ( 'NONE',  ( 22.69595837175915400, -23.95612826976582000, -50.51529740220079400 ) ) ;
#4199 = B_SPLINE_CURVE_WITH_KNOTS ( 'NONE', 3,
 ( #5608, #6477, #2243, #4507, #431, #5138, #6613, #3129, #1890, #801, #6241, #4379, #2885, #5373, #3011, #6738, #4006, #5487 ),
 .UNSPECIFIED., .F., .F.,
 ( 4, 2, 2, 2, 2, 2, 2, 2, 4 ),
 ( 1.734723475976806900E-018, 0.0004076459352404766300, 0.0008152918704809515300, 0.001222937805721426500, 0.001630583740961901300, 0.002038229676202376100, 0.002445875611442851300, 0.002853521546683326100, 0.003261167481923800900 ),
 .UNSPECIFIED. ) ;
#4200 = CARTESIAN_POINT ( 'NONE',  ( 0.0000000000000000000, 0.0000000000000000000, -70.00000000000000000 ) ) ;
#4201 = FACE_OUTER_BOUND ( 'NONE', #512, .T. ) ;
#4202 = CIRCLE ( 'NONE', #7197, 5.299999999999998900 ) ;
#4203 = CARTESIAN_POINT ( 'NONE',  ( 10.00000000000001600, 22.87785310813344400, 75.00000000000000000 ) ) ;
#4204 = AXIS2_PLACEMENT_3D ( 'NONE', #6958, #3110, #2108 ) ;
#4205 = DIRECTION ( 'NONE',  ( -0.0000000000000000000, -0.0000000000000000000, 1.000000000000000000 ) ) ;
#4206 = EDGE_CURVE ( 'NONE', #5927, #640, #5856, .T. ) ;
#4207 = DIRECTION ( 'NONE',  ( -1.000000000000000000, 0.0000000000000000000, 0.0000000000000000000 ) ) ;
#4208 = ADVANCED_FACE ( 'NONE', ( #5239 ), #4366, .F. ) ;
#4209 = CARTESIAN_POINT ( 'NONE',  ( 37.48875585572306300, -16.19910075585331200, 87.00000000000002800 ) ) ;
#4210 = DIRECTION ( 'NONE',  ( 0.0000000000000000000, 1.000000000000000000, 0.0000000000000000000 ) ) ;
#4211 = AXIS2_PLACEMENT_3D ( 'NONE', #5496, #2515, #4756 ) ;
#4212 = DIRECTION ( 'NONE',  ( 0.0000000000000000000, 0.0000000000000000000, -1.000000000000000000 ) ) ;
#4213 = CARTESIAN_POINT ( 'NONE',  ( 22.36533033658644200, -17.99997685995008800, 86.56375754738101600 ) ) ;
#4214 = CARTESIAN_POINT ( 'NONE',  ( -30.45776904605881100, -10.00000000000000000, 0.0000000000000000000 ) ) ;
#4215 = FACE_OUTER_BOUND ( 'NONE', #5178, .T. ) ;
#4216 = CARTESIAN_POINT ( 'NONE',  ( 22.09798325430244900, -17.47010805282129200, 87.00000000000001400 ) ) ;
#4217 = CARTESIAN_POINT ( 'NONE',  ( -31.53114327085560500, -9.736761910607040000, -56.63694522108259800 ) ) ;
#4218 = CARTESIAN_POINT ( 'NONE',  ( -23.43422532729118400, -23.23478767028717600, -51.02488668074425200 ) ) ;
#4219 = CARTESIAN_POINT ( 'NONE',  ( 0.0000000000000000000, -30.00000000000000000, 69.99999999999998600 ) ) ;
#4220 = LINE ( 'NONE', #530, #2236 ) ;
#4221 = CARTESIAN_POINT ( 'NONE',  ( 40.45728643531450100, 6.654581428930394600, 89.34283244685747100 ) ) ;
#4222 = PLANE ( 'NONE',  #6742 ) ;
#4223 = EDGE_CURVE ( 'NONE', #2390, #6022, #1502, .T. ) ;
#4224 = VECTOR ( 'NONE', #1137, 1000.000000000000000 ) ;
#4225 = CIRCLE ( 'NONE', #5934, 5.299999999999995400 ) ;
#4226 = CIRCLE ( 'NONE', #1714, 3.050000000012619100 ) ;
#4227 = CARTESIAN_POINT ( 'NONE',  ( -24.03329232190254300, -22.61423245543705800, -19.73202489566419300 ) ) ;
#4228 = DIRECTION ( 'NONE',  ( -0.0000000000000000000, -0.0000000000000000000, 1.000000000000000000 ) ) ;
#4229 = DIRECTION ( 'NONE',  ( 1.000000000000000000, 0.0000000000000000000, 0.0000000000000000000 ) ) ;
#4230 = DIRECTION ( 'NONE',  ( -0.7072135462503523800, -0.7070000000000005200, -0.0000000000000000000 ) ) ;
#4231 = CARTESIAN_POINT ( 'NONE',  ( -12.00000000000000000, -27.00000000000000000, 64.00000000000000000 ) ) ;
#4232 = CARTESIAN_POINT ( 'NONE',  ( 2.754995462791182300, -27.50000000000000000, 79.99066376115479200 ) ) ;
#4233 = DIRECTION ( 'NONE',  ( -1.000000000000000000, 0.0000000000000000000, -0.0000000000000000000 ) ) ;
#4234 = VECTOR ( 'NONE', #6684, 1000.000000000000000 ) ;
#4235 = EDGE_CURVE ( 'NONE', #2560, #1687, #2748, .T. ) ;
#4236 = CARTESIAN_POINT ( 'NONE',  ( -30.35525352289817000, 26.06082520490334200, -59.88486833654472000 ) ) ;
#4237 = CARTESIAN_POINT ( 'NONE',  ( 9.999999999999992900, -38.98011512297007600, -66.02500000000000600 ) ) ;
#4238 = CARTESIAN_POINT ( 'NONE',  ( -28.98199559800716300, -0.6341243644733957100, 75.20710678118656700 ) ) ;
#4239 = DIRECTION ( 'NONE',  ( 0.0000000000000000000, 0.0000000000000000000, 1.000000000000000000 ) ) ;
#4240 = CARTESIAN_POINT ( 'NONE',  ( -14.99081801473071700, 37.03297090961543600, -38.26483983688650200 ) ) ;
#4241 = EDGE_CURVE ( 'NONE', #7290, #3330, #288, .T. ) ;
#4242 = CARTESIAN_POINT ( 'NONE',  ( 9.470958469764852300, -38.86308553378572100, -65.91791247306888100 ) ) ;
#4243 = CARTESIAN_POINT ( 'NONE',  ( -14.14520833578761500, 3.709978585560218100, -2.149340699246428300 ) ) ;
#4244 = EDGE_CURVE ( 'NONE', #6167, #5673, #3252, .T. ) ;
#4245 = DIRECTION ( 'NONE',  ( -0.7071067812267357600, 0.0000000000000000000, -0.7071067811463592800 ) ) ;
#4246 = LINE ( 'NONE', #919, #3367 ) ;
#4247 = VECTOR ( 'NONE', #5226, 1000.000000000000000 ) ;
#4248 = CARTESIAN_POINT ( 'NONE',  ( -28.65188273554153000, -27.91209372798481400, -50.89513775174121000 ) ) ;
#4249 = CARTESIAN_POINT ( 'NONE',  ( -19.83359110024791900, -27.50000000000000000, 64.00000000000000000 ) ) ;
#4250 = CARTESIAN_POINT ( 'NONE',  ( 19.83359110024793300, -27.50000000000000000, 65.00000000000000000 ) ) ;
#4251 = CARTESIAN_POINT ( 'NONE',  ( -40.30752312680981200, 20.77605487753305300, -25.21702099531601600 ) ) ;
#4252 = CARTESIAN_POINT ( 'NONE',  ( 34.33675160669846300, -20.51994800399201300, -7.557735048532874700 ) ) ;
#4253 = CARTESIAN_POINT ( 'NONE',  ( -27.55457762194221200, -28.99560746175808700, -49.99999999999999300 ) ) ;
#4254 = EDGE_CURVE ( 'NONE', #3800, #5068, #4737, .T. ) ;
#4255 = CARTESIAN_POINT ( 'NONE',  ( -14.14520833578761500, -0.7502234905509005400, 2.570534360733297300 ) ) ;
#4256 = AXIS2_PLACEMENT_3D ( 'NONE', #1917, #1407, #5511 ) ;
#4257 = EDGE_CURVE ( 'NONE', #4169, #2565, #533, .T. ) ;
#4258 = CARTESIAN_POINT ( 'NONE',  ( 35.41387066638735300, -18.59760648486520300, -3.596943624244300700 ) ) ;
#4259 = DIRECTION ( 'NONE',  ( 0.0000000000000000000, 0.0000000000000000000, -1.000000000000000000 ) ) ;
#4260 = CARTESIAN_POINT ( 'NONE',  ( -23.96859593324556300, 22.73544394296672200, -29.03917164699667500 ) ) ;
#4261 = ORIENTED_EDGE ( 'NONE', *, *, #5201, .T. ) ;
#4262 = B_SPLINE_CURVE_WITH_KNOTS ( 'NONE', 3,
 ( #536, #3222, #1495, #667, #5586, #7076, #6573, #4733, #5840, #4987, #4618, #3602, #3984, #2619, #6592, #6962, #6843, #1853 ),
 .UNSPECIFIED., .F., .F.,
 ( 4, 2, 2, 2, 2, 2, 2, 2, 4 ),
 ( 0.0000000000000000000, 0.0004006013795987994400, 0.0008012027591975988800, 0.001201804138796398300, 0.001602405518395197800, 0.002003006897993997200, 0.002403608277592796600, 0.002804209657191596100, 0.003204811036790395500 ),
 .UNSPECIFIED. ) ;
#4263 = CARTESIAN_POINT ( 'NONE',  ( -38.72983346207416800, -18.68154169226938100, 90.00000000000000000 ) ) ;
#4264 = ORIENTED_EDGE ( 'NONE', *, *, #2697, .T. ) ;
#4265 = ORIENTED_EDGE ( 'NONE', *, *, #4244, .T. ) ;
#4266 = B_SPLINE_CURVE_WITH_KNOTS ( 'NONE', 3,
 ( #7097, #548, #1883, #7600, #4500, #291, #1625, #2629, #3998, #1141, #1393, #3749, #684, #6973, #1764, #2125, #1037, #5727, #3617, #3009, #4632, #5992, #679, #1510, #1265, #3874, #4240, #5853, #5003, #5599, #6475, #428, #7357, #6610, #6855, #914, #7479, #2233, #5245, #34, #6234, #3255, #3494, #2879, #4112, #2008, #5136, #4869, #2368, #2496, #156, #5479, #3124, #800, #6115, #2756, #4746, #6730, #3380, #5371, #6353, #5009, #918, #804, #5999, #1633, #3498 ),
 .UNSPECIFIED., .F., .F.,
 ( 4, 2, 2, 2, 2, 2, 2, 2, 2, 2, 2, 2, 2, 2, 2, 2, 2, 2, 2, 2, 2, 2, 2, 1, 2, 2, 2, 2, 2, 2, 2, 2, 2, 4 ),
 ( 0.0000000000000000000, 0.06266952719514828900, 0.07833690899393538900, 0.09400429079272246100, 0.1253390543902965800, 0.1880085815854448400, 0.2193433451830189800, 0.2506781087805931600, 0.3133476359757414500, 0.3446823995733155900, 0.3603497813721026600, 0.3760171631708896800, 0.4386866903660378000, 0.5013562175611859800, 0.5326909811587600100, 0.5640257447563340500, 0.6266952719514822200, 0.6286536946763305900, 0.6288984975169364900, 0.6290208989372394500, 0.6291433003575426200, 0.6296329060387543300, 0.6306121174011780600, 0.6345289628508725700, 0.6423626537502615800, 0.6580300355490394900, 0.6893647991465955400, 0.7206995627441515900, 0.7520343263417074200, 0.8147038535368194000, 0.8773733807319315000, 0.9087081443294874300, 0.9400429079270434800, 1.002712435122155500 ),
 .UNSPECIFIED. ) ;
#4267 = LINE ( 'NONE', #6509, #3814 ) ;
#4268 = FACE_BOUND ( 'NONE', #5625, .T. ) ;
#4269 = CARTESIAN_POINT ( 'NONE',  ( 31.15365128078977700, 18.00188780480465000, -3.580089778865617900 ) ) ;
#4270 = CARTESIAN_POINT ( 'NONE',  ( -38.62991845899911400, -5.329609147879082800, 21.15521144263733100 ) ) ;
#4271 = ORIENTED_EDGE ( 'NONE', *, *, #672, .F. ) ;
#4272 = CARTESIAN_POINT ( 'NONE',  ( 0.0000000000000000000, -27.00000000000000000, -4.750000000015806000 ) ) ;
#4273 = ORIENTED_EDGE ( 'NONE', *, *, #4978, .T. ) ;
#4274 = CARTESIAN_POINT ( 'NONE',  ( 35.75370202715706800, 29.79886451953216300, -54.62630769086218400 ) ) ;
#4275 = CARTESIAN_POINT ( 'NONE',  ( -15.23944909026755900, 37.05440561173446000, -38.73297015861116700 ) ) ;
#4276 = CIRCLE ( 'NONE', #3473, 33.00000000000000000 ) ;
#4277 = AXIS2_PLACEMENT_3D ( 'NONE', #435, #5019, #7223 ) ;
#4278 = ORIENTED_EDGE ( 'NONE', *, *, #5315, .F. ) ;
#4279 = FACE_BOUND ( 'NONE', #5794, .T. ) ;
#4280 = ORIENTED_EDGE ( 'NONE', *, *, #26, .T. ) ;
#4281 = EDGE_LOOP ( 'NONE', ( #5528, #721 ) ) ;
#4282 = CARTESIAN_POINT ( 'NONE',  ( 14.04974321635940600, 20.77605487753392700, -25.21702099531673000 ) ) ;
#4283 = CARTESIAN_POINT ( 'NONE',  ( 1.198874508899137900, 39.98502718386083600, -58.25639476128785800 ) ) ;
#4284 = ORIENTED_EDGE ( 'NONE', *, *, #7605, .F. ) ;
#4285 = CARTESIAN_POINT ( 'NONE',  ( 29.94516694273826100, -18.24147813948129100, -70.00000000000000000 ) ) ;
#4286 = ORIENTED_EDGE ( 'NONE', *, *, #5556, .F. ) ;
#4287 = LINE ( 'NONE', #5767, #6911 ) ;
#4288 = EDGE_CURVE ( 'NONE', #3206, #5054, #5002, .T. ) ;
#4289 = ORIENTED_EDGE ( 'NONE', *, *, #4604, .T. ) ;
#4290 = CARTESIAN_POINT ( 'NONE',  ( 35.22885524001979700, 18.00188780479481200, -3.613497169278951000 ) ) ;
#4291 = CARTESIAN_POINT ( 'NONE',  ( -0.2010216520137001700, 39.99949488731368800, -59.73720022698201100 ) ) ;
#4292 = CARTESIAN_POINT ( 'NONE',  ( 37.03882414771379700, 15.00188780479481400, -0.6434941670155536200 ) ) ;
#4293 = CARTESIAN_POINT ( 'NONE',  ( 27.55137323430286100, 29.00506628179719100, -20.35528491909880700 ) ) ;
#4294 = VERTEX_POINT ( 'NONE', #4373 ) ;
#4295 = ORIENTED_EDGE ( 'NONE', *, *, #3597, .T. ) ;
#4296 = AXIS2_PLACEMENT_3D ( 'NONE', #3641, #3890, #3275 ) ;
#4297 = EDGE_LOOP ( 'NONE', ( #3650, #7505, #1457, #7377, #1794, #4019, #2396, #1431, #6804 ) ) ;
#4298 = CARTESIAN_POINT ( 'NONE',  ( -1.262434067576409600, 39.98007612373188400, -58.23205330211820300 ) ) ;
#4299 = EDGE_CURVE ( 'NONE', #2953, #4046, #6416, .T. ) ;
#4300 = CARTESIAN_POINT ( 'NONE',  ( 0.0000000000000000000, 0.0000000000000000000, 90.00000000000000000 ) ) ;
#4301 = ORIENTED_EDGE ( 'NONE', *, *, #2630, .F. ) ;
#4302 = CARTESIAN_POINT ( 'NONE',  ( -39.79322570004453800, 4.724515464874397000, 10.01204710025920600 ) ) ;
#4303 = ORIENTED_EDGE ( 'NONE', *, *, #5813, .F. ) ;
#4304 = ORIENTED_EDGE ( 'NONE', *, *, #1835, .T. ) ;
#4305 = CARTESIAN_POINT ( 'NONE',  ( 19.75974035560035000, 34.79511657537814500, -32.27968868899536400 ) ) ;
#4306 = ORIENTED_EDGE ( 'NONE', *, *, #7350, .F. ) ;
#4307 = DIRECTION ( 'NONE',  ( 2.969084977433655100E-016, -1.000000000000000000, 0.0000000000000000000 ) ) ;
#4308 = ORIENTED_EDGE ( 'NONE', *, *, #6634, .F. ) ;
#4309 = ORIENTED_EDGE ( 'NONE', *, *, #4980, .T. ) ;
#4310 = ORIENTED_EDGE ( 'NONE', *, *, #165, .T. ) ;
#4311 = CARTESIAN_POINT ( 'NONE',  ( 0.0000000000000000000, -27.00000000000000000, -4.500000000044232200 ) ) ;
#4312 = ORIENTED_EDGE ( 'NONE', *, *, #2867, .F. ) ;
#4313 = LINE ( 'NONE', #3697, #5406 ) ;
#4314 = ORIENTED_EDGE ( 'NONE', *, *, #4427, .T. ) ;
#4315 = CARTESIAN_POINT ( 'NONE',  ( -9.087160303209397900, -31.72417875412654500, -60.00000000000000700 ) ) ;
#4316 = ADVANCED_FACE ( 'NONE', ( #3493 ), #3375, .F. ) ;
#4317 = EDGE_CURVE ( 'NONE', #729, #4161, #1882, .T. ) ;
#4318 = AXIS2_PLACEMENT_3D ( 'NONE', #1049, #4392, #7621 ) ;
#4319 = COLOUR_RGB ( '',0.7921568627450980000, 0.8196078431372548800, 0.9333333333333333500 ) ;
#4320 = ORIENTED_EDGE ( 'NONE', *, *, #5472, .F. ) ;
#4321 = ORIENTED_EDGE ( 'NONE', *, *, #3233, .F. ) ;
#4322 = DIRECTION ( 'NONE',  ( -0.0000000000000000000, 1.734723457804813900E-016, -1.000000000000000000 ) ) ;
#4323 = CARTESIAN_POINT ( 'NONE',  ( 39.45154995614724000, -6.603052968030534800, -59.74176663752619000 ) ) ;
#4324 = DIRECTION ( 'NONE',  ( -0.7071067812267289900, 8.659560562847014400E-017, 0.7071067811463660500 ) ) ;
#4325 = VECTOR ( 'NONE', #5684, 1000.000000000000000 ) ;
#4326 = CYLINDRICAL_SURFACE ( 'NONE', #115, 1.024999999999987700 ) ;
#4327 = LINE ( 'NONE', #4959, #4325 ) ;
#4328 = ORIENTED_EDGE ( 'NONE', *, *, #1591, .T. ) ;
#4329 = CARTESIAN_POINT ( 'NONE',  ( -17.29999999999999700, -27.00000000000000000, 64.00000000000000000 ) ) ;
#4330 = CARTESIAN_POINT ( 'NONE',  ( 22.18044135408721800, -18.00001611337270200, 86.68415046371545400 ) ) ;
#4331 = DIRECTION ( 'NONE',  ( 0.0000000000000000000, 0.0000000000000000000, 1.000000000000000000 ) ) ;
#4332 = CARTESIAN_POINT ( 'NONE',  ( -38.72983346207416800, -4.999999999999994700, -55.00289488391941000 ) ) ;
#4333 = CARTESIAN_POINT ( 'NONE',  ( 20.28527542551036300, 26.04575772785259600, -59.88463443023902500 ) ) ;
#4334 = VECTOR ( 'NONE', #2581, 1000.000000000000000 ) ;
#4335 = DIRECTION ( 'NONE',  ( 0.0000000000000000000, 0.0000000000000000000, -1.000000000000000000 ) ) ;
#4336 = DIRECTION ( 'NONE',  ( 1.000000000000000000, 0.0000000000000000000, -0.0000000000000000000 ) ) ;
#4337 = EDGE_CURVE ( 'NONE', #7151, #3143, #2503, .T. ) ;
#4338 = CARTESIAN_POINT ( 'NONE',  ( 10.00000000000001600, 22.87785310813344400, 84.50000000004418200 ) ) ;
#4339 = CARTESIAN_POINT ( 'NONE',  ( 3.755538116569793900, 32.80507524677381800, -27.04127631253545900 ) ) ;
#4340 = CARTESIAN_POINT ( 'NONE',  ( -29.11300032150367700, 27.45365972194257900, -41.17266318589573600 ) ) ;
#4341 = B_SPLINE_CURVE_WITH_KNOTS ( 'NONE', 3,
 ( #838, #5174, #7139, #3050, #1807, #6153, #2803, #1433, #727, #5655, #4680, #6909, #7658, #6532, #974 ),
 .UNSPECIFIED., .F., .F.,
 ( 4, 1, 2, 2, 2, 2, 2, 4 ),
 ( 0.001998931615384285900, 0.002414152830801518400, 0.002621763438510134900, 0.002829374046218751400, 0.003036984653927367500, 0.003244595261635984000, 0.003452205869344600500, 0.003659816477053215700 ),
 .UNSPECIFIED. ) ;
#4342 = CARTESIAN_POINT ( 'NONE',  ( 36.83748091278772600, -18.00000000000000400, 186.9533797591328200 ) ) ;
#4343 = AXIS2_PLACEMENT_3D ( 'NONE', #6203, #4335, #1597 ) ;
#4344 = DIRECTION ( 'NONE',  ( 1.000000000000000000, 0.0000000000000000000, 0.0000000000000000000 ) ) ;
#4345 = CARTESIAN_POINT ( 'NONE',  ( -30.45776904605881100, -12.99999999999999800, 84.99999999999994300 ) ) ;
#4346 = CARTESIAN_POINT ( 'NONE',  ( 33.55645796728239800, 20.92403530323607800, -7.367930194830505800 ) ) ;
#4347 = AXIS2_PLACEMENT_3D ( 'NONE', #6325, #4841, #767 ) ;
#4348 = CARTESIAN_POINT ( 'NONE',  ( -11.02516942228763800, -32.46371717558545100, -64.86310677443873400 ) ) ;
#4349 = FACE_OUTER_BOUND ( 'NONE', #6309, .T. ) ;
#4350 = LINE ( 'NONE', #2731, #5208 ) ;
#4351 = EDGE_CURVE ( 'NONE', #7419, #5900, #3379, .T. ) ;
#4352 = CARTESIAN_POINT ( 'NONE',  ( -19.83359110024791900, -30.04377912427407400, -4.999999999999990200 ) ) ;
#4353 = VECTOR ( 'NONE', #1486, 1000.000000000000000 ) ;
#4354 = CARTESIAN_POINT ( 'NONE',  ( 26.83748091278772900, -13.03100523236247300, 87.17996919378670400 ) ) ;
#4355 = CARTESIAN_POINT ( 'NONE',  ( 26.83748091278773300, 4.155461545079348600, 84.99999999999998600 ) ) ;
#4356 = CARTESIAN_POINT ( 'NONE',  ( 2.754995462791182300, -27.50000000000000000, 64.00000000000000000 ) ) ;
#4357 = CARTESIAN_POINT ( 'NONE',  ( 0.0000000000000000000, 0.0000000000000000000, -10.00000000000000200 ) ) ;
#4358 = AXIS2_PLACEMENT_3D ( 'NONE', #7507, #1655, #462 ) ;
#4359 = ADVANCED_FACE ( 'NONE', ( #1513 ), #6474, .F. ) ;
#4360 = LINE ( 'NONE', #5841, #5837 ) ;
#4361 = DIRECTION ( 'NONE',  ( 0.0000000000000000000, -0.0000000000000000000, -1.000000000000000000 ) ) ;
#4362 = DIRECTION ( 'NONE',  ( -0.0000000000000000000, -0.0000000000000000000, -1.000000000000000000 ) ) ;
#4363 = DIRECTION ( 'NONE',  ( -0.0000000000000000000, -0.0000000000000000000, 1.000000000000000000 ) ) ;
#4364 = VECTOR ( 'NONE', #2525, 1000.000000000000000 ) ;
#4365 = CARTESIAN_POINT ( 'NONE',  ( 11.30885984074652300, 27.04199898901719800, 84.99999999999994300 ) ) ;
#4366 = PLANE ( 'NONE',  #1035 ) ;
#4367 = DIRECTION ( 'NONE',  ( -1.000000000000000000, 0.0000000000000000000, 0.0000000000000000000 ) ) ;
#4368 = CARTESIAN_POINT ( 'NONE',  ( 31.59516694273823500, -18.24147813948129100, -44.00857997847808200 ) ) ;
#4369 = CARTESIAN_POINT ( 'NONE',  ( -38.72983346207416800, -10.00000000000000000, 54.99999999999999300 ) ) ;
#4370 = LINE ( 'NONE', #28, #3905 ) ;
#4371 = CARTESIAN_POINT ( 'NONE',  ( -38.30008913459944600, -10.00000000000000700, 25.07172061432888900 ) ) ;
#4372 = ADVANCED_FACE ( 'NONE', ( #6479 ), #5250, .F. ) ;
#4373 = CARTESIAN_POINT ( 'NONE',  ( -32.97013794013400900, -1.403568383990020400, 3.246988584730126100 ) ) ;
#4374 = EDGE_CURVE ( 'NONE', #5415, #3437, #4226, .T. ) ;
#4375 = CARTESIAN_POINT ( 'NONE',  ( 0.0000000000000000000, -30.00000000000000000, 69.99999999999998600 ) ) ;
#4376 = CONICAL_SURFACE ( 'NONE', #2040, 0.7999999999999569700, 0.7853981634542734900 ) ;
#4377 = DIRECTION ( 'NONE',  ( -0.0000000000000000000, -0.0000000000000000000, -1.000000000000000000 ) ) ;
#4378 = CARTESIAN_POINT ( 'NONE',  ( -10.00000000000076200, -38.72983346207415400, -66.02500000000644300 ) ) ;
#4379 = CARTESIAN_POINT ( 'NONE',  ( -10.89222863904343300, -38.48847036617877400, -65.52249549686639800 ) ) ;
#4380 = DIRECTION ( 'NONE',  ( 0.0000000000000000000, 1.000000000000000000, 0.0000000000000000000 ) ) ;
#4381 = CARTESIAN_POINT ( 'NONE',  ( 12.00000000000000000, -27.00000000000000000, -70.00000000000000000 ) ) ;
#4382 = DIRECTION ( 'NONE',  ( 0.7071067812267419800, 8.659560562847173400E-017, -0.7071067811463531700 ) ) ;
#4383 = CARTESIAN_POINT ( 'NONE',  ( -21.75572871301651600, 24.81306648049831400, -60.00289488391940300 ) ) ;
#4384 = AXIS2_PLACEMENT_3D ( 'NONE', #1359, #4727, #3219 ) ;
#4385 = CARTESIAN_POINT ( 'NONE',  ( -38.98213524903170000, -8.968179538456647400, -58.06240121682169800 ) ) ;
#4386 = CARTESIAN_POINT ( 'NONE',  ( -38.72983346207416800, -12.99999999999999800, 84.99999999999994300 ) ) ;
#4387 = CARTESIAN_POINT ( 'NONE',  ( 20.83359110024791500, -25.59221525909140400, -4.999999999999990200 ) ) ;
#4388 = EDGE_CURVE ( 'NONE', #5183, #2700, #4899, .T. ) ;
#4389 = CARTESIAN_POINT ( 'NONE',  ( 38.29936466711136900, -12.99999999999999800, 87.49999998622989500 ) ) ;
#4390 = CARTESIAN_POINT ( 'NONE',  ( 30.07235407523746000, -26.37537605399174700, -3.662229111214553100 ) ) ;
#4391 = CYLINDRICAL_SURFACE ( 'NONE', #4454, 0.7999999999999577400 ) ;
#4392 = DIRECTION ( 'NONE',  ( 2.167324052973048700E-015, 1.000000000000000000, 0.0000000000000000000 ) ) ;
#4393 = CARTESIAN_POINT ( 'NONE',  ( 34.04672488095550200, -21.00372636130014200, -2.270017059768880700 ) ) ;
#4394 = CARTESIAN_POINT ( 'NONE',  ( 38.37185354695480300, -13.44712977351590900, 86.97375508630017300 ) ) ;
#4395 = DIRECTION ( 'NONE',  ( 1.000000000000000000, -0.0000000000000000000, -0.0000000000000000000 ) ) ;
#4396 = AXIS2_PLACEMENT_3D ( 'NONE', #4986, #2107, #896 ) ;
#4397 = PRESENTATION_STYLE_ASSIGNMENT (( #2776 ) ) ;
#4398 = EDGE_CURVE ( 'NONE', #2922, #5561, #3013, .T. ) ;
#4399 = CARTESIAN_POINT ( 'NONE',  ( -69.00000000000000000, 30.00000041901765300, -60.00289488391940300 ) ) ;
#4400 = EDGE_LOOP ( 'NONE', ( #4942, #2165, #978, #4155 ) ) ;
#4401 = ORIENTED_EDGE ( 'NONE', *, *, #4149, .F. ) ;
#4402 = FACE_OUTER_BOUND ( 'NONE', #2192, .T. ) ;
#4403 = EDGE_CURVE ( 'NONE', #3917, #5927, #1271, .T. ) ;
#4404 = ORIENTED_EDGE ( 'NONE', *, *, #4288, .T. ) ;
#4405 = EDGE_CURVE ( 'NONE', #345, #4890, #2374, .T. ) ;
#4406 = DIRECTION ( 'NONE',  ( -0.0000000000000000000, -0.0000000000000000000, -1.000000000000000000 ) ) ;
#4407 = ORIENTED_EDGE ( 'NONE', *, *, #4102, .F. ) ;
#4408 = CARTESIAN_POINT ( 'NONE',  ( 35.75370202715707500, 27.69811818057254600, -41.90024043850003500 ) ) ;
#4409 = DIRECTION ( 'NONE',  ( -1.000000000000000000, 0.0000000000000000000, 0.0000000000000000000 ) ) ;
#4410 = CARTESIAN_POINT ( 'NONE',  ( -23.20511817417368100, 32.66752440568072300, -26.60205063605520000 ) ) ;
#4411 = ORIENTED_EDGE ( 'NONE', *, *, #4541, .T. ) ;
#4412 = FACE_BOUND ( 'NONE', #498, .T. ) ;
#4413 = EDGE_LOOP ( 'NONE', ( #5678, #3833, #2446, #862 ) ) ;
#4414 = DIRECTION ( 'NONE',  ( -1.000000000000000000, 0.0000000000000000000, 0.0000000000000000000 ) ) ;
#4415 = ORIENTED_EDGE ( 'NONE', *, *, #521, .F. ) ;
#4416 = CARTESIAN_POINT ( 'NONE',  ( 35.75370202715707500, 15.05188780474568200, -16.28573824987717000 ) ) ;
#4417 = CARTESIAN_POINT ( 'NONE',  ( 38.35718668279643900, -13.00149325914340000, 87.44751017171518000 ) ) ;
#4418 = CARTESIAN_POINT ( 'NONE',  ( 35.85767474364911300, 16.11853624300226800, -1.267403186080653200 ) ) ;
#4419 = CARTESIAN_POINT ( 'NONE',  ( -2.620766879711486000, 39.91787426255119400, -56.31495426700252000 ) ) ;
#4420 = ORIENTED_EDGE ( 'NONE', *, *, #5378, .T. ) ;
#4421 = ORIENTED_EDGE ( 'NONE', *, *, #2718, .T. ) ;
#4422 = VERTEX_POINT ( 'NONE', #3628 ) ;
#4423 = CIRCLE ( 'NONE', #2085, 1.300000000012541100 ) ;
#4424 = CARTESIAN_POINT ( 'NONE',  ( 23.20240681399662800, 32.66791701064467900, -26.60538552781252600 ) ) ;
#4425 = EDGE_CURVE ( 'NONE', #6145, #1644, #6736, .T. ) ;
#4426 = VERTEX_POINT ( 'NONE', #6121 ) ;
#4427 = EDGE_CURVE ( 'NONE', #4903, #1553, #4116, .T. ) ;
#4428 = ORIENTED_EDGE ( 'NONE', *, *, #397, .F. ) ;
#4429 = ORIENTED_EDGE ( 'NONE', *, *, #2372, .T. ) ;
#4430 = CARTESIAN_POINT ( 'NONE',  ( -0.4508209814933610800, 39.99747151924356100, -59.38257148133586600 ) ) ;
#4431 = CARTESIAN_POINT ( 'NONE',  ( 30.55089870804717500, 21.23519111055864200, -7.770626666171566800 ) ) ;
#4432 = CARTESIAN_POINT ( 'NONE',  ( 2.754995462791182300, -26.50000000000000000, 65.00000000000000000 ) ) ;
#4433 = ORIENTED_EDGE ( 'NONE', *, *, #2972, .F. ) ;
#4434 = CIRCLE ( 'NONE', #5799, 2.150000000012586300 ) ;
#4435 = ORIENTED_EDGE ( 'NONE', *, *, #2469, .T. ) ;
#4436 = VECTOR ( 'NONE', #4382, 999.9999999999998900 ) ;
#4437 = VERTEX_POINT ( 'NONE', #2129 ) ;
#4438 = CARTESIAN_POINT ( 'NONE',  ( -4.999999999940857100, -30.00000000000000000, 90.00000000000000000 ) ) ;
#4439 = CARTESIAN_POINT ( 'NONE',  ( 0.5512672845375516900, 39.99641314881211000, -59.24088484471447200 ) ) ;
#4440 = DIRECTION ( 'NONE',  ( -1.000000000000000000, 0.0000000000000000000, 0.0000000000000000000 ) ) ;
#4441 = AXIS2_PLACEMENT_3D ( 'NONE', #438, #6003, #5145 ) ;
#4442 = DIRECTION ( 'NONE',  ( -1.000000000000000000, 2.275047181579613400E-015, 0.0000000000000000000 ) ) ;
#4443 = ORIENTED_EDGE ( 'NONE', *, *, #4479, .F. ) ;
#4444 = DIRECTION ( 'NONE',  ( 0.7072135462503530400, -0.7069999999999998500, -0.0000000000000000000 ) ) ;
#4445 = CARTESIAN_POINT ( 'NONE',  ( -9.999999999999984000, 22.87785310813345800, 84.50000000004418200 ) ) ;
#4446 = ORIENTED_EDGE ( 'NONE', *, *, #2912, .T. ) ;
#4447 = VECTOR ( 'NONE', #6700, 1000.000000000000000 ) ;
#4448 = EDGE_LOOP ( 'NONE', ( #1815, #936, #3642, #2809 ) ) ;
#4449 = ORIENTED_EDGE ( 'NONE', *, *, #7422, .F. ) ;
#4450 = EDGE_LOOP ( 'NONE', ( #4926, #2954, #984, #6536, #4044 ) ) ;
#4451 = DIRECTION ( 'NONE',  ( -0.0000000000000000000, -0.0000000000000000000, 1.000000000000000000 ) ) ;
#4452 = VERTEX_POINT ( 'NONE', #7488 ) ;
#4453 = ORIENTED_EDGE ( 'NONE', *, *, #1219, .F. ) ;
#4454 = AXIS2_PLACEMENT_3D ( 'NONE', #5151, #7494, #2774 ) ;
#4455 = EDGE_CURVE ( 'NONE', #6656, #1287, #7189, .T. ) ;
#4456 = CIRCLE ( 'NONE', #1680, 33.00000000000000000 ) ;
#4457 = AXIS2_PLACEMENT_3D ( 'NONE', #287, #7084, #3482 ) ;
#4458 = B_SPLINE_CURVE_WITH_KNOTS ( 'NONE', 3,
 ( #7110, #3763, #2251, #4764 ),
 .UNSPECIFIED., .F., .F.,
 ( 4, 4 ),
 ( 0.0000000000000000000, 1.000000000000000000 ),
 .UNSPECIFIED. ) ;
#4459 = ORIENTED_EDGE ( 'NONE', *, *, #2562, .F. ) ;
#4460 = FACE_OUTER_BOUND ( 'NONE', #6422, .T. ) ;
#4461 = UNCERTAINTY_MEASURE_WITH_UNIT (LENGTH_MEASURE( 1.000000000000000100E-005 ), #6227, 'distance_accuracy_value', 'NONE');
#4462 = DIRECTION ( 'NONE',  ( -1.000000000000000000, 0.0000000000000000000, 0.0000000000000000000 ) ) ;
#4463 = CARTESIAN_POINT ( 'NONE',  ( 22.36534474426551000, -17.99999966236587700, 86.49999999987660700 ) ) ;
#4464 = CIRCLE ( 'NONE', #1040, 33.00000000000000000 ) ;
#4465 = FACE_OUTER_BOUND ( 'NONE', #89, .T. ) ;
#4466 = EDGE_CURVE ( 'NONE', #3800, #3698, #7281, .T. ) ;
#4467 = CARTESIAN_POINT ( 'NONE',  ( 0.0000000000000000000, 0.0000000000000000000, -70.00000000000000000 ) ) ;
#4468 = ADVANCED_FACE ( 'NONE', ( #310 ), #2640, .F. ) ;
#4469 = CARTESIAN_POINT ( 'NONE',  ( 10.50982841892305000, -38.59481432777582200, -64.10094272928043300 ) ) ;
#4470 = DIRECTION ( 'NONE',  ( 0.0000000000000000000, -0.0000000000000000000, 1.000000000000000000 ) ) ;
#4471 = CARTESIAN_POINT ( 'NONE',  ( 21.86843545592418200, -18.55550629845552300, 86.49058401280888100 ) ) ;
#4472 = CARTESIAN_POINT ( 'NONE',  ( 23.77901666125627900, -22.88159380372660600, -50.81984269054137800 ) ) ;
#4473 = B_SPLINE_CURVE_WITH_KNOTS ( 'NONE', 3,
 ( #2161, #1077, #3160, #7516, #6151, #1429, #5061, #2808, #3170, #4799, #80, #6044, #2553, #2060, #1439, #1943, #6286, #1322, #971, #7144 ),
 .UNSPECIFIED., .F., .F.,
 ( 4, 1, 1, 1, 2, 2, 2, 1, 1, 1, 2, 2, 4 ),
 ( 0.0000000000000000000, 0.1250000000000632300, 0.1875000000000930600, 0.2187500000001065800, 0.2343750000001104400, 0.2500000000001143000, 0.3750000000001454400, 0.4375000000001598200, 0.4687500000001674800, 0.4843750000001713600, 0.4921875000001739200, 0.5000000000001764100, 1.000000000000000000 ),
 .UNSPECIFIED. ) ;
#4474 = FACE_OUTER_BOUND ( 'NONE', #6538, .T. ) ;
#4475 = CIRCLE ( 'NONE', #2506, 0.7999999999999569700 ) ;
#4476 = CARTESIAN_POINT ( 'NONE',  ( 37.11168590095716300, 17.04536713293358100, -2.384858364469075700 ) ) ;
#4477 = CIRCLE ( 'NONE', #2510, 0.5000000000000004400 ) ;
#4478 = PLANE ( 'NONE',  #4607 ) ;
#4479 = EDGE_CURVE ( 'NONE', #2831, #4692, #1850, .T. ) ;
#4480 = LINE ( 'NONE', #1368, #1023 ) ;
#4481 = EDGE_CURVE ( 'NONE', #6549, #6401, #6253, .T. ) ;
#4482 = LINE ( 'NONE', #7066, #5909 ) ;
#4483 = CARTESIAN_POINT ( 'NONE',  ( 40.13134789652841800, 8.395454676706068000, 87.65506392226841100 ) ) ;
#4484 = CARTESIAN_POINT ( 'NONE',  ( 23.70018572605088600, -22.96337634116178700, -20.89579295339169500 ) ) ;
#4485 = CARTESIAN_POINT ( 'NONE',  ( -31.45000323523358100, -9.994863506011345300, 0.0000000000000000000 ) ) ;
#4486 = AXIS2_PLACEMENT_3D ( 'NONE', #2614, #6097, #4852 ) ;
#4487 = LINE ( 'NONE', #2621, #3500 ) ;
#4488 = CARTESIAN_POINT ( 'NONE',  ( 26.83748091278773300, -13.49999999999999800, 87.00000000000001400 ) ) ;
#4489 = DIRECTION ( 'NONE',  ( -0.0000000000000000000, -0.0000000000000000000, 1.000000000000000000 ) ) ;
#4490 = CARTESIAN_POINT ( 'NONE',  ( 38.24799696486496700, -13.48183279184023900, 87.00000000000001400 ) ) ;
#4491 = CARTESIAN_POINT ( 'NONE',  ( -38.72988798464117400, -10.00023281234022800, 23.87971119718142500 ) ) ;
#4492 = PRESENTATION_STYLE_ASSIGNMENT (( #148 ) ) ;
#4493 = APPLICATION_CONTEXT ( 'automotive_design' ) ;
#4494 = AXIS2_PLACEMENT_3D ( 'NONE', #3152, #1168, #3282 ) ;
#4495 = CONICAL_SURFACE ( 'NONE', #1492, 1.649999999999977900, 1.029744258620337100 ) ;
#4496 = DIRECTION ( 'NONE',  ( 0.0000000000000000000, 0.0000000000000000000, 1.000000000000000000 ) ) ;
#4497 = CARTESIAN_POINT ( 'NONE',  ( 22.92998779081645500, 23.75453244025067800, -31.25373006387186700 ) ) ;
#4498 = CARTESIAN_POINT ( 'NONE',  ( 37.94492932640793000, -12.65631614704322900, -45.00000000000001400 ) ) ;
#4499 = CIRCLE ( 'NONE', #725, 2.799999999999999800 ) ;
#4500 = CARTESIAN_POINT ( 'NONE',  ( -38.98372987806286700, -0.6084023512887658500, 16.61289074562316200 ) ) ;
#4501 = CARTESIAN_POINT ( 'NONE',  ( -28.65188273554153800, -27.91209372798482100, -20.89513775174124200 ) ) ;
#4502 = EDGE_CURVE ( 'NONE', #7250, #4890, #7489, .T. ) ;
#4503 = CARTESIAN_POINT ( 'NONE',  ( 5.000000000000000000, -16.99811219520519100, -3.975000000000011600 ) ) ;
#4504 = DIRECTION ( 'NONE',  ( 0.0000000000000000000, 0.0000000000000000000, 1.000000000000000000 ) ) ;
#4505 = DIRECTION ( 'NONE',  ( 0.0000000000000000000, 0.0000000000000000000, 1.000000000000000000 ) ) ;
#4506 = CARTESIAN_POINT ( 'NONE',  ( 28.74010528580703300, 18.74037925784922400, -4.509699269675669700 ) ) ;
#4507 = CARTESIAN_POINT ( 'NONE',  ( -10.51020777148482600, -38.59471188133278500, -64.10111683023399100 ) ) ;
#4508 = ADVANCED_FACE ( 'NONE', ( #933 ), #3139, .F. ) ;
#4509 = CARTESIAN_POINT ( 'NONE',  ( 24.42853116824296600, -13.49999999999999800, 87.00000000000001400 ) ) ;
#4510 = CARTESIAN_POINT ( 'NONE',  ( -39.22034922704044400, 29.93423262093818600, -56.41850342188089200 ) ) ;
#4511 = CARTESIAN_POINT ( 'NONE',  ( 32.46390855758748700, -23.37436463998271600, -2.000000000000002200 ) ) ;
#4512 = CARTESIAN_POINT ( 'NONE',  ( -20.83359110024791500, -30.57713985754179100, 75.00000000000000000 ) ) ;
#4513 = CARTESIAN_POINT ( 'NONE',  ( -13.13017908111683800, 18.85755440260298600, -21.94074385697515300 ) ) ;
#4514 = CARTESIAN_POINT ( 'NONE',  ( 2.499999999999984900, -30.00000000000000000, 87.50000000005916000 ) ) ;
#4515 = AXIS2_PLACEMENT_3D ( 'NONE', #3047, #2412, #6774 ) ;
#4516 = CARTESIAN_POINT ( 'NONE',  ( -30.45776904605881100, -10.00000000000000000, 54.99999999999997900 ) ) ;
#4517 = VECTOR ( 'NONE', #7130, 1000.000000000000000 ) ;
#4518 = CYLINDRICAL_SURFACE ( 'NONE', #68, 1.024999999999984400 ) ;
#4519 = VERTEX_POINT ( 'NONE', #1786 ) ;
#4520 = FACE_OUTER_BOUND ( 'NONE', #5809, .T. ) ;
#4521 = DIRECTION ( 'NONE',  ( 1.000000000000000000, 0.0000000000000000000, 0.0000000000000000000 ) ) ;
#4522 = LINE ( 'NONE', #823, #4022 ) ;
#4523 = VECTOR ( 'NONE', #7231, 1000.000000000000000 ) ;
#4524 = ORIENTED_EDGE ( 'NONE', *, *, #1707, .F. ) ;
#4525 = CARTESIAN_POINT ( 'NONE',  ( -30.45776904605881400, -18.00000000000000400, 87.00000000000001400 ) ) ;
#4526 = ORIENTED_EDGE ( 'NONE', *, *, #7615, .F. ) ;
#4527 = CIRCLE ( 'NONE', #2569, 1.649999999999977900 ) ;
#4528 = LINE ( 'NONE', #6268, #6367 ) ;
#4529 = FACE_BOUND ( 'NONE', #3578, .T. ) ;
#4530 = LINE ( 'NONE', #7249, #6631 ) ;
#4531 = CARTESIAN_POINT ( 'NONE',  ( -38.39626683004628700, 8.048520434156301900, 7.864588920206373700 ) ) ;
#4532 = ORIENTED_EDGE ( 'NONE', *, *, #4425, .F. ) ;
#4533 = CARTESIAN_POINT ( 'NONE',  ( -25.95777036523742600, -18.00000000000000400, 90.00000000000000000 ) ) ;
#4534 = ORIENTED_EDGE ( 'NONE', *, *, #4147, .F. ) ;
#4535 = CARTESIAN_POINT ( 'NONE',  ( 35.75370202715707500, 16.14989009862007700, -17.86902826901115700 ) ) ;
#4536 = CARTESIAN_POINT ( 'NONE',  ( -37.36349399153105100, 14.35065480387659600, 0.8365815049596967400 ) ) ;
#4537 = VERTEX_POINT ( 'NONE', #4887 ) ;
#4538 = CARTESIAN_POINT ( 'NONE',  ( -12.00000000000000000, -27.00000000000000000, 64.00000000000000000 ) ) ;
#4539 = VERTEX_POINT ( 'NONE', #6988 ) ;
#4540 = CARTESIAN_POINT ( 'NONE',  ( -28.57269231442318600, 27.99832043195498000, -18.65538143499064100 ) ) ;
#4541 = EDGE_CURVE ( 'NONE', #6752, #475, #1642, .T. ) ;
#4542 = CYLINDRICAL_SURFACE ( 'NONE', #3452, 0.5000000000000004400 ) ;
#4543 = ORIENTED_EDGE ( 'NONE', *, *, #6583, .T. ) ;
#4544 = CARTESIAN_POINT ( 'NONE',  ( 0.1049995800431364200, 39.99987124780565800, -59.86737503904238600 ) ) ;
#4545 = VERTEX_POINT ( 'NONE', #6746 ) ;
#4546 = ORIENTED_EDGE ( 'NONE', *, *, #2014, .T. ) ;
#4547 = CARTESIAN_POINT ( 'NONE',  ( 27.70270605747033000, -28.85427595059786300, -19.37070697443639100 ) ) ;
#4548 = EDGE_LOOP ( 'NONE', ( #3153, #1689, #3564, #4690, #5328 ) ) ;
#4549 = CARTESIAN_POINT ( 'NONE',  ( -0.003601488449689160000, 39.99999986867454300, -59.99953019687218600 ) ) ;
#4550 = CARTESIAN_POINT ( 'NONE',  ( 10.86417828167441800, 18.59845854976228500, 75.15354915577160000 ) ) ;
#4551 = PRODUCT_DEFINITION_CONTEXT ( 'detailed design', #4493, 'design' ) ;
#4552 = CARTESIAN_POINT ( 'NONE',  ( 25.74616980152828900, 30.61850751496285700, -23.25882803518516100 ) ) ;
#4553 = EDGE_LOOP ( 'NONE', ( #1674, #240 ) ) ;
#4554 = VECTOR ( 'NONE', #3338, 1000.000000000000000 ) ;
#4555 = ORIENTED_EDGE ( 'NONE', *, *, #5793, .F. ) ;
#4556 = CARTESIAN_POINT ( 'NONE',  ( 27.55457762193831400, -28.99560746176179600, -19.99999999999947800 ) ) ;
#4557 = ADVANCED_FACE ( 'NONE', ( #6009 ), #5623, .T. ) ;
#4558 = CARTESIAN_POINT ( 'NONE',  ( -39.99188852056814600, -0.9330253322585931900, 2.759802049544109800 ) ) ;
#4559 = VERTEX_POINT ( 'NONE', #2258 ) ;
#4560 = CARTESIAN_POINT ( 'NONE',  ( -32.61901286060018600, -4.999999999999993800, -60.00289488391941000 ) ) ;
#4561 = ORIENTED_EDGE ( 'NONE', *, *, #4455, .F. ) ;
#4562 = CARTESIAN_POINT ( 'NONE',  ( -37.31901869333010800, 14.39791187329440100, -0.3508404433652316200 ) ) ;
#4563 = ORIENTED_EDGE ( 'NONE', *, *, #3365, .F. ) ;
#4564 = VERTEX_POINT ( 'NONE', #3646 ) ;
#4565 = CYLINDRICAL_SURFACE ( 'NONE', #7311, 1.024999999999998100 ) ;
#4566 = EDGE_CURVE ( 'NONE', #7334, #6415, #3894, .T. ) ;
#4567 = DIRECTION ( 'NONE',  ( -0.0000000000000000000, -0.0000000000000000000, -1.000000000000000000 ) ) ;
#4568 = AXIS2_PLACEMENT_3D ( 'NONE', #5614, #446, #2770 ) ;
#4569 = EDGE_CURVE ( 'NONE', #4572, #3198, #4123, .T. ) ;
#4570 = ORIENTED_EDGE ( 'NONE', *, *, #1805, .T. ) ;
#4571 = DIRECTION ( 'NONE',  ( 1.000000000000000000, 0.0000000000000000000, -0.0000000000000000000 ) ) ;
#4572 = VERTEX_POINT ( 'NONE', #5382 ) ;
#4573 = DIRECTION ( 'NONE',  ( 0.0000000000000000000, 1.000000000000000000, 0.0000000000000000000 ) ) ;
#4574 = ORIENTED_EDGE ( 'NONE', *, *, #4918, .T. ) ;
#4575 = DIRECTION ( 'NONE',  ( -0.0000000000000000000, -0.0000000000000000000, -1.000000000000000000 ) ) ;
#4576 = PRODUCT ( 'Mouse_Holder_Main', 'Mouse_Holder_Main', '', ( #2900 ) ) ;
#4577 = CARTESIAN_POINT ( 'NONE',  ( 26.83748091278773300, -13.00000000000000200, 87.44751017171520900 ) ) ;
#4578 = ORIENTED_EDGE ( 'NONE', *, *, #5600, .F. ) ;
#4579 = VERTEX_POINT ( 'NONE', #6993 ) ;
#4580 = EDGE_LOOP ( 'NONE', ( #3045, #5536, #1064, #4303 ) ) ;
#4581 = AXIS2_PLACEMENT_3D ( 'NONE', #412, #5589, #4624 ) ;
#4582 = CARTESIAN_POINT ( 'NONE',  ( 31.94202166788362300, -8.292402972491231600, -58.77981604863302300 ) ) ;
#4583 = CARTESIAN_POINT ( 'NONE',  ( -39.55757700582540100, -5.937768642131567600, 4.690894894801009400 ) ) ;
#4584 = CARTESIAN_POINT ( 'NONE',  ( 33.23496051493918900, 18.00188780480464600, -5.000000000000000000 ) ) ;
#4585 = ORIENTED_EDGE ( 'NONE', *, *, #3165, .T. ) ;
#4586 = CARTESIAN_POINT ( 'NONE',  ( -31.59516694273849100, -18.24147813948084700, -45.00000000000001400 ) ) ;
#4587 = EDGE_LOOP ( 'NONE', ( #2913, #4543, #5283, #6193 ) ) ;
#4588 = VECTOR ( 'NONE', #3442, 1000.000000000000000 ) ;
#4589 = EDGE_CURVE ( 'NONE', #5619, #7288, #4522, .T. ) ;
#4590 = VECTOR ( 'NONE', #4205, 1000.000000000000000 ) ;
#4591 = CARTESIAN_POINT ( 'NONE',  ( -9.087160303206019300, -31.72417875412447000, -64.53379329910754300 ) ) ;
#4592 = AXIS2_PLACEMENT_3D ( 'NONE', #6058, #1577, #2441 ) ;
#4593 = DIRECTION ( 'NONE',  ( 0.0000000000000000000, 0.0000000000000000000, -1.000000000000000000 ) ) ;
#4594 = CARTESIAN_POINT ( 'NONE',  ( 22.60211148797621000, -24.04463674679021400, -19.86620157902677900 ) ) ;
#4595 = CARTESIAN_POINT ( 'NONE',  ( 22.24580642529539200, -17.99995088147883500, 86.61793830850868400 ) ) ;
#4596 = PLANE ( 'NONE',  #6668 ) ;
#4597 = CARTESIAN_POINT ( 'NONE',  ( -38.72983346207416800, -18.68154169226938100, 90.00000000000000000 ) ) ;
#4598 = CARTESIAN_POINT ( 'NONE',  ( -22.08461215654076800, 24.57738629215079800, -12.45887171119492900 ) ) ;
#4599 = CARTESIAN_POINT ( 'NONE',  ( 10.81532692603571300, -38.51024163767205300, -64.36427092235436500 ) ) ;
#4600 = CARTESIAN_POINT ( 'NONE',  ( 9.087160303206033500, -31.72417875412446300, -65.46620670089254200 ) ) ;
#4601 = FACE_OUTER_BOUND ( 'NONE', #7256, .T. ) ;
#4602 = AXIS2_PLACEMENT_3D ( 'NONE', #7453, #2103, #4088 ) ;
#4603 = CARTESIAN_POINT ( 'NONE',  ( 36.63626359847581400, -17.94002025373754000, 87.00000000000001400 ) ) ;
#4604 = EDGE_CURVE ( 'NONE', #495, #3439, #7011, .T. ) ;
#4605 = CARTESIAN_POINT ( 'NONE',  ( -29.77277603015712200, -2.048578887216149900, 74.95933930467693100 ) ) ;
#4606 = CARTESIAN_POINT ( 'NONE',  ( 21.86254372725462900, -17.49999999999999600, 90.00000000000000000 ) ) ;
#4607 = AXIS2_PLACEMENT_3D ( 'NONE', #1993, #2477, #5576 ) ;
#4608 = LINE ( 'NONE', #6452, #4129 ) ;
#4609 = DIRECTION ( 'NONE',  ( -0.7071067811865435800, 0.7071067811865515700, 0.0000000000000000000 ) ) ;
#4610 = DIRECTION ( 'NONE',  ( -0.7072135462503523800, -0.7070000000000005200, -0.0000000000000000000 ) ) ;
#4611 = DIRECTION ( 'NONE',  ( -1.000000000000000000, -0.0000000000000000000, 0.0000000000000000000 ) ) ;
#4612 = DIRECTION ( 'NONE',  ( -0.0000000000000000000, -0.0000000000000000000, 1.000000000000000000 ) ) ;
#4613 = DIRECTION ( 'NONE',  ( -1.000000000000000000, 0.0000000000000000000, 0.0000000000000000000 ) ) ;
#4614 = CARTESIAN_POINT ( 'NONE',  ( -31.76139322652521500, -8.958258150261393400, -58.07527875902967900 ) ) ;
#4615 = CYLINDRICAL_SURFACE ( 'NONE', #3820, 3.000000000000002700 ) ;
#4616 = DIRECTION ( 'NONE',  ( -1.000000000000000000, -9.658237888648024300E-016, 0.0000000000000000000 ) ) ;
#4617 = ADVANCED_FACE ( 'NONE', ( #1291 ), #2789, .T. ) ;
#4618 = CARTESIAN_POINT ( 'NONE',  ( 23.14816668935908700, -23.51973179267749700, -49.00150615599085300 ) ) ;
#4619 = CARTESIAN_POINT ( 'NONE',  ( 0.0000000000000000000, -27.00000000000000000, 79.99066376115479200 ) ) ;
#4620 = DIRECTION ( 'NONE',  ( -1.000000000000000000, 0.0000000000000000000, 0.0000000000000000000 ) ) ;
#4621 = DIRECTION ( 'NONE',  ( 0.0000000000000000000, 0.0000000000000000000, 1.000000000000000000 ) ) ;
#4622 = CARTESIAN_POINT ( 'NONE',  ( 27.57954630281110300, 28.99365311603764900, -47.61318371399839600 ) ) ;
#4623 = EDGE_CURVE ( 'NONE', #619, #4545, #4267, .T. ) ;
#4624 = DIRECTION ( 'NONE',  ( 1.000000000000000000, 0.0000000000000000000, 0.0000000000000000000 ) ) ;
#4625 = EDGE_CURVE ( 'NONE', #2293, #5088, #1540, .T. ) ;
#4626 = AXIS2_PLACEMENT_3D ( 'NONE', #3369, #1133, #6229 ) ;
#4627 = CARTESIAN_POINT ( 'NONE',  ( 11.30000000001255800, 22.87785310813344400, 84.99999999999994300 ) ) ;
#4628 = CARTESIAN_POINT ( 'NONE',  ( -17.45850979988145100, -28.00357897782786400, -65.00000000000000000 ) ) ;
#4629 = PLANE ( 'NONE',  #2873 ) ;
#4630 = CARTESIAN_POINT ( 'NONE',  ( 38.18376618407356200, -13.50000000000000000, 87.00000000000001400 ) ) ;
#4631 = CARTESIAN_POINT ( 'NONE',  ( -12.00000000000000000, -27.00000000000000000, 79.99066376115479200 ) ) ;
#4632 = CARTESIAN_POINT ( 'NONE',  ( -26.41321826870307300, 29.57517758468053200, -20.62388817216425700 ) ) ;
#4633 = DIRECTION ( 'NONE',  ( -0.0000000000000000000, 1.000000000000000000, -0.0000000000000000000 ) ) ;
#4634 = CIRCLE ( 'NONE', #7478, 5.299999999999998900 ) ;
#4635 = CARTESIAN_POINT ( 'NONE',  ( -9.470958469764868300, -38.86308553378570700, -64.08208752693113300 ) ) ;
#4636 = CARTESIAN_POINT ( 'NONE',  ( 28.92741923206247600, -27.62680378937750400, -20.53620153440642300 ) ) ;
#4637 = DIRECTION ( 'NONE',  ( -1.000000000000000000, 0.0000000000000000000, 0.0000000000000000000 ) ) ;
#4638 = CIRCLE ( 'NONE', #1777, 2.150000000012586300 ) ;
#4639 = CARTESIAN_POINT ( 'NONE',  ( -13.13017908111683800, 27.69811818057164700, -41.90024043849930300 ) ) ;
#4640 = DIRECTION ( 'NONE',  ( 0.0000000000000000000, 0.0000000000000000000, 1.000000000000000000 ) ) ;
#4641 = DIRECTION ( 'NONE',  ( -1.000000000000000000, 0.0000000000000000000, 0.0000000000000000000 ) ) ;
#4642 = CARTESIAN_POINT ( 'NONE',  ( -39.97536736280810700, 14.49448284860229400, -15.37966963825012300 ) ) ;
#4643 = EDGE_CURVE ( 'NONE', #2175, #6055, #3024, .T. ) ;
#4644 = CARTESIAN_POINT ( 'NONE',  ( 6.974813436299106300, -26.50000000000000000, 65.00000000000000000 ) ) ;
#4645 = DIRECTION ( 'NONE',  ( -0.0000000000000000000, -0.0000000000000000000, -1.000000000000000000 ) ) ;
#4646 = VERTEX_POINT ( 'NONE', #5162 ) ;
#4647 =( LENGTH_UNIT ( ) NAMED_UNIT ( * ) SI_UNIT ( .MILLI., .METRE. ) );
#4648 = CARTESIAN_POINT ( 'NONE',  ( 26.67101373292298000, 29.81051804361896600, -55.43565516776706700 ) ) ;
#4649 = CARTESIAN_POINT ( 'NONE',  ( 19.83359110024791500, -26.50000000000000000, 64.00000000000000000 ) ) ;
#4650 = DIRECTION ( 'NONE',  ( 0.0000000000000000000, 0.0000000000000000000, -1.000000000000000000 ) ) ;
#4651 = CARTESIAN_POINT ( 'NONE',  ( -21.39183982794751100, 25.13211885846477100, -60.00289488391929600 ) ) ;
#4652 = ORIENTED_EDGE ( 'NONE', *, *, #6037, .F. ) ;
#4653 = DIRECTION ( 'NONE',  ( 0.0000000000000000000, 0.0000000000000000000, -1.000000000000000000 ) ) ;
#4654 = ORIENTED_EDGE ( 'NONE', *, *, #6387, .T. ) ;
#4655 = CARTESIAN_POINT ( 'NONE',  ( -38.79365247272662700, 10.09664951557702900, 4.461883813347882600 ) ) ;
#4656 = ORIENTED_EDGE ( 'NONE', *, *, #2583, .F. ) ;
#4657 = ORIENTED_EDGE ( 'NONE', *, *, #6945, .T. ) ;
#4658 = CARTESIAN_POINT ( 'NONE',  ( 36.77710094220258000, 15.74300963097211100, -1.906550665988087100 ) ) ;
#4659 = CARTESIAN_POINT ( 'NONE',  ( -26.23030245366778600, 30.20502458192174800, -22.49138350667787400 ) ) ;
#4660 = EDGE_CURVE ( 'NONE', #6415, #6679, #7122, .T. ) ;
#4661 = ORIENTED_EDGE ( 'NONE', *, *, #1042, .F. ) ;
#4662 = EDGE_CURVE ( 'NONE', #6928, #6075, #7504, .T. ) ;
#4663 = DIRECTION ( 'NONE',  ( -0.0000000000000000000, -0.0000000000000000000, -1.000000000000000000 ) ) ;
#4664 = VERTEX_POINT ( 'NONE', #3272 ) ;
#4665 = ORIENTED_EDGE ( 'NONE', *, *, #3873, .T. ) ;
#4666 = FACE_OUTER_BOUND ( 'NONE', #4020, .T. ) ;
#4667 = CARTESIAN_POINT ( 'NONE',  ( -0.5611989233635572600, 39.99629803477537100, -59.22584607264283800 ) ) ;
#4668 = EDGE_LOOP ( 'NONE', ( #5044, #4665, #2167, #3426 ) ) ;
#4669 = ORIENTED_EDGE ( 'NONE', *, *, #3904, .T. ) ;
#4670 = CARTESIAN_POINT ( 'NONE',  ( -30.12243314601897400, 26.31867716973392700, -15.97681622456245700 ) ) ;
#4671 = ORIENTED_EDGE ( 'NONE', *, *, #5017, .T. ) ;
#4672 = ORIENTED_EDGE ( 'NONE', *, *, #397, .T. ) ;
#4673 = CARTESIAN_POINT ( 'NONE',  ( 11.28029907096362500, 18.70390155301921100, 75.01056275780409500 ) ) ;
#4674 = CARTESIAN_POINT ( 'NONE',  ( 28.85871987993211400, 27.72476213280896200, -18.18463407519349300 ) ) ;
#4675 = EDGE_LOOP ( 'NONE', ( #1590, #6879, #5665, #6636 ) ) ;
#4676 = EDGE_LOOP ( 'NONE', ( #6922, #3524, #2404, #1315 ) ) ;
#4677 = CARTESIAN_POINT ( 'NONE',  ( 28.86189144005431100, -27.69476795794032500, -19.36963943708122200 ) ) ;
#4678 = VERTEX_POINT ( 'NONE', #1050 ) ;
#4679 = CARTESIAN_POINT ( 'NONE',  ( -8.700701053945938000, 39.04226938890661100, -47.83509139230290000 ) ) ;
#4680 = CARTESIAN_POINT ( 'NONE',  ( 35.56707627471846000, 18.00188780479481600, -3.748150518200924300 ) ) ;
#4681 = CARTESIAN_POINT ( 'NONE',  ( 38.38628075346812800, -13.00000000000000700, 87.01905963585157600 ) ) ;
#4682 = EDGE_LOOP ( 'NONE', ( #95, #7653, #6176, #4446 ) ) ;
#4683 = VERTEX_POINT ( 'NONE', #5396 ) ;
#4684 = ORIENTED_EDGE ( 'NONE', *, *, #323, .F. ) ;
#4685 = CARTESIAN_POINT ( 'NONE',  ( 35.46111272117090600, 17.04232853711821600, -2.381061452095855700 ) ) ;
#4686 = CARTESIAN_POINT ( 'NONE',  ( 1.615924321433888100, 39.96738560935417400, -57.73225302566352500 ) ) ;
#4687 = CARTESIAN_POINT ( 'NONE',  ( -33.00000000000000000, 0.0000000000000000000, 30.00000000000000000 ) ) ;
#4688 = ORIENTED_EDGE ( 'NONE', *, *, #5721, .F. ) ;
#4689 = LINE ( 'NONE', #3192, #164 ) ;
#4690 = ORIENTED_EDGE ( 'NONE', *, *, #2657, .T. ) ;
#4691 = ORIENTED_EDGE ( 'NONE', *, *, #5439, .T. ) ;
#4692 = VERTEX_POINT ( 'NONE', #2772 ) ;
#4693 = ORIENTED_EDGE ( 'NONE', *, *, #3815, .T. ) ;
#4694 = ORIENTED_EDGE ( 'NONE', *, *, #740, .F. ) ;
#4695 = LINE ( 'NONE', #5674, #209 ) ;
#4696 = AXIS2_PLACEMENT_3D ( 'NONE', #116, #2717, #5102 ) ;
#4697 = CARTESIAN_POINT ( 'NONE',  ( 27.70313421245010600, -28.85386065709357000, -50.62971014950773000 ) ) ;
#4698 = EDGE_CURVE ( 'NONE', #3166, #6281, #2024, .T. ) ;
#4699 = EDGE_CURVE ( 'NONE', #1826, #5643, #6493, .T. ) ;
#4700 = EDGE_LOOP ( 'NONE', ( #7670, #3336, #2453, #5211, #2426 ) ) ;
#4701 = ORIENTED_EDGE ( 'NONE', *, *, #321, .F. ) ;
#4702 = CYLINDRICAL_SURFACE ( 'NONE', #3822, 33.00000000000000000 ) ;
#4703 = CARTESIAN_POINT ( 'NONE',  ( 39.52743983394727000, -6.132491127369459800, -59.87565913528425200 ) ) ;
#4704 = CARTESIAN_POINT ( 'NONE',  ( -30.45776904605880400, 12.72713543377366100, 74.00000000000000000 ) ) ;
#4705 = DIRECTION ( 'NONE',  ( -1.000000000000000000, 0.0000000000000000000, 0.0000000000000000000 ) ) ;
#4706 = CARTESIAN_POINT ( 'NONE',  ( -30.45776904605881100, -12.99999999999999800, 86.99999999999998600 ) ) ;
#4707 = ORIENTED_EDGE ( 'NONE', *, *, #2152, .T. ) ;
#4708 = DIRECTION ( 'NONE',  ( -1.000000000000000000, 0.0000000000000000000, 0.0000000000000000000 ) ) ;
#4709 = CARTESIAN_POINT ( 'NONE',  ( 39.64464693986591500, -5.330370146470998300, -60.00289488391950200 ) ) ;
#4710 = DIRECTION ( 'NONE',  ( 0.0000000000000000000, 0.0000000000000000000, 1.000000000000000000 ) ) ;
#4711 = DIRECTION ( 'NONE',  ( 0.0000000000000000000, 1.000000000000000000, 0.0000000000000000000 ) ) ;
#4712 = CARTESIAN_POINT ( 'NONE',  ( 38.18376618407355500, -13.00276281522131300, 87.44751017171520900 ) ) ;
#4713 = CARTESIAN_POINT ( 'NONE',  ( 14.13992182217161500, 29.81718344801338100, -54.86883975619105100 ) ) ;
#4714 = CARTESIAN_POINT ( 'NONE',  ( -29.05822923416950600, 15.66114366258560700, -0.7174078803591145100 ) ) ;
#4715 = CARTESIAN_POINT ( 'NONE',  ( 10.81399100814557100, -38.51061418226653600, -65.63713653814218700 ) ) ;
#4716 = EDGE_CURVE ( 'NONE', #3439, #4046, #1283, .T. ) ;
#4717 = CARTESIAN_POINT ( 'NONE',  ( -2.150000000012586300, 36.48295627896228400, -70.00000000000000000 ) ) ;
#4718 = DIRECTION ( 'NONE',  ( -1.000000000000000000, 0.0000000000000000000, 0.0000000000000000000 ) ) ;
#4719 = EDGE_CURVE ( 'NONE', #5663, #730, #1402, .T. ) ;
#4720 = LINE ( 'NONE', #2341, #3101 ) ;
#4721 = CARTESIAN_POINT ( 'NONE',  ( -38.72983346207416800, -10.00000000000000000, -55.00289488391941000 ) ) ;
#4722 = DIRECTION ( 'NONE',  ( 2.900475173354186200E-016, 1.000000000000000000, -0.0000000000000000000 ) ) ;
#4723 = CARTESIAN_POINT ( 'NONE',  ( 9.187068756831568100, -31.78491297312794500, -65.63136673181929800 ) ) ;
#4724 = LINE ( 'NONE', #1370, #7056 ) ;
#4725 = AXIS2_PLACEMENT_3D ( 'NONE', #4381, #6979, #4637 ) ;
#4726 = CARTESIAN_POINT ( 'NONE',  ( 0.0000000000000000000, 24.37000000000000500, 84.50000000004418200 ) ) ;
#4727 = DIRECTION ( 'NONE',  ( 0.0000000000000000000, 0.0000000000000000000, -1.000000000000000000 ) ) ;
#4728 = CARTESIAN_POINT ( 'NONE',  ( 22.96977338788550300, -23.69398388734692400, -20.89513459939059800 ) ) ;
#4729 = CARTESIAN_POINT ( 'NONE',  ( -23.52776479508849400, -23.14000098728742600, -50.99807887434958800 ) ) ;
#4730 = CYLINDRICAL_SURFACE ( 'NONE', #4486, 40.00000000000000000 ) ;
#4731 = CARTESIAN_POINT ( 'NONE',  ( -29.00392762194590200, -27.54581969194098100, -19.99999999999947800 ) ) ;
#4732 = DIRECTION ( 'NONE',  ( 0.7070000000000010700, 0.7072135462503517100, 0.0000000000000000000 ) ) ;
#4733 = CARTESIAN_POINT ( 'NONE',  ( 23.52760903899787000, -23.14015626052805500, -49.00195211143495300 ) ) ;
#4734 = PLANE ( 'NONE',  #6525 ) ;
#4735 = DIRECTION ( 'NONE',  ( -1.000000000000000000, -0.0000000000000000000, 0.0000000000000000000 ) ) ;
#4736 = CARTESIAN_POINT ( 'NONE',  ( 42.01401580302187700, 9.155461545079354800, 84.99999999999998600 ) ) ;
#4737 = LINE ( 'NONE', #4628, #1974 ) ;
#4738 = LINE ( 'NONE', #4992, #4760 ) ;
#4739 = CARTESIAN_POINT ( 'NONE',  ( -29.57620101304525700, 26.93325714309221300, -59.54188521337219000 ) ) ;
#4740 = CARTESIAN_POINT ( 'NONE',  ( -28.98199559800717400, -0.6341243644733887100, 75.50000000000002800 ) ) ;
#4741 = DIRECTION ( 'NONE',  ( -0.0000000000000000000, -0.0000000000000000000, -1.000000000000000000 ) ) ;
#4742 = DIRECTION ( 'NONE',  ( 2.167324052973048700E-015, 1.000000000000000000, 0.0000000000000000000 ) ) ;
#4743 = CARTESIAN_POINT ( 'NONE',  ( -27.26785866890118400, 29.26568528360279200, -57.28467952690108000 ) ) ;
#4744 = EDGE_CURVE ( 'NONE', #6048, #6685, #421, .T. ) ;
#4745 = CARTESIAN_POINT ( 'NONE',  ( 0.0000000000000000000, 0.0000000000000000000, -60.00289488391960200 ) ) ;
#4746 = CARTESIAN_POINT ( 'NONE',  ( 14.39351397938031800, 37.27625650309703100, -39.13545965379044800 ) ) ;
#4747 = CARTESIAN_POINT ( 'NONE',  ( -29.00392762194227800, -27.54581969194480000, -20.13376695728561200 ) ) ;
#4748 = CARTESIAN_POINT ( 'NONE',  ( 9.376810161370569200, -38.88553730697969300, -64.17533275304080600 ) ) ;
#4749 = CARTESIAN_POINT ( 'NONE',  ( -6.449999999987406700, -27.00000000000000000, -4.999999999999997300 ) ) ;
#4750 = AXIS2_PLACEMENT_3D ( 'NONE', #6992, #2142, #3645 ) ;
#4751 = LINE ( 'NONE', #297, #7096 ) ;
#4752 = DIRECTION ( 'NONE',  ( -0.0000000000000000000, -0.0000000000000000000, 1.000000000000000000 ) ) ;
#4753 = AXIS2_PLACEMENT_3D ( 'NONE', #6263, #7501, #4136 ) ;
#4754 = CARTESIAN_POINT ( 'NONE',  ( 3.067971421274058700E-015, -10.00000000000000000, -70.01000000000000500 ) ) ;
#4755 = CARTESIAN_POINT ( 'NONE',  ( 35.14037890075555700, -19.11076700250000500, -6.835790905754429000 ) ) ;
#4756 = DIRECTION ( 'NONE',  ( -1.000000000000000000, 0.0000000000000000000, 0.0000000000000000000 ) ) ;
#4757 = CARTESIAN_POINT ( 'NONE',  ( 0.0000000000000000000, 0.0000000000000000000, 0.0000000000000000000 ) ) ;
#4758 = ADVANCED_FACE ( 'NONE', ( #1907 ), #7115, .F. ) ;
#4759 = CARTESIAN_POINT ( 'NONE',  ( -13.13017908111683800, 24.07881564440607700, -31.81415502042690600 ) ) ;
#4760 = VECTOR ( 'NONE', #7340, 1000.000000000000000 ) ;
#4761 = CARTESIAN_POINT ( 'NONE',  ( 9.013986745236634200, -31.74513878768050300, -65.32293177939901300 ) ) ;
#4762 = EDGE_CURVE ( 'NONE', #4537, #4539, #2521, .T. ) ;
#4763 = CARTESIAN_POINT ( 'NONE',  ( 33.41865968307545400, -21.98360702625536000, -2.068549407804759300 ) ) ;
#4764 = CARTESIAN_POINT ( 'NONE',  ( 36.52396473549934800, -17.50000000000000000, 87.00000000000001400 ) ) ;
#4765 =( BOUNDED_CURVE ( )  B_SPLINE_CURVE ( 3, ( #1228, #261, #6200, #4834 ),
 .UNSPECIFIED., .F., .F. ) 
 B_SPLINE_CURVE_WITH_KNOTS ( ( 4, 4 ),
 ( 0.9049855271293083500, 1.570796326794896800 ),
 .UNSPECIFIED. ) 
 CURVE ( )  GEOMETRIC_REPRESENTATION_ITEM ( )  RATIONAL_B_SPLINE_CURVE ( ( 1.000000000000000000, 0.9633979182392131700, 0.9633979182392131700, 1.000000000000000000 ) ) 
 REPRESENTATION_ITEM ( '' )  );
#4766 = VECTOR ( 'NONE', #100, 1000.000000000000000 ) ;
#4767 = CARTESIAN_POINT ( 'NONE',  ( -14.14009927946544000, 29.81709901310001200, -54.86772188656561900 ) ) ;
#4768 = VECTOR ( 'NONE', #2974, 1000.000000000000000 ) ;
#4769 = DIRECTION ( 'NONE',  ( -0.0000000000000000000, -0.0000000000000000000, 1.000000000000000000 ) ) ;
#4770 = EDGE_LOOP ( 'NONE', ( #1178, #4060, #3064, #1548, #750, #2543 ) ) ;
#4771 = FACE_OUTER_BOUND ( 'NONE', #868, .T. ) ;
#4772 = CARTESIAN_POINT ( 'NONE',  ( -39.96556115959379000, 2.153305925180587300, 12.53573007380633600 ) ) ;
#4773 = VERTEX_POINT ( 'NONE', #1403 ) ;
#4774 = EDGE_CURVE ( 'NONE', #1690, #3680, #7114, .T. ) ;
#4775 = ORIENTED_EDGE ( 'NONE', *, *, #6211, .T. ) ;
#4776 = CARTESIAN_POINT ( 'NONE',  ( 37.19724974310570100, 29.42584147863776800, -50.77882513199395500 ) ) ;
#4777 = CARTESIAN_POINT ( 'NONE',  ( 34.70996051491953700, 15.00188780478498000, -5.000000000000000000 ) ) ;
#4778 = CARTESIAN_POINT ( 'NONE',  ( -25.12460870757683700, 30.72177664741806400, -22.76168234440783100 ) ) ;
#4779 = AXIS2_PLACEMENT_3D ( 'NONE', #704, #58, #2790 ) ;
#4780 = ORIENTED_EDGE ( 'NONE', *, *, #520, .F. ) ;
#4781 = VECTOR ( 'NONE', #1479, 1000.000000000000000 ) ;
#4782 = VERTEX_POINT ( 'NONE', #4514 ) ;
#4783 = CARTESIAN_POINT ( 'NONE',  ( 7.569061245607240800, 32.12449782824469900, -25.58218200923324300 ) ) ;
#4784 = ORIENTED_EDGE ( 'NONE', *, *, #3436, .T. ) ;
#4785 = CARTESIAN_POINT ( 'NONE',  ( 37.19724974310570800, 20.77605487753392700, -25.21702099531673000 ) ) ;
#4786 = CARTESIAN_POINT ( 'NONE',  ( -0.9724833702541207900, 39.98911700659584100, -58.64237853213322200 ) ) ;
#4787 = ORIENTED_EDGE ( 'NONE', *, *, #3078, .T. ) ;
#4788 = EDGE_LOOP ( 'NONE', ( #2577, #7557, #1711, #3575 ) ) ;
#4789 = CARTESIAN_POINT ( 'NONE',  ( -24.06790419224357100, 32.02408417297247900, -25.90440425244818800 ) ) ;
#4790 = FACE_OUTER_BOUND ( 'NONE', #3304, .T. ) ;
#4791 = ADVANCED_FACE ( 'NONE', ( #4130 ), #6501, .F. ) ;
#4792 = EDGE_LOOP ( 'NONE', ( #5432, #3558, #3323, #7549, #1202, #1701, #946, #387, #6060, #2323, #3682, #3327, #5549, #2084, #2586, #988, #2294 ) ) ;
#4793 = CARTESIAN_POINT ( 'NONE',  ( 36.88410088071026400, 15.00188780479481200, -0.2650933554940787000 ) ) ;
#4794 = CIRCLE ( 'NONE', #3408, 1.300000000012541100 ) ;
#4795 = DIRECTION ( 'NONE',  ( 1.000000000000000000, 0.0000000000000000000, 0.0000000000000000000 ) ) ;
#4796 = CARTESIAN_POINT ( 'NONE',  ( -0.04535042594440569900, 39.99997771804360300, -59.95446272265540000 ) ) ;
#4797 = ORIENTED_EDGE ( 'NONE', *, *, #4351, .T. ) ;
#4798 = ORIENTED_EDGE ( 'NONE', *, *, #3649, .T. ) ;
#4799 = CARTESIAN_POINT ( 'NONE',  ( 34.66729878874470900, 19.95451632483814600, -7.032322767455018400 ) ) ;
#4800 = EDGE_CURVE ( 'NONE', #2935, #4426, #4527, .T. ) ;
#4801 = ORIENTED_EDGE ( 'NONE', *, *, #1096, .T. ) ;
#4802 = VECTOR ( 'NONE', #5983, 1000.000000000000000 ) ;
#4803 = CARTESIAN_POINT ( 'NONE',  ( -8.762355511343344000, 39.02847836848013700, -47.74950422425995800 ) ) ;
#4804 = EDGE_CURVE ( 'NONE', #7146, #3802, #6874, .T. ) ;
#4805 = CARTESIAN_POINT ( 'NONE',  ( 38.95475688848586100, -12.78854284554012100, 86.64052941268354900 ) ) ;
#4806 = CARTESIAN_POINT ( 'NONE',  ( 11.84147716687895600, 38.15136959048910400, -42.83405083679029700 ) ) ;
#4807 = VERTEX_POINT ( 'NONE', #6377 ) ;
#4808 = EDGE_LOOP ( 'NONE', ( #1961, #5040, #6763, #634, #6647 ) ) ;
#4809 = VERTEX_POINT ( 'NONE', #1653 ) ;
#4810 = CARTESIAN_POINT ( 'NONE',  ( -6.723637616690835400, -27.49999999999999600, 79.99066376115479200 ) ) ;
#4811 = AXIS2_PLACEMENT_3D ( 'NONE', #3477, #406, #3979 ) ;
#4812 = CARTESIAN_POINT ( 'NONE',  ( 31.96131973949793100, 24.15172558690694900, -12.67833698311270900 ) ) ;
#4813 = CARTESIAN_POINT ( 'NONE',  ( 32.80209264120610900, 18.00188780479496800, -3.580089778883799300 ) ) ;
#4814 = CARTESIAN_POINT ( 'NONE',  ( -30.45776904605881100, -8.424805709458922800, 74.35242376248467600 ) ) ;
#4815 = ORIENTED_EDGE ( 'NONE', *, *, #6297, .T. ) ;
#4816 = CARTESIAN_POINT ( 'NONE',  ( -40.00000064487553400, 9.913341573397203700E-008, 14.61523205586184900 ) ) ;
#4817 = VERTEX_POINT ( 'NONE', #2266 ) ;
#4818 = AXIS2_PLACEMENT_3D ( 'NONE', #2971, #3353, #1983 ) ;
#4819 = ORIENTED_EDGE ( 'NONE', *, *, #4699, .F. ) ;
#4820 = ORIENTED_EDGE ( 'NONE', *, *, #105, .F. ) ;
#4821 = ORIENTED_EDGE ( 'NONE', *, *, #1854, .F. ) ;
#4822 = ORIENTED_EDGE ( 'NONE', *, *, #6670, .F. ) ;
#4823 = ADVANCED_FACE ( 'NONE', ( #4520 ), #1916, .F. ) ;
#4824 = CARTESIAN_POINT ( 'NONE',  ( 32.39515387465888800, -6.297655090627630500, -59.84264062641151600 ) ) ;
#4825 = EDGE_CURVE ( 'NONE', #4545, #5434, #5387, .T. ) ;
#4826 = CONICAL_SURFACE ( 'NONE', #1032, 2.499999999999984900, 0.7853981633974545000 ) ;
#4827 = ORIENTED_EDGE ( 'NONE', *, *, #7108, .T. ) ;
#4828 = EDGE_LOOP ( 'NONE', ( #593, #1588, #2674, #7514, #1547, #2043, #711, #6027 ) ) ;
#4829 = LINE ( 'NONE', #2318, #4128 ) ;
#4830 = ORIENTED_EDGE ( 'NONE', *, *, #2070, .T. ) ;
#4831 = ORIENTED_EDGE ( 'NONE', *, *, #815, .F. ) ;
#4832 = CARTESIAN_POINT ( 'NONE',  ( 32.73496051491952100, 17.50188780478497800, -5.000000000000000000 ) ) ;
#4833 = CARTESIAN_POINT ( 'NONE',  ( 39.03073272449508800, -8.755430879631642700, -58.31987875838170500 ) ) ;
#4834 = CARTESIAN_POINT ( 'NONE',  ( -38.72983346207416800, -10.00000000000000000, 54.99999999999997900 ) ) ;
#4835 = AXIS2_PLACEMENT_3D ( 'NONE', #2330, #6704, #6826 ) ;
#4836 = CARTESIAN_POINT ( 'NONE',  ( 0.0000000000000000000, 0.0000000000000000000, -16.28573824994708400 ) ) ;
#4837 = EDGE_CURVE ( 'NONE', #6557, #3325, #4528, .T. ) ;
#4838 = CARTESIAN_POINT ( 'NONE',  ( -20.83359110024791100, -33.24346388039944600, -4.999999999999990200 ) ) ;
#4839 = CARTESIAN_POINT ( 'NONE',  ( 38.79635975453732000, -12.92159307051935500, 87.12701586468053000 ) ) ;
#4840 = CARTESIAN_POINT ( 'NONE',  ( 22.88785624595556800, -23.77298798563239800, -50.81883683984548100 ) ) ;
#4841 = DIRECTION ( 'NONE',  ( 0.0000000000000000000, 0.0000000000000000000, -1.000000000000000000 ) ) ;
#4842 = CARTESIAN_POINT ( 'NONE',  ( 0.0000000000000000000, 0.0000000000000000000, -1.499999999999997800 ) ) ;
#4843 = PLANE ( 'NONE',  #1459 ) ;
#4844 = EDGE_CURVE ( 'NONE', #204, #237, #5280, .T. ) ;
#4845 = CARTESIAN_POINT ( 'NONE',  ( -12.00000000000000000, -27.00000000000000000, 79.99066376115479200 ) ) ;
#4846 = CARTESIAN_POINT ( 'NONE',  ( 21.89925421044182800, -17.44788947026249600, 87.17996919378670400 ) ) ;
#4847 = LINE ( 'NONE', #1483, #1784 ) ;
#4848 = ADVANCED_FACE ( 'NONE', ( #3033 ), #5399, .T. ) ;
#4849 = CYLINDRICAL_SURFACE ( 'NONE', #6508, 0.5000000000000004400 ) ;
#4850 = CARTESIAN_POINT ( 'NONE',  ( -32.39546160864352900, -6.289626248614278700, -59.83647034352783600 ) ) ;
#4851 = FACE_OUTER_BOUND ( 'NONE', #4074, .T. ) ;
#4852 = DIRECTION ( 'NONE',  ( -1.000000000000000000, 0.0000000000000000000, 0.0000000000000000000 ) ) ;
#4854 = CARTESIAN_POINT ( 'NONE',  ( 19.83359110024792900, -22.00000000000000000, 65.00000000000000000 ) ) ;
#4853 = VECTOR ( 'NONE', #2611, 1000.000000000000000 ) ;
#4855 = CARTESIAN_POINT ( 'NONE',  ( -20.98283317970432200, -17.49999999999999600, 90.00000000000000000 ) ) ;
#4856 = CARTESIAN_POINT ( 'NONE',  ( 42.01401580302188400, 9.155461545079356600, 85.33207287815594100 ) ) ;
#4857 = DIRECTION ( 'NONE',  ( -0.0000000000000000000, 1.000000000000000000, -0.0000000000000000000 ) ) ;
#4858 = CARTESIAN_POINT ( 'NONE',  ( 40.00000000000000000, 0.0000000000000000000, 0.0000000000000000000 ) ) ;
#4859 = CARTESIAN_POINT ( 'NONE',  ( -39.62947371090724100, 20.17073532590006800, -2.195769374811035000 ) ) ;
#4860 = CARTESIAN_POINT ( 'NONE',  ( -30.45776904605881400, -9.999999999999992900, 74.00000000000000000 ) ) ;
#4861 = DIRECTION ( 'NONE',  ( 0.0000000000000000000, 0.0000000000000000000, 1.000000000000000000 ) ) ;
#4862 = ADVANCED_FACE ( 'NONE', ( #7390 ), #6516, .F. ) ;
#4863 = CARTESIAN_POINT ( 'NONE',  ( -9.999999999999984000, 22.87785310813345800, 84.50000000004418200 ) ) ;
#4864 = DIRECTION ( 'NONE',  ( 0.0000000000000000000, -1.000000000000000000, 0.0000000000000000000 ) ) ;
#4865 = CARTESIAN_POINT ( 'NONE',  ( 17.51071165037991800, 27.97357901963186000, -43.29179811343342300 ) ) ;
#4866 = ADVANCED_FACE ( 'NONE', ( #4666 ), #1758, .F. ) ;
#4867 = CARTESIAN_POINT ( 'NONE',  ( 31.59516694273824200, -18.24147813948129100, -45.00000000000001400 ) ) ;
#4868 = CARTESIAN_POINT ( 'NONE',  ( 0.0000000000000000000, -30.00000000000000000, 87.50000000005916000 ) ) ;
#4869 = CARTESIAN_POINT ( 'NONE',  ( 1.084399272392475100, 39.98564350220394200, -58.42651727927767500 ) ) ;
#4870 = CYLINDRICAL_SURFACE ( 'NONE', #298, 1.024999999999984400 ) ;
#4871 = FACE_OUTER_BOUND ( 'NONE', #6872, .T. ) ;
#4872 = CARTESIAN_POINT ( 'NONE',  ( 19.83359110024792900, -22.00000000000000000, -4.999999999999997300 ) ) ;
#4873 = CARTESIAN_POINT ( 'NONE',  ( 11.30885984074652500, 27.04199898901720500, 75.00000000000000000 ) ) ;
#4874 = DIRECTION ( 'NONE',  ( 0.0000000000000000000, 0.0000000000000000000, 1.000000000000000000 ) ) ;
#4875 = CARTESIAN_POINT ( 'NONE',  ( -30.45776904605881400, -8.398843400175103100, 74.23496444313281000 ) ) ;
#4876 = LINE ( 'NONE', #1516, #1885 ) ;
#4877 = EDGE_CURVE ( 'NONE', #6423, #5400, #1181, .T. ) ;
#4878 = DIRECTION ( 'NONE',  ( 1.000000000000000000, 0.0000000000000000000, 0.0000000000000000000 ) ) ;
#4879 = CARTESIAN_POINT ( 'NONE',  ( -38.77128946657524700, -9.838268698264579700, -56.30624493780023000 ) ) ;
#4880 = CARTESIAN_POINT ( 'NONE',  ( -13.13017908111683800, 29.93423262093818600, -56.41850342188089200 ) ) ;
#4881 = DIRECTION ( 'NONE',  ( -0.0000000000000000000, -0.0000000000000000000, 1.000000000000000000 ) ) ;
#4882 = CARTESIAN_POINT ( 'NONE',  ( 30.02199105969343800, -26.43264437083033500, -3.767974611953282400 ) ) ;
#4883 = CARTESIAN_POINT ( 'NONE',  ( 0.0000000000000000000, -11.99811219520519100, 0.0000000000000000000 ) ) ;
#4884 = DIRECTION ( 'NONE',  ( 0.0000000000000000000, 0.0000000000000000000, 1.000000000000000000 ) ) ;
#4885 = CARTESIAN_POINT ( 'NONE',  ( -39.22034922704044400, 20.77605487753305300, -25.21702099531601600 ) ) ;
#4886 = ADVANCED_FACE ( 'NONE', ( #7399 ), #5056, .T. ) ;
#4887 = CARTESIAN_POINT ( 'NONE',  ( -38.72983346207416800, -18.68154169226938100, 90.00000000000000000 ) ) ;
#4888 = CARTESIAN_POINT ( 'NONE',  ( -16.79879067107989600, 28.40927981273598100, -45.10081813973023700 ) ) ;
#4889 = VECTOR ( 'NONE', #4993, 1000.000000000000000 ) ;
#4890 = VERTEX_POINT ( 'NONE', #6776 ) ;
#4891 = DIRECTION ( 'NONE',  ( 0.0000000000000000000, 0.0000000000000000000, 1.000000000000000000 ) ) ;
#4892 = CARTESIAN_POINT ( 'NONE',  ( 0.0000000000000000000, 0.0000000000000000000, -60.00000000000000700 ) ) ;
#4893 = CARTESIAN_POINT ( 'NONE',  ( 19.83359110024792900, -22.00000000000000000, 75.00000000000000000 ) ) ;
#4894 = LINE ( 'NONE', #5877, #7455 ) ;
#4895 = EDGE_CURVE ( 'NONE', #3198, #5659, #217, .T. ) ;
#4896 = ORIENTED_EDGE ( 'NONE', *, *, #4398, .F. ) ;
#4897 = CARTESIAN_POINT ( 'NONE',  ( -23.99999999999996400, -22.64950330581228900, -4.999999999999997300 ) ) ;
#4898 = ORIENTED_EDGE ( 'NONE', *, *, #6287, .T. ) ;
#4899 = CIRCLE ( 'NONE', #6981, 0.4999999999999998900 ) ;
#4900 = B_SPLINE_CURVE_WITH_KNOTS ( 'NONE', 3,
 ( #5611, #4511, #1525, #7104, #6488, #2766, #1152, #5495, #3632, #4390, #4882, #4121, #6250, #309, #1773, #3388, #3508, #1045, #2891, #1895, #6985, #3266, #2134, #930, #691, #5864, #6360, #6126, #805, #2378, #2020, #7367 ),
 .UNSPECIFIED., .F., .F.,
 ( 4, 2, 2, 2, 2, 2, 2, 2, 2, 2, 2, 2, 2, 2, 2, 4 ),
 ( 0.01407216098136955700, 0.01562378814914783100, 0.01717541531692610300, 0.01795122890081523800, 0.01872704248470437300, 0.01911494927664893900, 0.01950285606859350500, 0.01989076286053807100, 0.02027866965248263700, 0.02105448323637176800, 0.02183029682026090000, 0.02260611040415002800, 0.02338192398803915600, 0.02415773757192828800, 0.02493355115581741300, 0.02648517832359565900 ),
 .UNSPECIFIED. ) ;
#4901 = DIRECTION ( 'NONE',  ( -1.000000000000000000, 0.0000000000000000000, 0.0000000000000000000 ) ) ;
#4902 = CARTESIAN_POINT ( 'NONE',  ( -10.79999999999994200, 22.87785310813345800, 75.00000000000000000 ) ) ;
#4903 = VERTEX_POINT ( 'NONE', #75 ) ;
#4904 = CARTESIAN_POINT ( 'NONE',  ( 16.87531600811451700, 28.37282715629874400, -18.50845111161913100 ) ) ;
#4905 = ORIENTED_EDGE ( 'NONE', *, *, #2763, .T. ) ;
#4906 = CARTESIAN_POINT ( 'NONE',  ( 36.09528234891146100, 15.54523757824595600, -0.5822512829255098700 ) ) ;
#4907 = CARTESIAN_POINT ( 'NONE',  ( -29.74456892816190700, 26.77302347193323200, -16.66087394273415300 ) ) ;
#4908 = ORIENTED_EDGE ( 'NONE', *, *, #1316, .T. ) ;
#4909 = VERTEX_POINT ( 'NONE', #2675 ) ;
#4910 = PLANE ( 'NONE',  #5148 ) ;
#4911 = CIRCLE ( 'NONE', #2225, 40.00000000000000000 ) ;
#4912 = ORIENTED_EDGE ( 'NONE', *, *, #2765, .T. ) ;
#4913 = CIRCLE ( 'NONE', #3293, 33.00000000000000000 ) ;
#4914 = CARTESIAN_POINT ( 'NONE',  ( 37.19724974310570800, 18.85755440260387100, -21.94074385697587500 ) ) ;
#4915 = CARTESIAN_POINT ( 'NONE',  ( -0.01750676323607239200, 39.99999639210783200, -59.98937386100443800 ) ) ;
#4916 = EDGE_CURVE ( 'NONE', #2411, #4936, #5949, .T. ) ;
#4917 = VERTEX_POINT ( 'NONE', #6396 ) ;
#4918 = EDGE_CURVE ( 'NONE', #3305, #5524, #4341, .T. ) ;
#4919 = ORIENTED_EDGE ( 'NONE', *, *, #7018, .T. ) ;
#4920 = CARTESIAN_POINT ( 'NONE',  ( 36.48439907232798200, 15.03401378664110600, 0.0000000000000000000 ) ) ;
#4921 = ORIENTED_EDGE ( 'NONE', *, *, #5707, .T. ) ;
#4922 = DIRECTION ( 'NONE',  ( -1.000000000000000000, 0.0000000000000000000, 0.0000000000000000000 ) ) ;
#4923 = CARTESIAN_POINT ( 'NONE',  ( 0.05400405452498323300, 39.99996357286551100, -59.94374557503636000 ) ) ;
#4924 = CARTESIAN_POINT ( 'NONE',  ( 2.831928706233099600, 39.90332438904300000, -55.94283650162115200 ) ) ;
#4925 = ORIENTED_EDGE ( 'NONE', *, *, #5462, .T. ) ;
#4926 = ORIENTED_EDGE ( 'NONE', *, *, #4223, .T. ) ;
#4927 = VERTEX_POINT ( 'NONE', #85 ) ;
#4928 = LINE ( 'NONE', #4810, #4131 ) ;
#4929 = AXIS2_PLACEMENT_3D ( 'NONE', #5978, #3605, #283 ) ;
#4930 = CARTESIAN_POINT ( 'NONE',  ( 0.1951561862450463300, 39.99952406882821500, -59.74551391483350200 ) ) ;
#4931 = CARTESIAN_POINT ( 'NONE',  ( -29.23059947905133500, -1.403410319834482700, 75.49999999450906800 ) ) ;
#4932 = ORIENTED_EDGE ( 'NONE', *, *, #19, .F. ) ;
#4933 = CARTESIAN_POINT ( 'NONE',  ( -30.41658546255015600, 25.97754045595357700, -15.45313013685970900 ) ) ;
#4934 = ORIENTED_EDGE ( 'NONE', *, *, #1238, .T. ) ;
#4935 = CARTESIAN_POINT ( 'NONE',  ( -39.99999999999999300, -0.4651330324665255400, 2.271385344367101500 ) ) ;
#4936 = VERTEX_POINT ( 'NONE', #5420 ) ;
#4937 = CARTESIAN_POINT ( 'NONE',  ( 36.28810170360576100, 15.05188780479482700, 0.0000000000000000000 ) ) ;
#4938 = CARTESIAN_POINT ( 'NONE',  ( -17.29999999999999700, -27.00000000000000000, -4.750000000015824700 ) ) ;
#4939 = EDGE_CURVE ( 'NONE', #3656, #4025, #3662, .T. ) ;
#4940 = EDGE_LOOP ( 'NONE', ( #4443, #1186, #4173, #4177, #7680 ) ) ;
#4941 = ORIENTED_EDGE ( 'NONE', *, *, #6751, .T. ) ;
#4942 = ORIENTED_EDGE ( 'NONE', *, *, #7067, .F. ) ;
#4943 = AXIS2_PLACEMENT_3D ( 'NONE', #2781, #3400, #324 ) ;
#4944 = ORIENTED_EDGE ( 'NONE', *, *, #1031, .T. ) ;
#4945 = CARTESIAN_POINT ( 'NONE',  ( -10.00000000000000500, -38.72983346207416800, -63.97500000000001600 ) ) ;
#4946 = ORIENTED_EDGE ( 'NONE', *, *, #1862, .F. ) ;
#4947 = VERTEX_POINT ( 'NONE', #5301 ) ;
#4948 = CARTESIAN_POINT ( 'NONE',  ( 0.0000000000000000000, 0.0000000000000000000, 0.0000000000000000000 ) ) ;
#4949 = CARTESIAN_POINT ( 'NONE',  ( 31.75995174861415300, -8.963354956208803500, -58.06867701205959500 ) ) ;
#4950 = VECTOR ( 'NONE', #4901, 1000.000000000000000 ) ;
#4951 = AXIS2_PLACEMENT_3D ( 'NONE', #4619, #7077, #7590 ) ;
#4952 = EDGE_CURVE ( 'NONE', #6288, #5299, #1442, .T. ) ;
#4953 = VERTEX_POINT ( 'NONE', #5539 ) ;
#4954 = VERTEX_POINT ( 'NONE', #3181 ) ;
#4955 = DIRECTION ( 'NONE',  ( 0.0000000000000000000, -1.000000000000000000, 0.0000000000000000000 ) ) ;
#4956 = AXIS2_PLACEMENT_3D ( 'NONE', #7623, #7497, #4259 ) ;
#4957 = CARTESIAN_POINT ( 'NONE',  ( -39.08291804098897200, -8.517887310186544900, 3.334974999011289100 ) ) ;
#4958 = EDGE_CURVE ( 'NONE', #1703, #2295, #5334, .T. ) ;
#4959 = CARTESIAN_POINT ( 'NONE',  ( 24.00000000000000700, -22.64950330581224200, -10.00000000000000200 ) ) ;
#4960 = ORIENTED_EDGE ( 'NONE', *, *, #3109, .F. ) ;
#4961 = DIRECTION ( 'NONE',  ( -1.000000000000000000, 0.0000000000000000000, 0.0000000000000000000 ) ) ;
#4962 = CARTESIAN_POINT ( 'NONE',  ( 22.31640489608119900, -17.99994609442136800, 86.54849751236844200 ) ) ;
#4963 = CARTESIAN_POINT ( 'NONE',  ( 21.75572871301559600, 24.81306648049911700, -60.00289488391960200 ) ) ;
#4964 = VECTOR ( 'NONE', #5338, 1000.000000000000000 ) ;
#4965 = CYLINDRICAL_SURFACE ( 'NONE', #6136, 33.00000000000000000 ) ;
#4966 = DIRECTION ( 'NONE',  ( 0.0000000000000000000, 0.0000000000000000000, -1.000000000000000000 ) ) ;
#4967 = CIRCLE ( 'NONE', #4725, 5.550000000012590600 ) ;
#4968 = CARTESIAN_POINT ( 'NONE',  ( 0.0000000000000000000, 0.0000000000000000000, -60.00289488391960200 ) ) ;
#4969 = CARTESIAN_POINT ( 'NONE',  ( 9.999999999999992900, -38.72983346207417600, -66.02500000000000600 ) ) ;
#4970 = CARTESIAN_POINT ( 'NONE',  ( 1.387778780781445700E-014, -10.00000000000000000, 84.99999999999994300 ) ) ;
#4971 = B_SPLINE_CURVE_WITH_KNOTS ( 'NONE', 3,
 ( #3128, #1767, #7098, #430, #4748, #5368, #2006, #6351, #2235, #1628, #5601, #3257, #7602, #4242, #538, #1499 ),
 .UNSPECIFIED., .F., .F.,
 ( 4, 2, 2, 2, 2, 2, 2, 4 ),
 ( 0.003261167481923843900, 0.003667464476391544300, 0.004073761470859245200, 0.004480058465326945700, 0.004886355459794646100, 0.005292652454262346600, 0.005698949448730047900, 0.006511543437665448900 ),
 .UNSPECIFIED. ) ;
#4972 = CARTESIAN_POINT ( 'NONE',  ( -20.95777036523742300, -18.00000000000000400, 87.00000000000001400 ) ) ;
#4973 = CARTESIAN_POINT ( 'NONE',  ( 29.36734025259810500, 15.05188780479482200, 0.0000000000000000000 ) ) ;
#4974 = CARTESIAN_POINT ( 'NONE',  ( 39.00898219311660900, -12.62138297719832500, 86.79289321881343300 ) ) ;
#4975 = CARTESIAN_POINT ( 'NONE',  ( -29.20503446638574000, -1.324301315478786400, 75.07428518731200000 ) ) ;
#4976 = LINE ( 'NONE', #3096, #5919 ) ;
#4977 = CARTESIAN_POINT ( 'NONE',  ( 22.16842354074614000, -14.78618403591794100, 87.44751017171522300 ) ) ;
#4978 = EDGE_CURVE ( 'NONE', #635, #2825, #469, .T. ) ;
#4979 = AXIS2_PLACEMENT_3D ( 'NONE', #6323, #2591, #6938 ) ;
#4980 = EDGE_CURVE ( 'NONE', #6923, #7152, #4055, .T. ) ;
#4981 = CYLINDRICAL_SURFACE ( 'NONE', #5305, 41.00000000000000000 ) ;
#4982 = CARTESIAN_POINT ( 'NONE',  ( 27.65740471308858500, 15.05188780479482300, -1.734723475976807100E-015 ) ) ;
#4983 = CARTESIAN_POINT ( 'NONE',  ( -32.61901286060018600, -4.999999999999993800, -60.00289488391941000 ) ) ;
#4984 = DIRECTION ( 'NONE',  ( -1.000000000000000000, 2.312964634635740700E-015, 0.0000000000000000000 ) ) ;
#4985 = CARTESIAN_POINT ( 'NONE',  ( -32.93065459711322500, -2.147130898690474700, 3.887017754277077900 ) ) ;
#4986 = CARTESIAN_POINT ( 'NONE',  ( 31.70996051491953300, 15.00188780478498700, -5.000000000000000000 ) ) ;
#4987 = CARTESIAN_POINT ( 'NONE',  ( 23.24376727351802800, -23.42531031314699400, -48.97495257279924600 ) ) ;
#4988 = CARTESIAN_POINT ( 'NONE',  ( -2.499999999999984900, -30.00000000000000000, 90.00000000000000000 ) ) ;
#4989 = PRODUCT_RELATED_PRODUCT_CATEGORY ( 'part', '', ( #4576 ) ) ;
#4990 = LINE ( 'NONE', #3245, #5733 ) ;
#4991 = DIRECTION ( 'NONE',  ( -0.0000000000000000000, -1.000000000000000000, -0.0000000000000000000 ) ) ;
#4992 = CARTESIAN_POINT ( 'NONE',  ( 31.44837038703272800, -9.999999999999998200, -55.00289488391949500 ) ) ;
#4993 = DIRECTION ( 'NONE',  ( 0.0000000000000000000, 0.0000000000000000000, 1.000000000000000000 ) ) ;
#4994 = CARTESIAN_POINT ( 'NONE',  ( -31.94527601024221000, -8.320976702180448800, 23.92331109723754800 ) ) ;
#4995 = DIRECTION ( 'NONE',  ( 0.0000000000000000000, -1.000000000000000000, 0.0000000000000000000 ) ) ;
#4996 = CARTESIAN_POINT ( 'NONE',  ( 18.90253579310013900, 27.05349685590647700, -39.98641133154875900 ) ) ;
#4997 = DIRECTION ( 'NONE',  ( 1.000000000000000000, 0.0000000000000000000, -0.0000000000000000000 ) ) ;
#4998 = CARTESIAN_POINT ( 'NONE',  ( -26.83188403565105800, 29.66574682446357900, -56.22308567304435200 ) ) ;
#4999 = CIRCLE ( 'NONE', #7069, 1.524999999955756200 ) ;
#5000 = VECTOR ( 'NONE', #5150, 1000.000000000000000 ) ;
#5001 = DIRECTION ( 'NONE',  ( -0.0000000000000000000, -0.0000000000000000000, 1.000000000000000000 ) ) ;
#5002 = LINE ( 'NONE', #7472, #3565 ) ;
#5003 = CARTESIAN_POINT ( 'NONE',  ( -10.81570858004908700, 38.46642135491498500, -44.31539266568266600 ) ) ;
#5004 = DIRECTION ( 'NONE',  ( -1.000000000000000000, 1.692413147294471800E-015, 0.0000000000000000000 ) ) ;
#5005 = EDGE_CURVE ( 'NONE', #4572, #595, #983, .T. ) ;
#5006 = CARTESIAN_POINT ( 'NONE',  ( 31.44837038703275000, -10.00000000000001800, -45.00000000000001400 ) ) ;
#5007 = AXIS2_PLACEMENT_3D ( 'NONE', #5950, #2464, #1477 ) ;
#5008 = CARTESIAN_POINT ( 'NONE',  ( 6.938893903907228400E-015, -10.00000000000000500, -0.2265801322184515200 ) ) ;
#5009 = CARTESIAN_POINT ( 'NONE',  ( 25.79153614362698800, 30.15849128802838700, -21.67345242965142300 ) ) ;
#5010 = CARTESIAN_POINT ( 'NONE',  ( -28.98545075077342000, -27.56530885212533700, -20.26858210242634700 ) ) ;
#5011 = CIRCLE ( 'NONE', #891, 0.4999999999999970000 ) ;
#5012 = CARTESIAN_POINT ( 'NONE',  ( -9.087160303205982000, -31.72417875412446300, -65.46620670089316700 ) ) ;
#5013 = CARTESIAN_POINT ( 'NONE',  ( 28.09876959333528000, -28.46883473085932100, -49.00150545786784300 ) ) ;
#5014 = EDGE_CURVE ( 'NONE', #616, #2312, #6915, .T. ) ;
#5015 = CARTESIAN_POINT ( 'NONE',  ( 28.65115015529141500, -27.91284743094740900, -20.89579433805876700 ) ) ;
#5016 = CARTESIAN_POINT ( 'NONE',  ( -28.47836613100130200, -28.08910862024053400, -50.99807866846454400 ) ) ;
#5017 = EDGE_CURVE ( 'NONE', #109, #6401, #5072, .T. ) ;
#5018 = DIRECTION ( 'NONE',  ( -0.7071067812267289900, 8.659560562847014400E-017, 0.7071067811463660500 ) ) ;
#5019 = DIRECTION ( 'NONE',  ( 0.0000000000000000000, 0.0000000000000000000, -1.000000000000000000 ) ) ;
#5020 = DIRECTION ( 'NONE',  ( -1.000000000000000000, 0.0000000000000000000, 0.0000000000000000000 ) ) ;
#5021 = CARTESIAN_POINT ( 'NONE',  ( -38.72983346207416100, -9.999999999999996400, -55.33590720753362300 ) ) ;
#5022 = CARTESIAN_POINT ( 'NONE',  ( 33.89047152690159200, -21.24897884355686300, -7.783681299734380100 ) ) ;
#5023 = CARTESIAN_POINT ( 'NONE',  ( -9.999999999999984000, 22.87785310813345800, 84.99999999999994300 ) ) ;
#5024 = DIRECTION ( 'NONE',  ( 0.0000000000000000000, 0.0000000000000000000, 1.000000000000000000 ) ) ;
#5025 = VECTOR ( 'NONE', #40, 1000.000000000000000 ) ;
#5026 = CARTESIAN_POINT ( 'NONE',  ( 29.00392762194219300, -27.54581969194486700, -49.86454576720819200 ) ) ;
#5027 = CARTESIAN_POINT ( 'NONE',  ( 34.75102359835010200, -19.81012983492207600, -2.749165821068571900 ) ) ;
#5028 = DIRECTION ( 'NONE',  ( -0.0000000000000000000, 1.000000000000000000, -0.0000000000000000000 ) ) ;
#5029 = EDGE_CURVE ( 'NONE', #1105, #5171, #5546, .T. ) ;
#5030 = ORIENTED_EDGE ( 'NONE', *, *, #3204, .T. ) ;
#5031 =( NAMED_UNIT ( * ) SI_UNIT ( $, .STERADIAN. ) SOLID_ANGLE_UNIT ( ) );
#5032 = ADVANCED_FACE ( 'NONE', ( #6053, #4180 ), #7038, .T. ) ;
#5033 = CARTESIAN_POINT ( 'NONE',  ( -14.20951121184204700, 29.78407850177111300, -55.59257496439038000 ) ) ;
#5034 = DIRECTION ( 'NONE',  ( -0.0000000000000000000, -0.0000000000000000000, -1.000000000000000000 ) ) ;
#5035 = EDGE_LOOP ( 'NONE', ( #624, #4278, #5277, #4905 ) ) ;
#5036 = VECTOR ( 'NONE', #2737, 1000.000000000000000 ) ;
#5037 = B_SPLINE_CURVE_WITH_KNOTS ( 'NONE', 3,
 ( #7444, #392, #2092, #5953, #2596, #1727, #7059, #5100, #4714, #6085, #7566, #2332, #6437, #1475, #4598, #1235, #3218, #2722, #5571, #6202, #4197, #883, #5220, #5819, #3464, #121, #3089, #4080, #769, #1361, #5692, #6701, #3343, #3, #4339, #5337, #5514, #951, #4783, #1171, #1664, #1797, #2154, #6513, #7642, #2908, #7128, #4904, #6029, #3787, #3154, #63, #2277, #1421, #7510, #4143, #830, #6266 ),
 .UNSPECIFIED., .F., .F.,
 ( 4, 2, 2, 2, 2, 2, 2, 2, 2, 2, 2, 2, 2, 2, 2, 2, 2, 2, 2, 2, 2, 2, 2, 2, 2, 2, 2, 2, 4 ),
 ( 0.01338050272677433400, 0.02035722650273910600, 0.02733395027870387500, 0.03431067405466864400, 0.03779903594265103500, 0.04128739783063341300, 0.04826412160659819500, 0.05524084538256295000, 0.06221756915852773300, 0.06570593104651011000, 0.06919429293449250200, 0.07268265482247489300, 0.07617101671045727100, 0.07791519765444845900, 0.07965937859843966200, 0.08140355954243085100, 0.08314774048642205300, 0.08663610237440441700, 0.08838028331839561900, 0.09012446426238680800, 0.09361282615036919900, 0.09535700709436040200, 0.09710118803835157700, 0.1005895499263339800, 0.1040779118143163900, 0.1075662737022987800, 0.1110546355902811700, 0.1180313593662459900, 0.1250080831422107900 ),
 .UNSPECIFIED. ) ;
#5038 = CARTESIAN_POINT ( 'NONE',  ( -20.83359110024791500, -30.57713985754179100, 64.00000000000000000 ) ) ;
#5039 = CARTESIAN_POINT ( 'NONE',  ( 30.76105679216481500, -11.99811219520519100, -10.00000000000000200 ) ) ;
#5040 = ORIENTED_EDGE ( 'NONE', *, *, #3378, .F. ) ;
#5041 = CIRCLE ( 'NONE', #5490, 2.150000000012586300 ) ;
#5042 = ORIENTED_EDGE ( 'NONE', *, *, #6067, .T. ) ;
#5043 = CARTESIAN_POINT ( 'NONE',  ( -29.48116952615720300, 27.06472402472234900, -16.31316834385913600 ) ) ;
#5044 = ORIENTED_EDGE ( 'NONE', *, *, #5890, .F. ) ;
#5045 = AXIS2_PLACEMENT_3D ( 'NONE', #557, #3387, #4878 ) ;
#5046 = DIRECTION ( 'NONE',  ( -1.000000000000000000, 0.0000000000000000000, 0.0000000000000000000 ) ) ;
#5047 = VERTEX_POINT ( 'NONE', #7548 ) ;
#5048 = ORIENTED_EDGE ( 'NONE', *, *, #3167, .T. ) ;
#5049 = CARTESIAN_POINT ( 'NONE',  ( 13.14873355088633700, 20.77605487753392700, -25.21702099531673000 ) ) ;
#5050 = CARTESIAN_POINT ( 'NONE',  ( -0.4188802608713574900, 39.99803613468287000, -59.41682281512971300 ) ) ;
#5051 = ORIENTED_EDGE ( 'NONE', *, *, #5316, .F. ) ;
#5052 = ORIENTED_EDGE ( 'NONE', *, *, #384, .F. ) ;
#5053 = CARTESIAN_POINT ( 'NONE',  ( -15.75328954651753600, 36.78214832241862100, -38.00114947723174900 ) ) ;
#5054 = VERTEX_POINT ( 'NONE', #4577 ) ;
#5055 = CARTESIAN_POINT ( 'NONE',  ( 35.72019086544069900, 18.00188780479481200, -4.500398268277370700 ) ) ;
#5056 = PLANE ( 'NONE',  #992 ) ;
#5057 = DIRECTION ( 'NONE',  ( -1.000000000000000000, 3.384826294588943600E-015, 0.0000000000000000000 ) ) ;
#5058 = CARTESIAN_POINT ( 'NONE',  ( 23.42702670165455800, 32.51010012607452600, -26.88684424049235100 ) ) ;
#5059 = ORIENTED_EDGE ( 'NONE', *, *, #5515, .T. ) ;
#5060 = VERTEX_POINT ( 'NONE', #746 ) ;
#5061 = CARTESIAN_POINT ( 'NONE',  ( 34.58311491100762700, 20.09995604415600600, -7.232092951500758800 ) ) ;
#5062 = EDGE_LOOP ( 'NONE', ( #6511, #4693, #3285, #1104, #3200, #54, #332, #2944, #6267 ) ) ;
#5063 = CARTESIAN_POINT ( 'NONE',  ( -1.306832300608834900, 39.97864974415260500, -58.16923489664437600 ) ) ;
#5064 = CARTESIAN_POINT ( 'NONE',  ( -29.97103929793713600, -4.519373158768436500, 75.12910701221743200 ) ) ;
#5065 = ORIENTED_EDGE ( 'NONE', *, *, #545, .F. ) ;
#5066 = CARTESIAN_POINT ( 'NONE',  ( -37.22814181310504000, 14.63220911879664500, -0.6195468985170360400 ) ) ;
#5067 = ORIENTED_EDGE ( 'NONE', *, *, #1992, .F. ) ;
#5068 = VERTEX_POINT ( 'NONE', #6796 ) ;
#5069 = AXIS2_PLACEMENT_3D ( 'NONE', #2449, #7677, #2078 ) ;
#5070 = CARTESIAN_POINT ( 'NONE',  ( 1.780654243361679200, 39.96036745251203100, -57.49962209117791900 ) ) ;
#5071 = ADVANCED_FACE ( 'NONE', ( #5669 ), #6059, .F. ) ;
#5072 = LINE ( 'NONE', #5310, #7083 ) ;
#5073 = EDGE_CURVE ( 'NONE', #2284, #6380, #2306, .T. ) ;
#5074 = LINE ( 'NONE', #3296, #35 ) ;
#5075 = ORIENTED_EDGE ( 'NONE', *, *, #6977, .F. ) ;
#5076 = DIRECTION ( 'NONE',  ( 0.0000000000000000000, -1.000000000000000000, 0.0000000000000000000 ) ) ;
#5077 = ORIENTED_EDGE ( 'NONE', *, *, #6840, .F. ) ;
#5078 = ORIENTED_EDGE ( 'NONE', *, *, #5844, .T. ) ;
#5079 = ORIENTED_EDGE ( 'NONE', *, *, #3007, .T. ) ;
#5080 = ORIENTED_EDGE ( 'NONE', *, *, #6099, .T. ) ;
#5081 = CIRCLE ( 'NONE', #7482, 1.649999999999981300 ) ;
#5082 = CARTESIAN_POINT ( 'NONE',  ( -28.72975873355872500, -27.83181860122258700, -19.17937723566661400 ) ) ;
#5083 = CARTESIAN_POINT ( 'NONE',  ( 27.64795286142676300, -28.90663089865185100, -50.51529314945775400 ) ) ;
#5084 = CARTESIAN_POINT ( 'NONE',  ( -29.45776899221276300, -0.4803725489452591600, 75.00000000000002800 ) ) ;
#5085 = VECTOR ( 'NONE', #7571, 1000.000000000000000 ) ;
#5086 = AXIS2_PLACEMENT_3D ( 'NONE', #820, #48, #6374 ) ;
#5087 = ORIENTED_EDGE ( 'NONE', *, *, #6470, .T. ) ;
#5088 = VERTEX_POINT ( 'NONE', #1828 ) ;
#5089 = ADVANCED_FACE ( 'NONE', ( #6177 ), #6184, .F. ) ;
#5090 = CARTESIAN_POINT ( 'NONE',  ( -24.05146148797985700, -22.59484897697309000, -19.99999999999948500 ) ) ;
#5091 = DIRECTION ( 'NONE',  ( -0.0000000000000000000, -0.0000000000000000000, -1.000000000000000000 ) ) ;
#5092 = DIRECTION ( 'NONE',  ( -0.0000000000000000000, -0.0000000000000000000, 1.000000000000000000 ) ) ;
#5093 = ORIENTED_EDGE ( 'NONE', *, *, #2246, .F. ) ;
#5094 = CYLINDRICAL_SURFACE ( 'NONE', #663, 33.00000000000000000 ) ;
#5095 = CYLINDRICAL_SURFACE ( 'NONE', #1622, 5.000000000000004400 ) ;
#5096 = CARTESIAN_POINT ( 'NONE',  ( -9.633684325304390200, -32.02121985186202100, -64.03820497398170600 ) ) ;
#5097 = CARTESIAN_POINT ( 'NONE',  ( 22.62148947846403100, -24.02646172773477000, -19.73202489566419300 ) ) ;
#5098 = FACE_OUTER_BOUND ( 'NONE', #5266, .T. ) ;
#5099 = CARTESIAN_POINT ( 'NONE',  ( 38.96891776075250400, -12.74490161960270900, 86.68815117360630000 ) ) ;
#5100 = CARTESIAN_POINT ( 'NONE',  ( -29.43169021847218400, 14.94733210197248000, 0.1285913758684613100 ) ) ;
#5101 = CARTESIAN_POINT ( 'NONE',  ( 9.087160303209403300, -31.72417875412654500, -60.00000000000000700 ) ) ;
#5102 = DIRECTION ( 'NONE',  ( -1.000000000000000000, 0.0000000000000000000, 0.0000000000000000000 ) ) ;
#5103 = CARTESIAN_POINT ( 'NONE',  ( 21.85218113662931600, -17.58987675081873500, 87.49999998092813800 ) ) ;
#5104 = EDGE_CURVE ( 'NONE', #2700, #1927, #2328, .T. ) ;
#5105 = CARTESIAN_POINT ( 'NONE',  ( -30.45776904605881100, -9.999999999999991100, 74.00000000000000000 ) ) ;
#5106 = CARTESIAN_POINT ( 'NONE',  ( -10.00000000000000700, -32.17711309516605700, -66.02499999999999100 ) ) ;
#5107 = CARTESIAN_POINT ( 'NONE',  ( -38.72983346207416800, -12.99999999999999800, 84.99999999999994300 ) ) ;
#5108 = CARTESIAN_POINT ( 'NONE',  ( 9.999999999999992900, -32.17711309516604200, -66.02500000000000600 ) ) ;
#5109 = DIRECTION ( 'NONE',  ( -0.0000000000000000000, -1.000000000000000000, -0.0000000000000000000 ) ) ;
#5110 = DIRECTION ( 'NONE',  ( 1.000000000000000000, -0.0000000000000000000, -0.0000000000000000000 ) ) ;
#5111 = CARTESIAN_POINT ( 'NONE',  ( 10.99727288383819400, -32.45893536188539500, -65.27337476702290100 ) ) ;
#5112 = CARTESIAN_POINT ( 'NONE',  ( 24.17746787364446700, -13.03100523236247500, 87.17996919378670400 ) ) ;
#5113 = DIRECTION ( 'NONE',  ( -1.000000000000000000, 0.0000000000000000000, 0.0000000000000000000 ) ) ;
#5114 = LINE ( 'NONE', #5107, #1388 ) ;
#5115 = DIRECTION ( 'NONE',  ( -1.000000000000000000, 2.312964634635735200E-015, 0.0000000000000000000 ) ) ;
#5116 = DIRECTION ( 'NONE',  ( 0.0000000000000000000, -0.0000000000000000000, 1.000000000000000000 ) ) ;
#5117 = FACE_OUTER_BOUND ( 'NONE', #4828, .T. ) ;
#5118 = EDGE_CURVE ( 'NONE', #210, #3456, #5508, .T. ) ;
#5119 = CARTESIAN_POINT ( 'NONE',  ( 40.11330665778202600, 8.481092637310558400, 87.51312072850738800 ) ) ;
#5120 = DIRECTION ( 'NONE',  ( -1.000000000000000000, 2.275047181579613400E-015, 0.0000000000000000000 ) ) ;
#5121 = LINE ( 'NONE', #7460, #2841 ) ;
#5122 = CARTESIAN_POINT ( 'NONE',  ( -32.63687927283175600, -4.888145071595833900, 4.778062587329868500 ) ) ;
#5123 = DIRECTION ( 'NONE',  ( -0.0000000000000000000, -0.0000000000000000000, -1.000000000000000000 ) ) ;
#5124 = CARTESIAN_POINT ( 'NONE',  ( -22.62157577143447900, -24.02638050165019800, -19.73162418205167200 ) ) ;
#5125 = EDGE_CURVE ( 'NONE', #4156, #3799, #6703, .T. ) ;
#5126 = LINE ( 'NONE', #1751, #4010 ) ;
#5127 = EDGE_CURVE ( 'NONE', #2560, #2390, #7688, .T. ) ;
#5128 = FACE_OUTER_BOUND ( 'NONE', #1838, .T. ) ;
#5129 = DIRECTION ( 'NONE',  ( 0.0000000000000000000, -1.000000000000000000, 0.0000000000000000000 ) ) ;
#5130 = VECTOR ( 'NONE', #1128, 1000.000000000000000 ) ;
#5131 = LINE ( 'NONE', #2992, #2141 ) ;
#5132 = DIRECTION ( 'NONE',  ( -1.000000000000000000, -0.0000000000000000000, -0.0000000000000000000 ) ) ;
#5133 = CARTESIAN_POINT ( 'NONE',  ( -38.58579011630103400, -9.999999999999996400, 24.61232095375945100 ) ) ;
#5134 = CARTESIAN_POINT ( 'NONE',  ( -26.95157742393471500, 29.55704670493061000, -56.59412827747529200 ) ) ;
#5135 = DIRECTION ( 'NONE',  ( 0.0000000000000000000, 0.0000000000000000000, 1.000000000000000000 ) ) ;
#5136 = CARTESIAN_POINT ( 'NONE',  ( 0.6929321308644105200, 39.99533711702667200, -59.00362958070982000 ) ) ;
#5137 = DIRECTION ( 'NONE',  ( 0.0000000000000000000, -1.836731098244623100E-015, 1.000000000000000000 ) ) ;
#5138 = CARTESIAN_POINT ( 'NONE',  ( -10.81399100814557800, -38.51061418226655100, -64.36286346185782700 ) ) ;
#5139 = DIRECTION ( 'NONE',  ( 0.0000000000000000000, 1.000000000000000000, 0.0000000000000000000 ) ) ;
#5140 = AXIS2_PLACEMENT_3D ( 'NONE', #3923, #2174, #5774 ) ;
#5141 = DIRECTION ( 'NONE',  ( 1.000000000000000000, 0.0000000000000000000, 0.0000000000000000000 ) ) ;
#5142 = CARTESIAN_POINT ( 'NONE',  ( 17.55000000001259500, -27.00000000000000000, -4.999999999999997300 ) ) ;
#5143 = FACE_OUTER_BOUND ( 'NONE', #5636, .T. ) ;
#5144 = CARTESIAN_POINT ( 'NONE',  ( 29.00392762194219600, -27.54581969194487800, -20.00000000000002100 ) ) ;
#5145 = DIRECTION ( 'NONE',  ( -1.000000000000000000, 3.384826294588943600E-015, 0.0000000000000000000 ) ) ;
#5146 = CARTESIAN_POINT ( 'NONE',  ( 33.10096698155043500, -22.46506393530870600, -8.000000000000000000 ) ) ;
#5147 = CARTESIAN_POINT ( 'NONE',  ( -14.14520833578761500, 30.06960072234508600, -58.21069915290018300 ) ) ;
#5148 = AXIS2_PLACEMENT_3D ( 'NONE', #517, #2963, #2457 ) ;
#5149 = EDGE_CURVE ( 'NONE', #826, #3422, #4829, .T. ) ;
#5150 = DIRECTION ( 'NONE',  ( -1.000000000000000000, 0.0000000000000000000, 0.0000000000000000000 ) ) ;
#5151 = CARTESIAN_POINT ( 'NONE',  ( 0.0000000000000000000, 24.37000000000000500, 84.99999999999994300 ) ) ;
#5152 = CARTESIAN_POINT ( 'NONE',  ( -18.36329770092829600, 27.42600233902990700, -41.21945993253907400 ) ) ;
#5153 = CARTESIAN_POINT ( 'NONE',  ( 32.75999999999999800, -14.49811219520519300, -5.000000000000000000 ) ) ;
#5154 = VERTEX_POINT ( 'NONE', #6689 ) ;
#5155 = EDGE_CURVE ( 'NONE', #4539, #5637, #1464, .T. ) ;
#5156 = CARTESIAN_POINT ( 'NONE',  ( 39.96470347564927300, 9.155461545079354800, 186.9533797591328200 ) ) ;
#5157 = AXIS2_PLACEMENT_3D ( 'NONE', #4948, #1216, #6410 ) ;
#5158 = ORIENTED_EDGE ( 'NONE', *, *, #5585, .F. ) ;
#5159 = CARTESIAN_POINT ( 'NONE',  ( 17.27636238330916600, -26.50000000000000000, 65.00000000000000000 ) ) ;
#5160 = CIRCLE ( 'NONE', #708, 39.99999999999999300 ) ;
#5161 = EDGE_LOOP ( 'NONE', ( #3670, #857, #7279, #5685 ) ) ;
#5162 = CARTESIAN_POINT ( 'NONE',  ( -33.24516694273847200, -18.24147813948084700, -45.00000000000001400 ) ) ;
#5163 = ADVANCED_FACE ( 'NONE', ( #251 ), #1845, .F. ) ;
#5164 = ORIENTED_EDGE ( 'NONE', *, *, #1134, .F. ) ;
#5165 = ADVANCED_FACE ( 'NONE', ( #3333 ), #5807, .T. ) ;
#5166 = CARTESIAN_POINT ( 'NONE',  ( -30.45776904605881400, -9.999999999999992900, 74.00000000000000000 ) ) ;
#5167 = ORIENTED_EDGE ( 'NONE', *, *, #6943, .T. ) ;
#5168 = DIRECTION ( 'NONE',  ( 1.000000000000000000, 0.0000000000000000000, 0.0000000000000000000 ) ) ;
#5169 = CARTESIAN_POINT ( 'NONE',  ( -32.14381597040110000, 23.93557521900064300, -12.35079745735650600 ) ) ;
#5170 = VECTOR ( 'NONE', #4336, 1000.000000000000000 ) ;
#5171 = VERTEX_POINT ( 'NONE', #5680 ) ;
#5172 = ORIENTED_EDGE ( 'NONE', *, *, #2950, .F. ) ;
#5173 = ORIENTED_EDGE ( 'NONE', *, *, #913, .F. ) ;
#5174 = CARTESIAN_POINT ( 'NONE',  ( 34.45935413407734400, 18.00188780479481600, -3.521154442485515000 ) ) ;
#5175 = CARTESIAN_POINT ( 'NONE',  ( -2.070707657642392200, 39.95014705759509600, -57.08946947526685300 ) ) ;
#5176 = EDGE_LOOP ( 'NONE', ( #7301, #4775, #2698 ) ) ;
#5177 = DIRECTION ( 'NONE',  ( -0.0000000000000000000, -0.0000000000000000000, 1.000000000000000000 ) ) ;
#5178 = EDGE_LOOP ( 'NONE', ( #1904, #3058, #4289, #7378, #2780, #5405, #7023, #6376 ) ) ;
#5179 = ORIENTED_EDGE ( 'NONE', *, *, #502, .T. ) ;
#5180 = CARTESIAN_POINT ( 'NONE',  ( -0.1983666506075111600, 39.99950817062187300, -59.74096886969648800 ) ) ;
#5181 = CARTESIAN_POINT ( 'NONE',  ( 25.94320905781572500, 30.45366207118924300, -22.24967115262882400 ) ) ;
#5182 = EDGE_CURVE ( 'NONE', #2162, #4947, #5504, .T. ) ;
#5183 = VERTEX_POINT ( 'NONE', #3957 ) ;
#5184 = VERTEX_POINT ( 'NONE', #388 ) ;
#5185 = LINE ( 'NONE', #3932, #554 ) ;
#5186 = VERTEX_POINT ( 'NONE', #6815 ) ;
#5187 = AXIS2_PLACEMENT_3D ( 'NONE', #6672, #4307, #6794 ) ;
#5188 = CARTESIAN_POINT ( 'NONE',  ( 8.178051390434093900, 39.16822500267770800, -48.56087611034438800 ) ) ;
#5189 = CARTESIAN_POINT ( 'NONE',  ( 5.000000000000000000, -11.99811219520519100, -6.524999999955760200 ) ) ;
#5190 = ORIENTED_EDGE ( 'NONE', *, *, #6780, .T. ) ;
#5191 = VERTEX_POINT ( 'NONE', #5946 ) ;
#5192 = VERTEX_POINT ( 'NONE', #2086 ) ;
#5193 = ORIENTED_EDGE ( 'NONE', *, *, #2408, .T. ) ;
#5194 = AXIS2_PLACEMENT_3D ( 'NONE', #30, #4741, #6350 ) ;
#5195 = CYLINDRICAL_SURFACE ( 'NONE', #5731, 5.000000000000004400 ) ;
#5196 = ORIENTED_EDGE ( 'NONE', *, *, #6882, .T. ) ;
#5197 = VECTOR ( 'NONE', #4377, 1000.000000000000000 ) ;
#5198 = ORIENTED_EDGE ( 'NONE', *, *, #3087, .T. ) ;
#5199 = DIRECTION ( 'NONE',  ( 1.000000000000000000, 0.0000000000000000000, 0.0000000000000000000 ) ) ;
#5200 = CARTESIAN_POINT ( 'NONE',  ( -20.83359110024791900, -22.00000000000000400, 65.00000000000000000 ) ) ;
#5201 = EDGE_CURVE ( 'NONE', #1687, #2794, #4765, .T. ) ;
#5202 = ORIENTED_EDGE ( 'NONE', *, *, #1387, .T. ) ;
#5203 = DIRECTION ( 'NONE',  ( -1.000000000000000000, 2.312964634635735200E-015, 0.0000000000000000000 ) ) ;
#5204 = ORIENTED_EDGE ( 'NONE', *, *, #2083, .T. ) ;
#5205 = VERTEX_POINT ( 'NONE', #880 ) ;
#5206 = DIRECTION ( 'NONE',  ( 0.0000000000000000000, -1.000000000000000000, -1.734723475976807100E-016 ) ) ;
#5207 = CARTESIAN_POINT ( 'NONE',  ( 32.13862020461419900, -7.495848734534910700, -59.34776361989860800 ) ) ;
#5208 = VECTOR ( 'NONE', #11, 1000.000000000000000 ) ;
#5209 = ORIENTED_EDGE ( 'NONE', *, *, #560, .T. ) ;
#5210 = DIRECTION ( 'NONE',  ( -1.000000000000000000, 2.312964634635735200E-015, 0.0000000000000000000 ) ) ;
#5211 = ORIENTED_EDGE ( 'NONE', *, *, #105, .T. ) ;
#5212 = UNCERTAINTY_MEASURE_WITH_UNIT (LENGTH_MEASURE( 1.000000000000000100E-005 ), #4647, 'distance_accuracy_value', 'NONE');
#5213 = DIRECTION ( 'NONE',  ( -1.000000000000000000, 0.0000000000000000000, 0.0000000000000000000 ) ) ;
#5214 = CARTESIAN_POINT ( 'NONE',  ( -39.00912260618359500, -8.849702838142926400, 2.973418951836840600 ) ) ;
#5215 = B_SPLINE_CURVE_WITH_KNOTS ( 'NONE', 3,
 ( #1394, #2636, #301, #2507 ),
 .UNSPECIFIED., .F., .F.,
 ( 4, 4 ),
 ( 0.0000000000000000000, 1.000000000000000000 ),
 .UNSPECIFIED. ) ;
#5216 = FACE_BOUND ( 'NONE', #7118, .T. ) ;
#5217 = PLANE ( 'NONE',  #987 ) ;
#5218 = CARTESIAN_POINT ( 'NONE',  ( 22.88927321018970700, -23.77162882432174500, -19.17937817740264400 ) ) ;
#5219 = CARTESIAN_POINT ( 'NONE',  ( 22.18195302843138700, -18.00001801099933700, 86.68258155238802900 ) ) ;
#5220 = CARTESIAN_POINT ( 'NONE',  ( -9.642959008041463800, 31.57663629577205100, -24.45063922254336900 ) ) ;
#5221 = AXIS2_PLACEMENT_3D ( 'NONE', #422, #6852, #7089 ) ;
#5222 = CARTESIAN_POINT ( 'NONE',  ( -39.44810569125939300, 7.503851048324961900, -6.404095464129449400 ) ) ;
#5223 = ADVANCED_FACE ( 'NONE', ( #2349 ), #5970, .F. ) ;
#5224 = CARTESIAN_POINT ( 'NONE',  ( 21.85477130720135400, -18.41909180990349900, 86.99774504303484000 ) ) ;
#5225 = EDGE_CURVE ( 'NONE', #7423, #955, #2180, .T. ) ;
#5226 = DIRECTION ( 'NONE',  ( 0.0000000000000000000, 0.0000000000000000000, -1.000000000000000000 ) ) ;
#5227 = DIRECTION ( 'NONE',  ( 0.0000000000000000000, 0.0000000000000000000, 1.000000000000000000 ) ) ;
#5228 = CARTESIAN_POINT ( 'NONE',  ( -20.83359110024791100, -30.57713985754177000, -4.999999999999990200 ) ) ;
#5229 = LINE ( 'NONE', #1373, #5036 ) ;
#5230 = B_SPLINE_CURVE_WITH_KNOTS ( 'NONE', 3,
 ( #2419, #4920, #4045, #5776 ),
 .UNSPECIFIED., .F., .F.,
 ( 4, 4 ),
 ( 0.0000000000000000000, 0.0002947263918621512200 ),
 .UNSPECIFIED. ) ;
#5231 = VECTOR ( 'NONE', #3582, 1000.000000000000000 ) ;
#5232 = DIRECTION ( 'NONE',  ( -0.0000000000000000000, -0.0000000000000000000, -1.000000000000000000 ) ) ;
#5233 = CARTESIAN_POINT ( 'NONE',  ( -32.10290003698386800, -7.645281524873732700, 4.023169961427886900 ) ) ;
#5234 = CARTESIAN_POINT ( 'NONE',  ( 31.59516694273824200, -18.24147813948129100, -69.50000000004423800 ) ) ;
#5235 = CARTESIAN_POINT ( 'NONE',  ( 40.08015987916122200, 8.636381615281870000, 87.22445846591638500 ) ) ;
#5236 = CARTESIAN_POINT ( 'NONE',  ( -23.14726054322040500, -23.52061963890112000, -19.00195211143496700 ) ) ;
#5237 = CARTESIAN_POINT ( 'NONE',  ( 28.78002608743892700, 27.78150975412909000, -42.54475744742649800 ) ) ;
#5238 = DIRECTION ( 'NONE',  ( 0.0000000000000000000, -0.0000000000000000000, 1.000000000000000000 ) ) ;
#5239 = FACE_OUTER_BOUND ( 'NONE', #6175, .T. ) ;
#5240 = CARTESIAN_POINT ( 'NONE',  ( 29.94516694273826500, -18.24147813948129100, -45.00000000000001400 ) ) ;
#5241 = EDGE_CURVE ( 'NONE', #5191, #2197, #5263, .T. ) ;
#5242 = EDGE_CURVE ( 'NONE', #7168, #6181, #7199, .T. ) ;
#5243 = CARTESIAN_POINT ( 'NONE',  ( 3.312669591693591200E-015, -11.99811219520519100, -10.00000000000000200 ) ) ;
#5244 = CARTESIAN_POINT ( 'NONE',  ( -40.00000000000000000, 0.0000000000000000000, -60.00289488391941000 ) ) ;
#5245 = CARTESIAN_POINT ( 'NONE',  ( -0.004065592108333540700, 40.00000010823524100, -60.00001835772948800 ) ) ;
#5246 = CARTESIAN_POINT ( 'NONE',  ( -39.97536736280810700, -0.1060149402271307200, 1.895874520398617400 ) ) ;
#5247 = CARTESIAN_POINT ( 'NONE',  ( 38.99830971133763300, -12.65432098765431800, 86.50000000000001400 ) ) ;
#5248 = AXIS2_PLACEMENT_3D ( 'NONE', #5336, #7449, #3967 ) ;
#5249 = CARTESIAN_POINT ( 'NONE',  ( -1.649999999999979700, 36.48295627896228400, -69.50000000004423800 ) ) ;
#5250 = CYLINDRICAL_SURFACE ( 'NONE', #3239, 40.00000000000000000 ) ;
#5251 = PLANE ( 'NONE',  #5627 ) ;
#5252 = CARTESIAN_POINT ( 'NONE',  ( 21.84632196705180700, -17.68099651058590600, 87.44751017171520900 ) ) ;
#5253 = AXIS2_PLACEMENT_3D ( 'NONE', #6616, #5024, #1272 ) ;
#5254 = ADVANCED_FACE ( 'NONE', ( #3858 ), #5885, .F. ) ;
#5255 = CARTESIAN_POINT ( 'NONE',  ( -40.30752312680981200, 29.93423262093818600, -56.41850342188089200 ) ) ;
#5256 = VECTOR ( 'NONE', #540, 1000.000000000000000 ) ;
#5257 = ADVANCED_FACE ( 'NONE', ( #1673 ), #4910, .F. ) ;
#5258 = CARTESIAN_POINT ( 'NONE',  ( 35.56937062795710600, -18.29878136682982900, -6.084238179137271300 ) ) ;
#5259 = AXIS2_PLACEMENT_3D ( 'NONE', #326, #1788, #3402 ) ;
#5260 = CIRCLE ( 'NONE', #1127, 1.649999999999981300 ) ;
#5261 = CARTESIAN_POINT ( 'NONE',  ( -9.309568841091241600, -31.85759924445724100, -65.78023568018707600 ) ) ;
#5262 = CARTESIAN_POINT ( 'NONE',  ( -39.22034922704044400, -0.7502234905509005400, 2.570534360733297300 ) ) ;
#5263 = B_SPLINE_CURVE_WITH_KNOTS ( 'NONE', 3,
 ( #3728, #405, #2223, #3978, #5833, #1125, #4728, #5706, #6213, #6711, #3357, #4484, #1019, #6333, #5346, #7333 ),
 .UNSPECIFIED., .F., .F.,
 ( 4, 2, 2, 2, 2, 2, 2, 4 ),
 ( 0.003204811036790399400, 0.003605321670472804300, 0.004005832304155209700, 0.004406342937837613700, 0.004806853571520019500, 0.005207364205202424400, 0.005607874838884828500, 0.006408896106249631400 ),
 .UNSPECIFIED. ) ;
#5264 = DIRECTION ( 'NONE',  ( 0.0000000000000000000, 0.0000000000000000000, 1.000000000000000000 ) ) ;
#5265 = DIRECTION ( 'NONE',  ( 0.0000000000000000000, 0.0000000000000000000, 1.000000000000000000 ) ) ;
#5266 = EDGE_LOOP ( 'NONE', ( #3538, #1319, #4304, #491, #1191, #3911, #1452, #4691 ) ) ;
#5267 = CARTESIAN_POINT ( 'NONE',  ( -35.08910192455331900, -1.403568383990020400, 3.246988584730126100 ) ) ;
#5268 = ORIENTED_EDGE ( 'NONE', *, *, #1266, .F. ) ;
#5269 = ORIENTED_EDGE ( 'NONE', *, *, #2305, .F. ) ;
#5270 = DIRECTION ( 'NONE',  ( 0.7070000000000010700, 0.7072135462503517100, 0.0000000000000000000 ) ) ;
#5271 = DIRECTION ( 'NONE',  ( -4.206656561073201300E-015, -1.000000000000000000, 0.0000000000000000000 ) ) ;
#5272 = LINE ( 'NONE', #3528, #27 ) ;
#5273 = AXIS2_PLACEMENT_3D ( 'NONE', #4231, #2750, #3740 ) ;
#5274 = CARTESIAN_POINT ( 'NONE',  ( -39.96438896808384600, -1.962226804644463100, 17.92475304987003800 ) ) ;
#5275 = ORIENTED_EDGE ( 'NONE', *, *, #7015, .F. ) ;
#5276 = DIRECTION ( 'NONE',  ( 0.0000000000000000000, 0.0000000000000000000, -1.000000000000000000 ) ) ;
#5277 = ORIENTED_EDGE ( 'NONE', *, *, #4978, .F. ) ;
#5278 = DIRECTION ( 'NONE',  ( 0.0000000000000000000, -0.0000000000000000000, -1.000000000000000000 ) ) ;
#5279 = CIRCLE ( 'NONE', #2170, 5.299999999999995400 ) ;
#5280 = LINE ( 'NONE', #7383, #3616 ) ;
#5281 = LINE ( 'NONE', #2663, #2143 ) ;
#5282 = CARTESIAN_POINT ( 'NONE',  ( -10.61413268210752900, 38.52525049557160500, -44.60641169723023600 ) ) ;
#5283 = ORIENTED_EDGE ( 'NONE', *, *, #2467, .T. ) ;
#5284 = FACE_BOUND ( 'NONE', #5392, .T. ) ;
#5285 = EDGE_LOOP ( 'NONE', ( #467, #1820, #5912 ) ) ;
#5286 = ORIENTED_EDGE ( 'NONE', *, *, #5029, .T. ) ;
#5287 = CARTESIAN_POINT ( 'NONE',  ( 0.07427873487462147200, 39.99994724340482600, -59.91788156719961500 ) ) ;
#5288 = ORIENTED_EDGE ( 'NONE', *, *, #722, .T. ) ;
#5289 = ORIENTED_EDGE ( 'NONE', *, *, #302, .F. ) ;
#5290 = ORIENTED_EDGE ( 'NONE', *, *, #3394, .T. ) ;
#5291 = FACE_OUTER_BOUND ( 'NONE', #1461, .T. ) ;
#5292 = VECTOR ( 'NONE', #270, 1000.000000000000000 ) ;
#5293 = CARTESIAN_POINT ( 'NONE',  ( -2.571619386422409300, 39.91729769348751200, -56.38488982271123000 ) ) ;
#5294 = EDGE_CURVE ( 'NONE', #3943, #7655, #4327, .T. ) ;
#5295 = DIRECTION ( 'NONE',  ( 0.8571673007065301300, 0.0000000000000000000, 0.5150380749027017000 ) ) ;
#5296 = ORIENTED_EDGE ( 'NONE', *, *, #6522, .F. ) ;
#5297 = ORIENTED_EDGE ( 'NONE', *, *, #3571, .T. ) ;
#5298 = CARTESIAN_POINT ( 'NONE',  ( 28.73056878219827600, -27.83097855255923700, -19.18053208578880800 ) ) ;
#5299 = VERTEX_POINT ( 'NONE', #3953 ) ;
#5300 = CARTESIAN_POINT ( 'NONE',  ( 4.925163095976072800, 39.70128873208732000, -53.08642740269999600 ) ) ;
#5301 = CARTESIAN_POINT ( 'NONE',  ( 21.83749326313688500, -17.99999999788818900, 87.36602540435914900 ) ) ;
#5302 = VECTOR ( 'NONE', #4164, 1000.000000000000000 ) ;
#5303 = ORIENTED_EDGE ( 'NONE', *, *, #1618, .F. ) ;
#5304 = EDGE_LOOP ( 'NONE', ( #2946, #213, #5297, #864 ) ) ;
#5305 = AXIS2_PLACEMENT_3D ( 'NONE', #2606, #277, #4613 ) ;
#5306 = ORIENTED_EDGE ( 'NONE', *, *, #3020, .T. ) ;
#5307 = DIRECTION ( 'NONE',  ( 0.0000000000000000000, -1.000000000000000000, -0.0000000000000000000 ) ) ;
#5308 = AXIS2_PLACEMENT_3D ( 'NONE', #3897, #2038, #7503 ) ;
#5309 = CARTESIAN_POINT ( 'NONE',  ( 3.191172678650641800, 39.87251406135964500, -55.51421889931609900 ) ) ;
#5310 = CARTESIAN_POINT ( 'NONE',  ( -30.45776904605881100, -12.99999999999999800, 87.00000000000001400 ) ) ;
#5311 = EDGE_LOOP ( 'NONE', ( #5067, #3553, #5193, #4428 ) ) ;
#5312 = CARTESIAN_POINT ( 'NONE',  ( 1.300000000012541100, 24.37000000000000500, 84.99999999999994300 ) ) ;
#5313 = ORIENTED_EDGE ( 'NONE', *, *, #7560, .F. ) ;
#5314 = ORIENTED_EDGE ( 'NONE', *, *, #6931, .F. ) ;
#5315 = EDGE_CURVE ( 'NONE', #2825, #5060, #1353, .T. ) ;
#5316 = EDGE_CURVE ( 'NONE', #3786, #2312, #3753, .T. ) ;
#5317 = EDGE_LOOP ( 'NONE', ( #6315, #4328, #1593, #7129 ) ) ;
#5318 = CARTESIAN_POINT ( 'NONE',  ( -31.59516694273849100, -18.24147813948084700, -45.00000000000001400 ) ) ;
#5319 = VERTEX_POINT ( 'NONE', #6074 ) ;
#5320 = ORIENTED_EDGE ( 'NONE', *, *, #895, .T. ) ;
#5321 = ORIENTED_EDGE ( 'NONE', *, *, #5384, .T. ) ;
#5322 = ORIENTED_EDGE ( 'NONE', *, *, #2972, .T. ) ;
#5323 = CARTESIAN_POINT ( 'NONE',  ( 38.84340695183312400, -9.549552477458657800, -57.08333735953439000 ) ) ;
#5324 = DIRECTION ( 'NONE',  ( 0.0000000000000000000, 1.000000000000000000, 0.0000000000000000000 ) ) ;
#5325 = CARTESIAN_POINT ( 'NONE',  ( 2.499999999999984900, -30.00000000000000000, 87.50000000005916000 ) ) ;
#5326 = AXIS2_PLACEMENT_3D ( 'NONE', #6237, #3752, #1390 ) ;
#5327 = CARTESIAN_POINT ( 'NONE',  ( -24.05146148797619800, -22.59484897697698400, -20.13376811238810000 ) ) ;
#5328 = ORIENTED_EDGE ( 'NONE', *, *, #3306, .T. ) ;
#5329 = CARTESIAN_POINT ( 'NONE',  ( -30.45776904605881100, -12.99999999999999800, 84.99999999999994300 ) ) ;
#5330 = AXIS2_PLACEMENT_3D ( 'NONE', #7372, #5745, #3396 ) ;
#5331 = ADVANCED_FACE ( 'NONE', ( #5568, #7307, #6934, #5216, #2843 ), #7315, .T. ) ;
#5332 = CARTESIAN_POINT ( 'NONE',  ( 14.85626753953653000, 29.46890905060370600, -56.86318922490369900 ) ) ;
#5333 = DIRECTION ( 'NONE',  ( -0.0000000000000000000, 0.0000000000000000000, -1.000000000000000000 ) ) ;
#5334 = B_SPLINE_CURVE_WITH_KNOTS ( 'NONE', 3,
 ( #6783, #7025, #7148, #6290, #1198, #6541, #3173, #7525, #4158, #6164, #2422, #4431, #1683, #3679, #357, #3685, #2939, #7156, #6667, #1692, #6548, #1573, #1823, #7283, #2071, #3188 ),
 .UNSPECIFIED., .F., .F.,
 ( 4, 2, 2, 2, 2, 2, 2, 2, 2, 2, 2, 2, 4 ),
 ( 0.0002107818248197160000, 0.001091276575903841700, 0.001971771326987967700, 0.002852266078072093500, 0.003732760829156219300, 0.004173008204698280600, 0.004613255580240342900, 0.005053502955782403400, 0.005493750331324474300, 0.005933997706866544300, 0.006374245082408615300, 0.006814492457950686200, 0.007254739833492757100 ),
 .UNSPECIFIED. ) ;
#5335 = CARTESIAN_POINT ( 'NONE',  ( 21.80633168054470500, -17.99998337502250200, 86.49588041755761500 ) ) ;
#5336 = CARTESIAN_POINT ( 'NONE',  ( 0.0000000000000000000, 0.0000000000000000000, 90.00000000000000000 ) ) ;
#5337 = CARTESIAN_POINT ( 'NONE',  ( 5.432038917342318900, 32.55475710742368300, -26.49776275269733700 ) ) ;
#5338 = DIRECTION ( 'NONE',  ( -0.0000000000000000000, -0.0000000000000000000, -1.000000000000000000 ) ) ;
#5339 = VECTOR ( 'NONE', #2099, 1000.000000000000000 ) ;
#5340 = VECTOR ( 'NONE', #542, 1000.000000000000000 ) ;
#5341 = CARTESIAN_POINT ( 'NONE',  ( -19.83359110024791900, -26.50000000000000000, 64.00000000000000000 ) ) ;
#5342 = CARTESIAN_POINT ( 'NONE',  ( 34.70996051491954400, 19.25604202037014500, -5.251238279829893300 ) ) ;
#5343 = PLANE ( 'NONE',  #6864 ) ;
#5344 = CARTESIAN_POINT ( 'NONE',  ( 9.999999999999992900, -32.17711309516604200, -63.97500000000000100 ) ) ;
#5345 = EDGE_CURVE ( 'NONE', #5434, #1187, #3856, .T. ) ;
#5346 = CARTESIAN_POINT ( 'NONE',  ( 24.05146148797609800, -22.59484897697708000, -20.27085269583188800 ) ) ;
#5347 = DIRECTION ( 'NONE',  ( 2.167324052973048700E-015, 1.000000000000000000, 0.0000000000000000000 ) ) ;
#5348 = CARTESIAN_POINT ( 'NONE',  ( -32.86447182745388300, -2.996614382408623500, 4.361091519229541200 ) ) ;
#5349 = CONICAL_SURFACE ( 'NONE', #5474, 2.499999999999984900, 0.7853981633974545000 ) ;
#5350 = CARTESIAN_POINT ( 'NONE',  ( -31.37374271320479800, 24.81306648049831400, -60.00289488391940300 ) ) ;
#5351 = FACE_OUTER_BOUND ( 'NONE', #5789, .T. ) ;
#5352 = LINE ( 'NONE', #5832, #234 ) ;
#5353 = LINE ( 'NONE', #5842, #1665 ) ;
#5354 = CARTESIAN_POINT ( 'NONE',  ( 33.78362703271517400, 21.43887134431386000, -26.56748815444666100 ) ) ;
#5355 = PLANE ( 'NONE',  #5273 ) ;
#5356 = AXIS2_PLACEMENT_3D ( 'NONE', #4185, #4451, #3454 ) ;
#5357 = EDGE_CURVE ( 'NONE', #5663, #6167, #2949, .T. ) ;
#5358 = CARTESIAN_POINT ( 'NONE',  ( -0.7999999999999577400, 24.37000000000000500, 75.00000000000000000 ) ) ;
#5359 = CARTESIAN_POINT ( 'NONE',  ( 0.0000000000000000000, 0.0000000000000000000, -4.999999999999976900 ) ) ;
#5360 = EDGE_CURVE ( 'NONE', #1937, #6307, #2719, .T. ) ;
#5361 = PLANE ( 'NONE',  #6354 ) ;
#5362 = CARTESIAN_POINT ( 'NONE',  ( -28.09815011834144000, 28.47116014877161700, -58.42706014568407400 ) ) ;
#5363 = AXIS2_PLACEMENT_3D ( 'NONE', #78, #7405, #2813 ) ;
#5364 = LINE ( 'NONE', #5475, #2135 ) ;
#5365 = AXIS2_PLACEMENT_3D ( 'NONE', #7233, #311, #5741 ) ;
#5366 = FACE_OUTER_BOUND ( 'NONE', #6766, .T. ) ;
#5367 = CARTESIAN_POINT ( 'NONE',  ( -6.700000000000003700, -27.00000000000000000, 64.00000000000000000 ) ) ;
#5368 = CARTESIAN_POINT ( 'NONE',  ( 9.186393581722033000, -38.93096137287890500, -64.36243726636890000 ) ) ;
#5369 = AXIS2_PLACEMENT_3D ( 'NONE', #3690, #5923, #2945 ) ;
#5370 = CARTESIAN_POINT ( 'NONE',  ( 0.0000000000000000000, 0.0000000000000000000, -10.00000000000000200 ) ) ;
#5371 = CARTESIAN_POINT ( 'NONE',  ( 22.20741669828629500, 33.05409726042796600, -27.45407451561310100 ) ) ;
#5372 = CARTESIAN_POINT ( 'NONE',  ( 28.94791392936018300, 18.17965221338392100, -3.802217341581322100 ) ) ;
#5373 = CARTESIAN_POINT ( 'NONE',  ( -10.62256935133949800, -38.56385649652930400, -65.82541920213655800 ) ) ;
#5374 = CARTESIAN_POINT ( 'NONE',  ( 26.83748091278773300, -13.49999999999999800, 87.00000000000001400 ) ) ;
#5375 = PLANE ( 'NONE',  #1180 ) ;
#5376 = CARTESIAN_POINT ( 'NONE',  ( -14.14520833578761500, 29.93423262093818600, -56.41850342188089200 ) ) ;
#5377 = CARTESIAN_POINT ( 'NONE',  ( -14.14520833578761500, 18.85755440260298600, -21.94074385697515300 ) ) ;
#5378 = EDGE_CURVE ( 'NONE', #1076, #6752, #7656, .T. ) ;
#5379 = DIRECTION ( 'NONE',  ( -1.000000000000000000, -0.0000000000000000000, -0.0000000000000000000 ) ) ;
#5380 = ADVANCED_FACE ( 'NONE', ( #3963 ), #1851, .F. ) ;
#5381 = B_SPLINE_CURVE_WITH_KNOTS ( 'NONE', 3,
 ( #7606, #5372, #6731, #4506, #7224, #1146 ),
 .UNSPECIFIED., .F., .F.,
 ( 4, 2, 4 ),
 ( 0.01966237243394284800, 0.02058394819043250400, 0.02150552394692216100 ),
 .UNSPECIFIED. ) ;
#5382 = CARTESIAN_POINT ( 'NONE',  ( 5.000000000000000000, -12.49811219521778200, -6.024999999999997700 ) ) ;
#5383 = DIRECTION ( 'NONE',  ( 0.0000000000000000000, 0.0000000000000000000, 1.000000000000000000 ) ) ;
#5384 = EDGE_CURVE ( 'NONE', #6752, #1076, #3946, .T. ) ;
#5385 = DIRECTION ( 'NONE',  ( -1.000000000000000000, 0.0000000000000000000, 0.0000000000000000000 ) ) ;
#5386 = EDGE_LOOP ( 'NONE', ( #4286, #378, #3444, #5541 ) ) ;
#5387 = LINE ( 'NONE', #188, #3948 ) ;
#5388 = DIRECTION ( 'NONE',  ( 0.0000000000000000000, 0.0000000000000000000, 1.000000000000000000 ) ) ;
#5389 = VECTOR ( 'NONE', #352, 1000.000000000000000 ) ;
#5390 = CARTESIAN_POINT ( 'NONE',  ( 21.83872959512806100, -17.86899115908561000, 87.42680093142070100 ) ) ;
#5391 = CARTESIAN_POINT ( 'NONE',  ( -38.47410291552817100, -10.97221772404995500, 26.35704379756908000 ) ) ;
#5392 = EDGE_LOOP ( 'NONE', ( #3071, #2044 ) ) ;
#5393 = PLANE ( 'NONE',  #5308 ) ;
#5394 = ORIENTED_EDGE ( 'NONE', *, *, #3031, .F. ) ;
#5395 = CARTESIAN_POINT ( 'NONE',  ( 14.04974321635940600, 27.69811818057254600, -41.90024043850003500 ) ) ;
#5396 = CARTESIAN_POINT ( 'NONE',  ( -40.00000064487553400, 9.913341573397203700E-008, 14.61523205586184900 ) ) ;
#5397 = CARTESIAN_POINT ( 'NONE',  ( -19.83359110024791900, -22.00000000000000000, -4.999999999999997300 ) ) ;
#5398 = CARTESIAN_POINT ( 'NONE',  ( -31.34022057112919400, 24.16224558448510300, -11.78492730420082100 ) ) ;
#5399 = B_SPLINE_SURFACE_WITH_KNOTS ( 'NONE', 3, 1, ( 
 ( #7002, #7121, #1659, #5887 ),
 ( #3533, #6024, #2661, #588 ),
 ( #335, #1543, #6761, #3151 ),
 ( #2539, #4274, #1065, #5632 ),
 ( #953, #4139, #827, #6886 ),
 ( #4776, #3412, #1921, #3907 ),
 ( #196, #1304, #1415, #2273 ),
 ( #57, #4408, #5395, #2041 ),
 ( #6383, #5763, #5638, #343 ),
 ( #6767, #3420, #4032, #3663 ),
 ( #4785, #716, #4282, #5049 ),
 ( #4914, #1928, #7512, #65 ),
 ( #1423, #4535, #1667, #2405 ),
 ( #1173, #6648, #6031, #2156 ),
 ( #3913, #4416, #3294, #2279 ) ),
 .UNSPECIFIED., .F., .F., .F.,
 ( 4, 3, 2, 2, 2, 2, 4 ),
 ( 2, 1, 1, 2 ),
 ( -0.001186166794861047400, 0.05934311661178852400, 0.1250000000000000000, 0.2500000000000000000, 0.3750000000000000000, 0.5000000000000000000, 0.5301466822439004900 ),
 ( -0.06651080240856677200, 0.0000000000000000000, 1.000000000000000000, 1.041513609260298600 ),
 .UNSPECIFIED. ) ;
#5400 = VERTEX_POINT ( 'NONE', #3344 ) ;
#5401 = ORIENTED_EDGE ( 'NONE', *, *, #6581, .T. ) ;
#5402 = ORIENTED_EDGE ( 'NONE', *, *, #2851, .F. ) ;
#5403 = CARTESIAN_POINT ( 'NONE',  ( -2.044949889750576700, 39.95138913350006500, -57.07140478399291800 ) ) ;
#5404 = EDGE_CURVE ( 'NONE', #6907, #2565, #5573, .T. ) ;
#5405 = ORIENTED_EDGE ( 'NONE', *, *, #1591, .F. ) ;
#5406 = VECTOR ( 'NONE', #6551, 1000.000000000000000 ) ;
#5407 = ADVANCED_FACE ( 'NONE', ( #3469 ), #2363, .F. ) ;
#5408 = ORIENTED_EDGE ( 'NONE', *, *, #7592, .T. ) ;
#5409 = CARTESIAN_POINT ( 'NONE',  ( -22.28607390522382300, 33.28663618625908800, -28.58561652578663700 ) ) ;
#5410 = ORIENTED_EDGE ( 'NONE', *, *, #7251, .T. ) ;
#5411 = CARTESIAN_POINT ( 'NONE',  ( 35.62308424398757000, 18.00188780479480900, -4.040223866727365600 ) ) ;
#5412 = CARTESIAN_POINT ( 'NONE',  ( 36.67207191852858000, 15.00188780479481600, -0.04346645433463124100 ) ) ;
#5413 = CARTESIAN_POINT ( 'NONE',  ( 0.0000000000000000000, 24.37000000000000500, 84.50000000004418200 ) ) ;
#5414 = CARTESIAN_POINT ( 'NONE',  ( 2.867476114975107600, 39.90086718915081600, -55.96810417050888000 ) ) ;
#5415 = VERTEX_POINT ( 'NONE', #525 ) ;
#5416 = EDGE_LOOP ( 'NONE', ( #2837, #5078, #3312, #5543, #980, #1953 ) ) ;
#5417 = CARTESIAN_POINT ( 'NONE',  ( 29.00392762194219600, -27.54581969194487800, -20.00000000000002100 ) ) ;
#5418 = VERTEX_POINT ( 'NONE', #4717 ) ;
#5419 = CARTESIAN_POINT ( 'NONE',  ( 0.001097951105774219900, 40.00000019896580700, -60.00051032034281200 ) ) ;
#5420 = CARTESIAN_POINT ( 'NONE',  ( 36.57855591008258500, 15.00188780479481200, 0.0000000000000000000 ) ) ;
#5421 = CARTESIAN_POINT ( 'NONE',  ( 38.58613228288785300, -12.99999999999999500, 87.40712327050737000 ) ) ;
#5422 = CARTESIAN_POINT ( 'NONE',  ( -9.999999999999984000, 22.87785310813345800, 75.00000000000000000 ) ) ;
#5423 = ORIENTED_EDGE ( 'NONE', *, *, #4918, .F. ) ;
#5424 = ORIENTED_EDGE ( 'NONE', *, *, #3893, .F. ) ;
#5425 = FACE_OUTER_BOUND ( 'NONE', #1092, .T. ) ;
#5426 = ORIENTED_EDGE ( 'NONE', *, *, #5893, .F. ) ;
#5427 = CARTESIAN_POINT ( 'NONE',  ( 3.381176901166402300, 39.85692738628256400, -55.24758890004430600 ) ) ;
#5428 = VECTOR ( 'NONE', #5271, 1000.000000000000000 ) ;
#5429 = DIRECTION ( 'NONE',  ( 0.0000000000000000000, 0.0000000000000000000, -1.000000000000000000 ) ) ;
#5430 = EDGE_CURVE ( 'NONE', #2162, #2175, #1982, .T. ) ;
#5431 = ORIENTED_EDGE ( 'NONE', *, *, #5578, .T. ) ;
#5432 = ORIENTED_EDGE ( 'NONE', *, *, #6, .T. ) ;
#5433 = AXIS2_PLACEMENT_3D ( 'NONE', #927, #4881, #6740 ) ;
#5434 = VERTEX_POINT ( 'NONE', #393 ) ;
#5435 = VERTEX_POINT ( 'NONE', #4972 ) ;
#5436 = CARTESIAN_POINT ( 'NONE',  ( -2.799999999999999800, -27.00000000000000000, 64.00000000000000000 ) ) ;
#5437 = ORIENTED_EDGE ( 'NONE', *, *, #1375, .F. ) ;
#5438 = DIRECTION ( 'NONE',  ( -1.000000000000000000, 0.0000000000000000000, 0.0000000000000000000 ) ) ;
#5439 = EDGE_CURVE ( 'NONE', #3668, #2702, #4480, .T. ) ;
#5440 = CYLINDRICAL_SURFACE ( 'NONE', #1095, 0.5000000000000004400 ) ;
#5441 = ORIENTED_EDGE ( 'NONE', *, *, #41, .T. ) ;
#5442 = DIRECTION ( 'NONE',  ( -0.0000000000000000000, -0.0000000000000000000, -1.000000000000000000 ) ) ;
#5443 = ORIENTED_EDGE ( 'NONE', *, *, #560, .F. ) ;
#5444 = AXIS2_PLACEMENT_3D ( 'NONE', #253, #3334, #7183 ) ;
#5445 = CARTESIAN_POINT ( 'NONE',  ( 31.37374271320416600, 24.81306648049911700, -60.00289488392000000 ) ) ;
#5446 = EDGE_CURVE ( 'NONE', #475, #3159, #6453, .T. ) ;
#5447 = DIRECTION ( 'NONE',  ( -1.000000000000000000, 0.0000000000000000000, 0.0000000000000000000 ) ) ;
#5448 = EDGE_CURVE ( 'NONE', #1081, #6665, #3722, .T. ) ;
#5449 = ORIENTED_EDGE ( 'NONE', *, *, #2246, .T. ) ;
#5450 = CARTESIAN_POINT ( 'NONE',  ( 39.50261980196095400, -6.290320438794986500, -59.83629508260684600 ) ) ;
#5451 = CARTESIAN_POINT ( 'NONE',  ( 0.0000000000000000000, 0.0000000000000000000, -1.499999999999997800 ) ) ;
#5452 = AXIS2_PLACEMENT_3D ( 'NONE', #4355, #7331, #3977 ) ;
#5453 = DIRECTION ( 'NONE',  ( 0.7069999999999993000, -0.7072135462503533800, 0.0000000000000000000 ) ) ;
#5454 = CARTESIAN_POINT ( 'NONE',  ( -9.904603361773507000, -32.14025987736961600, -63.97500000000001600 ) ) ;
#5455 = VECTOR ( 'NONE', #1994, 1000.000000000000000 ) ;
#5456 = CARTESIAN_POINT ( 'NONE',  ( 22.69633030480504500, -23.95577675788766200, -19.48356438504644200 ) ) ;
#5457 = CARTESIAN_POINT ( 'NONE',  ( 21.02649135018369000, 25.45245098566032400, -60.00289488392004200 ) ) ;
#5458 = CIRCLE ( 'NONE', #7164, 40.00000000000000000 ) ;
#5459 = CARTESIAN_POINT ( 'NONE',  ( 35.72019086544878500, 18.00188780478061200, -4.618165309564103500 ) ) ;
#5460 = CARTESIAN_POINT ( 'NONE',  ( 21.84259373346244000, -17.73654320549832900, 87.47379751043274600 ) ) ;
#5461 = CARTESIAN_POINT ( 'NONE',  ( -29.45776904605880700, -0.4803725315442719000, 75.00000000000000000 ) ) ;
#5462 = EDGE_CURVE ( 'NONE', #7272, #2162, #3144, .T. ) ;
#5463 = B_SPLINE_CURVE_WITH_KNOTS ( 'NONE', 3,
 ( #4009, #5146, #2512, #5022, #440, #4252, #564, #1637, #171, #4755, #1398, #6743, #5258, #2384, #695, #3518, #2523, #1284, #6745, #7240, #817, #6627, #5616, #5500, #4258, #1641, #6495, #3886, #5027, #6366, #4393, #2253, #4763, #6129, #3762, #1783 ),
 .UNSPECIFIED., .F., .F.,
 ( 4, 2, 2, 2, 2, 2, 2, 2, 2, 2, 2, 2, 2, 2, 2, 2, 2, 4 ),
 ( 3.469446951953614200E-018, 0.001759020122671179000, 0.002638530184006772100, 0.003518040245342365400, 0.004397550306677958300, 0.005277060368013552000, 0.006156570429349144900, 0.006596325460016943000, 0.007036080490684741200, 0.007475835521352539400, 0.007915590552020337600, 0.008355345582688137500, 0.008795100613355935600, 0.009674610674691540600, 0.01055412073602714600, 0.01231314085869835700, 0.01319265092003395700, 0.01407216098136955700 ),
 .UNSPECIFIED. ) ;
#5464 = EDGE_CURVE ( 'NONE', #1584, #226, #3591, .T. ) ;
#5465 = CARTESIAN_POINT ( 'NONE',  ( 36.32993268308217700, 17.04536713293358100, -2.384858364469075700 ) ) ;
#5466 = CARTESIAN_POINT ( 'NONE',  ( 0.0000000000000000000, 0.0000000000000000000, -4.999999999999997300 ) ) ;
#5467 = CARTESIAN_POINT ( 'NONE',  ( 31.16088675336612100, -12.29833877984712500, -10.00000000000000200 ) ) ;
#5468 = CARTESIAN_POINT ( 'NONE',  ( 0.0000000000000000000, 0.0000000000000000000, -70.00000000000000000 ) ) ;
#5469 =( BOUNDED_SURFACE ( )  B_SPLINE_SURFACE ( 3, 2, ( 
 ( #7526, #4681, #4048 ),
 ( #5421, #610, #7276 ),
 ( #2179, #5656, #86 ),
 ( #3804, #3175, #1566 ),
 ( #3556, #975, #2063 ),
 ( #6542, #6533, #3928 ),
 ( #6910, #4805, #5780 ),
 ( #6403, #2423, #3062 ) ),
 .UNSPECIFIED., .F., .F., .F. ) 
 B_SPLINE_SURFACE_WITH_KNOTS ( ( 4, 2, 2, 4 ),
 ( 3, 3 ),
 ( -2.038300084272748300E-017, 0.0003953572193255224700, 0.0007907144386510653200, 0.001581428877302151000 ),
 ( 0.0000000000000000000, 1.000000000000000000 ),
 .UNSPECIFIED. ) 
 GEOMETRIC_REPRESENTATION_ITEM ( )  RATIONAL_B_SPLINE_SURFACE ( (
 ( 1.000000000000000000, 0.7435524340061014900, 1.000000000000000000),
 ( 1.000000000000000000, 0.7698415446815039000, 1.000000000000000000),
 ( 1.000000000000000000, 0.8044809168918261000, 1.000000000000000000),
 ( 1.000000000000000000, 0.8696873754630603000, 1.000000000000000000),
 ( 1.000000000000000000, 0.8997381843323235500, 1.000000000000000000),
 ( 1.000000000000000000, 0.9739907694112071000, 1.000000000000000000),
 ( 1.000000000000000000, 0.9998950422684443900, 1.000000000000000000),
 ( 1.000000000000000000, 1.000000000000000000, 1.000000000000000000) ) ) 
 REPRESENTATION_ITEM ( '' )  SURFACE ( )  );
#5470 = CARTESIAN_POINT ( 'NONE',  ( -23.91090262225860700, -22.74374421331939500, -19.37071001608408200 ) ) ;
#5471 = CARTESIAN_POINT ( 'NONE',  ( 33.26351571580733700, 22.23437962177078500, -28.09223057406088100 ) ) ;
#5472 = EDGE_CURVE ( 'NONE', #1672, #1704, #772, .T. ) ;
#5473 = CARTESIAN_POINT ( 'NONE',  ( 21.86254372725462900, -17.49999999999999600, 90.00000000000000000 ) ) ;
#5474 = AXIS2_PLACEMENT_3D ( 'NONE', #4868, #5723, #1508 ) ;
#5475 = CARTESIAN_POINT ( 'NONE',  ( 35.72019086544163700, 18.00188780479481200, 90.00000000000000000 ) ) ;
#5476 = CARTESIAN_POINT ( 'NONE',  ( 14.89798659105520800, 29.45148183941769200, -51.00172833188800300 ) ) ;
#5477 = EDGE_CURVE ( 'NONE', #4294, #1445, #1362, .T. ) ;
#5478 = VECTOR ( 'NONE', #1614, 1000.000000000000000 ) ;
#5479 = CARTESIAN_POINT ( 'NONE',  ( 5.021627266087922900, 39.68616523268018900, -52.68088900455543900 ) ) ;
#5480 = CARTESIAN_POINT ( 'NONE',  ( -29.00392762194590200, -27.54581969194098100, -19.99999999999947800 ) ) ;
#5481 = DIRECTION ( 'NONE',  ( 0.0000000000000000000, 0.0000000000000000000, 1.000000000000000000 ) ) ;
#5482 = CARTESIAN_POINT ( 'NONE',  ( 32.75999999999999800, -11.99811219520519100, -3.749999999999999100 ) ) ;
#5483 = EDGE_CURVE ( 'NONE', #2648, #1447, #828, .T. ) ;
#5484 = CARTESIAN_POINT ( 'NONE',  ( 42.01401580302187700, 9.155461545079354800, -1.500000000000001300 ) ) ;
#5485 = LINE ( 'NONE', #803, #1524 ) ;
#5486 = CARTESIAN_POINT ( 'NONE',  ( -9.022493307102045900, -31.74263695576644300, -65.31876115895727300 ) ) ;
#5487 = CARTESIAN_POINT ( 'NONE',  ( -10.00000000000076200, -38.72983346207415400, -66.02500000000644300 ) ) ;
#5488 = DIRECTION ( 'NONE',  ( 0.0000000000000000000, -0.0000000000000000000, 1.000000000000000000 ) ) ;
#5489 = CARTESIAN_POINT ( 'NONE',  ( 9.200000000000059700, 22.87785310813344400, 84.99999999999994300 ) ) ;
#5490 = AXIS2_PLACEMENT_3D ( 'NONE', #1561, #7530, #2058 ) ;
#5491 = LINE ( 'NONE', #6482, #4099 ) ;
#5492 = DIRECTION ( 'NONE',  ( 0.0000000000000000000, 0.0000000000000000000, -1.000000000000000000 ) ) ;
#5493 = AXIS2_PLACEMENT_3D ( 'NONE', #7417, #858, #2185 ) ;
#5494 = CYLINDRICAL_SURFACE ( 'NONE', #3882, 1.000000000000000900 ) ;
#5495 = CARTESIAN_POINT ( 'NONE',  ( 30.36501748042146400, -26.03861346580018900, -3.181670826185931200 ) ) ;
#5496 = CARTESIAN_POINT ( 'NONE',  ( 10.00000000000001600, 22.87785310813344400, 84.99999999999994300 ) ) ;
#5497 = ADVANCED_FACE ( 'NONE', ( #1022 ), #6461, .F. ) ;
#5498 = LINE ( 'NONE', #5267, #6466 ) ;
#5499 = EDGE_CURVE ( 'NONE', #6637, #5880, #1706, .T. ) ;
#5500 = CARTESIAN_POINT ( 'NONE',  ( 35.46528922527625100, -18.49928658221238500, -3.697986891302767800 ) ) ;
#5501 = CARTESIAN_POINT ( 'NONE',  ( 38.52272056851644800, -12.99999999999999800, 89.00000000000000000 ) ) ;
#5502 = PLANE ( 'NONE',  #5086 ) ;
#5503 = EDGE_LOOP ( 'NONE', ( #5554, #2053, #4411, #2546 ) ) ;
#5504 = B_SPLINE_CURVE_WITH_KNOTS ( 'NONE', 3,
 ( #4463, #3337, #5814, #4962, #3216, #1356, #6077, #643, #4195, #4595, #2454, #2592, #1718, #3587, #7687, #5219, #7186, #4330, #2713, #6939, #2214, #6696, #7052, #112, #1109, #7563, #1594, #3710, #7310, #1975 ),
 .UNSPECIFIED., .F., .F.,
 ( 4, 2, 1, 1, 2, 2, 2, 2, 1, 1, 2, 2, 2, 2, 2, 2, 4 ),
 ( 0.0000000000000000000, 0.06250000000051261800, 0.09375000000077939000, 0.1093750000009221800, 0.1171875000010055400, 0.1250000000010889100, 0.1875000000016661100, 0.2187500000019687300, 0.2343750000021478700, 0.2421875000022131700, 0.2460937500022052600, 0.2500000000021973500, 0.3750000000018257600, 0.4375000000016366900, 0.5000000000014476200, 0.7500000000007238700, 1.000000000000000000 ),
 .UNSPECIFIED. ) ;
#5505 = CARTESIAN_POINT ( 'NONE',  ( -12.00000000000000000, -27.00000000000000000, -4.500000000044246400 ) ) ;
#5506 = DIRECTION ( 'NONE',  ( 0.0000000000000000000, -0.0000000000000000000, 1.000000000000000000 ) ) ;
#5507 = ORIENTED_EDGE ( 'NONE', *, *, #3060, .T. ) ;
#5508 = CIRCLE ( 'NONE', #1518, 33.00000000000000000 ) ;
#5509 = CARTESIAN_POINT ( 'NONE',  ( 42.01401580302187700, 9.155461545079354800, 84.99999999999998600 ) ) ;
#5510 = ORIENTED_EDGE ( 'NONE', *, *, #7640, .F. ) ;
#5511 = DIRECTION ( 'NONE',  ( 0.0000000000000000000, -0.0000000000000000000, 1.000000000000000000 ) ) ;
#5512 = CARTESIAN_POINT ( 'NONE',  ( -39.73078836555689700, -5.490051794157606600, 21.30821916293518500 ) ) ;
#5513 = ORIENTED_EDGE ( 'NONE', *, *, #6340, .T. ) ;
#5514 = CARTESIAN_POINT ( 'NONE',  ( 5.982721305300724000, 32.45771359160925600, -26.28869856675975600 ) ) ;
#5515 = EDGE_CURVE ( 'NONE', #1942, #6185, #4990, .T. ) ;
#5516 = ORIENTED_EDGE ( 'NONE', *, *, #6982, .T. ) ;
#5517 = DIRECTION ( 'NONE',  ( -1.000000000000000000, -0.0000000000000000000, -0.0000000000000000000 ) ) ;
#5518 = CARTESIAN_POINT ( 'NONE',  ( -7.491059138362685700, 39.30796634517646000, -49.31560730270661000 ) ) ;
#5519 = ORIENTED_EDGE ( 'NONE', *, *, #7615, .T. ) ;
#5520 = CYLINDRICAL_SURFACE ( 'NONE', #7145, 5.550000000012590600 ) ;
#5521 = ORIENTED_EDGE ( 'NONE', *, *, #7499, .T. ) ;
#5522 = ORIENTED_EDGE ( 'NONE', *, *, #4288, .F. ) ;
#5523 = CARTESIAN_POINT ( 'NONE',  ( -0.04593184390975166300, 39.99997758932499900, -59.95487791959316600 ) ) ;
#5524 = VERTEX_POINT ( 'NONE', #2485 ) ;
#5525 = LINE ( 'NONE', #596, #911 ) ;
#5526 = EDGE_LOOP ( 'NONE', ( #6645, #856 ) ) ;
#5527 = ADVANCED_FACE ( 'NONE', ( #1615 ), #2746, .F. ) ;
#5528 = ORIENTED_EDGE ( 'NONE', *, *, #7176, .T. ) ;
#5529 = CARTESIAN_POINT ( 'NONE',  ( -4.839749887261985100, 39.71903654694093400, -53.20488709843116500 ) ) ;
#5530 = CARTESIAN_POINT ( 'NONE',  ( 28.13725188293048900, 27.89024078997984900, -17.67171521580898400 ) ) ;
#5531 = AXIS2_PLACEMENT_3D ( 'NONE', #5023, #1896, #6489 ) ;
#5532 = ORIENTED_EDGE ( 'NONE', *, *, #6155, .F. ) ;
#5533 = ORIENTED_EDGE ( 'NONE', *, *, #2070, .F. ) ;
#5534 = CARTESIAN_POINT ( 'NONE',  ( 27.55457762194229700, -28.99560746175800900, -19.86620277110050400 ) ) ;
#5535 = CARTESIAN_POINT ( 'NONE',  ( 21.75572871301559600, 24.81306648049911700, -60.00289488391960200 ) ) ;
#5536 = ORIENTED_EDGE ( 'NONE', *, *, #3022, .T. ) ;
#5537 = CARTESIAN_POINT ( 'NONE',  ( 0.1156092772971917300, 39.99983380478367000, -59.85800089775443000 ) ) ;
#5538 = EDGE_CURVE ( 'NONE', #6929, #7290, #4360, .T. ) ;
#5539 = CARTESIAN_POINT ( 'NONE',  ( 37.47061770982783500, -11.99811219520519100, -1.499999999999997800 ) ) ;
#5540 = CARTESIAN_POINT ( 'NONE',  ( -30.45776904605881400, -9.999999999999992900, 74.00000000000000000 ) ) ;
#5541 = ORIENTED_EDGE ( 'NONE', *, *, #3707, .F. ) ;
#5542 = DIRECTION ( 'NONE',  ( 0.0000000000000000000, -1.000000000000000000, 0.0000000000000000000 ) ) ;
#5543 = ORIENTED_EDGE ( 'NONE', *, *, #1347, .T. ) ;
#5544 = ORIENTED_EDGE ( 'NONE', *, *, #3649, .F. ) ;
#5545 = DIRECTION ( 'NONE',  ( 1.000000000000000000, 0.0000000000000000000, 0.0000000000000000000 ) ) ;
#5546 = LINE ( 'NONE', #615, #4588 ) ;
#5547 = DIRECTION ( 'NONE',  ( 1.000000000000000000, 0.0000000000000000000, 0.0000000000000000000 ) ) ;
#5548 = ORIENTED_EDGE ( 'NONE', *, *, #1931, .T. ) ;
#5549 = ORIENTED_EDGE ( 'NONE', *, *, #5600, .T. ) ;
#5550 = ORIENTED_EDGE ( 'NONE', *, *, #2083, .F. ) ;
#5551 = CARTESIAN_POINT ( 'NONE',  ( -27.57393451256962500, -28.97724598966211600, -19.73162957608326800 ) ) ;
#5552 = CARTESIAN_POINT ( 'NONE',  ( 0.0000000000000000000, 24.37000000000000500, 84.99999999999994300 ) ) ;
#5553 = ORIENTED_EDGE ( 'NONE', *, *, #6439, .F. ) ;
#5554 = ORIENTED_EDGE ( 'NONE', *, *, #915, .F. ) ;
#5555 = ORIENTED_EDGE ( 'NONE', *, *, #6683, .F. ) ;
#5556 = EDGE_CURVE ( 'NONE', #2922, #6285, #4475, .T. ) ;
#5557 = CARTESIAN_POINT ( 'NONE',  ( 11.45235135132258000, 18.76155616156708200, 75.00000000000000000 ) ) ;
#5558 = ADVANCED_FACE ( 'NONE', ( #1754 ), #5355, .F. ) ;
#5559 = VECTOR ( 'NONE', #4609, 999.9999999999998900 ) ;
#5560 = CARTESIAN_POINT ( 'NONE',  ( -39.44360324520404500, -6.652557968630219400, 4.498937595488093200 ) ) ;
#5561 = VERTEX_POINT ( 'NONE', #7087 ) ;
#5562 = ORIENTED_EDGE ( 'NONE', *, *, #659, .T. ) ;
#5563 = FACE_OUTER_BOUND ( 'NONE', #4770, .T. ) ;
#5564 =( BOUNDED_SURFACE ( )  B_SPLINE_SURFACE ( 3, 2, ( 
 ( #2102, #5828, #5461 ),
 ( #6444, #4975, #5698 ),
 ( #3094, #7448, #4605 ),
 ( #4082, #3718, #1605 ),
 ( #1239, #6830, #2220 ),
 ( #3471, #5960, #774 ),
 ( #398, #6951, #6577 ),
 ( #3231, #5105, #7578 ) ),
 .UNSPECIFIED., .F., .F., .F. ) 
 B_SPLINE_SURFACE_WITH_KNOTS ( ( 4, 2, 2, 4 ),
 ( 3, 3 ),
 ( 0.0000000000000000000, 0.002455851386804624100, 0.004911702773609248300, 0.009823405547218496500 ),
 ( 0.0000000000000000000, 1.000000000000000000 ),
 .UNSPECIFIED. ) 
 GEOMETRIC_REPRESENTATION_ITEM ( )  RATIONAL_B_SPLINE_SURFACE ( (
 ( 1.000000000000000000, 0.7071067811865475700, 1.000000000000000000),
 ( 1.000000000000000000, 0.7636049372023865400, 1.000000000000000000),
 ( 1.000000000000000000, 0.8082434833278989700, 1.000000000000000000),
 ( 1.000000000000000000, 0.8820947801231696600, 1.000000000000000000),
 ( 1.000000000000000000, 0.9110909886504556800, 1.000000000000000000),
 ( 1.000000000000000000, 0.9790972004077043200, 1.000000000000000000),
 ( 1.000000000000000000, 0.9996797240568974200, 1.000000000000000000),
 ( 1.000000000000000000, 1.000000000000000000, 1.000000000000000000) ) ) 
 REPRESENTATION_ITEM ( '' )  SURFACE ( )  );
#5565 = CARTESIAN_POINT ( 'NONE',  ( -30.45776904605880400, 13.42783268131126400, 74.58578643762689400 ) ) ;
#5566 = AXIS2_PLACEMENT_3D ( 'NONE', #4726, #6094, #783 ) ;
#5567 = CARTESIAN_POINT ( 'NONE',  ( -28.28854185001412000, -28.28000000000000100, -50.00000000000000000 ) ) ;
#5568 = FACE_BOUND ( 'NONE', #2068, .T. ) ;
#5569 = DIRECTION ( 'NONE',  ( 0.0000000000000000000, 0.0000000000000000000, -1.000000000000000000 ) ) ;
#5570 = EDGE_CURVE ( 'NONE', #2938, #2688, #264, .T. ) ;
#5571 = CARTESIAN_POINT ( 'NONE',  ( -14.98523354226911400, 29.41606193134486700, -20.33700622129783400 ) ) ;
#5572 = B_SPLINE_CURVE_WITH_KNOTS ( 'NONE', 3,
 ( #5998, #5252, #6243, #2637 ),
 .UNSPECIFIED., .F., .F.,
 ( 4, 4 ),
 ( 1.435415148870842500E-005, 0.0003705833265637187300 ),
 .UNSPECIFIED. ) ;
#5573 = LINE ( 'NONE', #5826, #200 ) ;
#5574 = DIRECTION ( 'NONE',  ( -0.0000000000000000000, -0.0000000000000000000, 1.000000000000000000 ) ) ;
#5575 = CARTESIAN_POINT ( 'NONE',  ( -20.95777036523742300, -18.00000000000000400, 0.0000000000000000000 ) ) ;
#5576 = DIRECTION ( 'NONE',  ( -1.000000000000000000, 0.0000000000000000000, -0.0000000000000000000 ) ) ;
#5577 = CARTESIAN_POINT ( 'NONE',  ( 22.33583802972923500, -17.75317882161023100, 86.93617488109734400 ) ) ;
#5578 = EDGE_CURVE ( 'NONE', #6182, #3940, #568, .T. ) ;
#5579 = VECTOR ( 'NONE', #470, 1000.000000000000000 ) ;
#5580 = AXIS2_PLACEMENT_3D ( 'NONE', #2352, #6588, #3242 ) ;
#5581 = CARTESIAN_POINT ( 'NONE',  ( 22.19481121479108100, -14.80434725845798200, 87.17996919378670400 ) ) ;
#5582 = DIRECTION ( 'NONE',  ( -0.0000000000000000000, -0.0000000000000000000, 1.000000000000000000 ) ) ;
#5583 = CARTESIAN_POINT ( 'NONE',  ( -22.88877402331186100, -23.77210533555681600, -50.81984269054139200 ) ) ;
#5584 = CARTESIAN_POINT ( 'NONE',  ( -20.83359110024791500, -25.59221525909140400, -4.999999999999976900 ) ) ;
#5585 = EDGE_CURVE ( 'NONE', #6814, #4954, #7055, .T. ) ;
#5586 = CARTESIAN_POINT ( 'NONE',  ( 23.91015270950521900, -22.74452787226275100, -49.36963691223520800 ) ) ;
#5587 = DIRECTION ( 'NONE',  ( 0.0000000000000000000, 0.0000000000000000000, -1.000000000000000000 ) ) ;
#5588 = AXIS2_PLACEMENT_3D ( 'NONE', #2010, #5481, #2635 ) ;
#5589 = DIRECTION ( 'NONE',  ( 0.0000000000000000000, 0.0000000000000000000, 1.000000000000000000 ) ) ;
#5590 = VECTOR ( 'NONE', #6471, 1000.000000000000000 ) ;
#5591 = LINE ( 'NONE', #6105, #3603 ) ;
#5592 = CYLINDRICAL_SURFACE ( 'NONE', #6473, 0.7999999999999569700 ) ;
#5593 = CARTESIAN_POINT ( 'NONE',  ( -40.00000000000000000, 13.92330045660385300, 75.00000000000000000 ) ) ;
#5594 = DIRECTION ( 'NONE',  ( -1.000000000000000000, 0.0000000000000000000, 0.0000000000000000000 ) ) ;
#5595 = FACE_OUTER_BOUND ( 'NONE', #362, .T. ) ;
#5596 = CARTESIAN_POINT ( 'NONE',  ( 0.0000000000000000000, 0.0000000000000000000, 75.00000000000000000 ) ) ;
#5597 = EDGE_CURVE ( 'NONE', #7394, #4917, #3123, .T. ) ;
#5598 = DIRECTION ( 'NONE',  ( -0.0000000000000000000, -0.0000000000000000000, 1.000000000000000000 ) ) ;
#5599 = CARTESIAN_POINT ( 'NONE',  ( -8.703280419319954200, 39.01968265745148300, -47.36324392063164600 ) ) ;
#5600 = EDGE_CURVE ( 'NONE', #1428, #2411, #698, .T. ) ;
#5601 = CARTESIAN_POINT ( 'NONE',  ( 9.001988982723860400, -38.97392875472617400, -65.27053079341904200 ) ) ;
#5602 = CARTESIAN_POINT ( 'NONE',  ( -40.30752312680981200, 14.49448284860229400, -15.37966963825012300 ) ) ;
#5603 = LINE ( 'NONE', #7094, #5666 ) ;
#5604 = AXIS2_PLACEMENT_3D ( 'NONE', #7420, #6306, #2195 ) ;
#5605 = CARTESIAN_POINT ( 'NONE',  ( 32.75999999999999800, -14.49811219520519300, -3.749999999999992000 ) ) ;
#5606 = CARTESIAN_POINT ( 'NONE',  ( 5.000000000000000000, -11.99811219520519100, -3.475000000044248200 ) ) ;
#5607 = CARTESIAN_POINT ( 'NONE',  ( -9.001988982723881700, -38.97392875472616700, -64.72946920658095800 ) ) ;
#5608 = CARTESIAN_POINT ( 'NONE',  ( -10.00000000000000500, -38.72983346207416800, -63.97500000000001600 ) ) ;
#5609 = DIRECTION ( 'NONE',  ( -0.0000000000000000000, -0.0000000000000000000, -1.000000000000000000 ) ) ;
#5610 = CARTESIAN_POINT ( 'NONE',  ( -40.30752312680981200, 25.46362373891070500, -35.13467024629329000 ) ) ;
#5611 = CARTESIAN_POINT ( 'NONE',  ( 32.75999999999999800, -22.95174067472879600, -2.000000000000000900 ) ) ;
#5612 = AXIS2_PLACEMENT_3D ( 'NONE', #2487, #1617, #5979 ) ;
#5613 = CARTESIAN_POINT ( 'NONE',  ( -39.97536736280810700, 6.657523215460592800, -5.480055247426395000 ) ) ;
#5614 = CARTESIAN_POINT ( 'NONE',  ( 0.0000000000000000000, -30.00000000000000000, 69.99999999999998600 ) ) ;
#5615 = CARTESIAN_POINT ( 'NONE',  ( 32.75999999999999800, -26.72718466281101600, -3.749999999999999100 ) ) ;
#5616 = CARTESIAN_POINT ( 'NONE',  ( 35.55890344834807600, -18.31869890124237800, -3.913736949703033200 ) ) ;
#5617 = CARTESIAN_POINT ( 'NONE',  ( -26.58453253998605000, 19.56921013178298800, -23.25318190679564600 ) ) ;
#5618 = CIRCLE ( 'NONE', #5612, 5.000000000000000900 ) ;
#5619 = VERTEX_POINT ( 'NONE', #4498 ) ;
#5620 = CARTESIAN_POINT ( 'NONE',  ( 31.12139221636271800, 25.13213948051202700, -60.00289488392001400 ) ) ;
#5621 = ADVANCED_FACE ( 'NONE', ( #799 ), #6930, .F. ) ;
#5622 = CARTESIAN_POINT ( 'NONE',  ( -10.00000000000000700, -32.17711309516605700, -63.97500000000001600 ) ) ;
#5623 = PLANE ( 'NONE',  #6566 ) ;
#5624 = CARTESIAN_POINT ( 'NONE',  ( -16.52574632800143900, 28.56685707665170100, -58.32180127979545100 ) ) ;
#5625 = EDGE_LOOP ( 'NONE', ( #3903, #5929 ) ) ;
#5626 = CARTESIAN_POINT ( 'NONE',  ( 36.60007311604242400, -17.62086414355341200, 87.00000000000001400 ) ) ;
#5627 = AXIS2_PLACEMENT_3D ( 'NONE', #556, #4380, #5488 ) ;
#5628 = CARTESIAN_POINT ( 'NONE',  ( -36.61571819146153900, 14.24630240946744800, 0.9580343293491396800 ) ) ;
#5629 = ADVANCED_FACE ( 'NONE', ( #5595 ), #2649, .F. ) ;
#5630 = ORIENTED_EDGE ( 'NONE', *, *, #6155, .T. ) ;
#5631 = ORIENTED_EDGE ( 'NONE', *, *, #7296, .T. ) ;
#5632 = CARTESIAN_POINT ( 'NONE',  ( 13.14873355088633000, 29.79886451953216300, -54.62630769086218400 ) ) ;
#5633 = CARTESIAN_POINT ( 'NONE',  ( 36.04005760988904000, 17.37183538671967000, -2.793874213241516600 ) ) ;
#5634 = CARTESIAN_POINT ( 'NONE',  ( -14.85846286301443600, 37.09046291356644100, -38.45831625924772400 ) ) ;
#5635 = ORIENTED_EDGE ( 'NONE', *, *, #1512, .T. ) ;
#5636 = EDGE_LOOP ( 'NONE', ( #7684, #1349, #228 ) ) ;
#5637 = VERTEX_POINT ( 'NONE', #3376 ) ;
#5638 = CARTESIAN_POINT ( 'NONE',  ( 14.04974321635940600, 25.46362373891159700, -35.13467024629402900 ) ) ;
#5639 = CARTESIAN_POINT ( 'NONE',  ( -31.44837038703277800, -9.999999999994438200, 25.46766706279689500 ) ) ;
#5640 = LINE ( 'NONE', #1668, #7196 ) ;
#5641 = CARTESIAN_POINT ( 'NONE',  ( 0.07242176650320271400, 39.99994790215676900, -59.91660130748478300 ) ) ;
#5642 = ORIENTED_EDGE ( 'NONE', *, *, #3416, .F. ) ;
#5643 = VERTEX_POINT ( 'NONE', #6611 ) ;
#5644 = CARTESIAN_POINT ( 'NONE',  ( -20.31485942827252700, 34.45732972838640500, -31.46560278098019100 ) ) ;
#5645 = ORIENTED_EDGE ( 'NONE', *, *, #1500, .T. ) ;
#5646 = ORIENTED_EDGE ( 'NONE', *, *, #4351, .F. ) ;
#5647 = CARTESIAN_POINT ( 'NONE',  ( 37.01227778000941300, 15.00188780479481400, -0.5438108124601699300 ) ) ;
#5648 = CARTESIAN_POINT ( 'NONE',  ( 8.895888041031167100, 39.01436291183169700, -47.56439373203949800 ) ) ;
#5649 = ADVANCED_FACE ( 'NONE', ( #2126 ), #550, .T. ) ;
#5650 = ORIENTED_EDGE ( 'NONE', *, *, #802, .F. ) ;
#5651 = ORIENTED_EDGE ( 'NONE', *, *, #3414, .T. ) ;
#5652 = CARTESIAN_POINT ( 'NONE',  ( 28.19426373705538700, -28.37430830694918900, -18.97495260824120700 ) ) ;
#5653 = VERTEX_POINT ( 'NONE', #5006 ) ;
#5654 = CARTESIAN_POINT ( 'NONE',  ( -7.959343464816243800, 39.20153938426540200, -48.86436463506788600 ) ) ;
#5655 = CARTESIAN_POINT ( 'NONE',  ( 35.47102755240787500, 18.00188780479481900, -3.648845984163527200 ) ) ;
#5656 = CARTESIAN_POINT ( 'NONE',  ( 38.46840100583474300, -13.03252552872796600, 87.02422998695695400 ) ) ;
#5657 = CYLINDRICAL_SURFACE ( 'NONE', #3880, 0.4999999999999970000 ) ;
#5658 = ORIENTED_EDGE ( 'NONE', *, *, #816, .F. ) ;
#5659 = VERTEX_POINT ( 'NONE', #4503 ) ;
#5660 = ORIENTED_EDGE ( 'NONE', *, *, #259, .F. ) ;
#5661 = VECTOR ( 'NONE', #5141, 1000.000000000000000 ) ;
#5662 = CARTESIAN_POINT ( 'NONE',  ( 13.08474080231009600, 37.85401642813543100, -41.74963713112885700 ) ) ;
#5663 = VERTEX_POINT ( 'NONE', #5482 ) ;
#5664 = ORIENTED_EDGE ( 'NONE', *, *, #1409, .T. ) ;
#5665 = ORIENTED_EDGE ( 'NONE', *, *, #3724, .F. ) ;
#5666 = VECTOR ( 'NONE', #2494, 1000.000000000000000 ) ;
#5667 = CARTESIAN_POINT ( 'NONE',  ( -27.70348298621839300, -28.85352630397100900, -19.36963943708122200 ) ) ;
#5668 = CARTESIAN_POINT ( 'NONE',  ( -11.30000000001252600, 22.87785310813345800, 84.99999999999994300 ) ) ;
#5669 = FACE_OUTER_BOUND ( 'NONE', #3666, .T. ) ;
#5670 = EDGE_CURVE ( 'NONE', #2417, #4042, #4971, .T. ) ;
#5671 = ORIENTED_EDGE ( 'NONE', *, *, #3148, .T. ) ;
#5672 = ORIENTED_EDGE ( 'NONE', *, *, #2005, .F. ) ;
#5673 = VERTEX_POINT ( 'NONE', #4000 ) ;
#5674 = CARTESIAN_POINT ( 'NONE',  ( 17.27636238330916600, -26.50000000000000000, 79.99066376115479200 ) ) ;
#5675 = CARTESIAN_POINT ( 'NONE',  ( 0.0000000000000000000, 36.48295627896228400, -69.50000000004423800 ) ) ;
#5676 = ORIENTED_EDGE ( 'NONE', *, *, #7577, .T. ) ;
#5677 = CARTESIAN_POINT ( 'NONE',  ( 38.93812429864301100, 9.155461545079361900, -1.499999999999997800 ) ) ;
#5678 = ORIENTED_EDGE ( 'NONE', *, *, #7593, .F. ) ;
#5679 = CARTESIAN_POINT ( 'NONE',  ( 38.91883666623718300, -9.237587204461224400, -57.66179376169284900 ) ) ;
#5680 = CARTESIAN_POINT ( 'NONE',  ( 42.01401580302187700, 9.155461545079354800, -1.499999999999997800 ) ) ;
#5681 = CARTESIAN_POINT ( 'NONE',  ( 9.200000000000059700, 22.87785310813344400, 75.00000000000000000 ) ) ;
#5682 = EDGE_CURVE ( 'NONE', #6527, #2700, #5869, .T. ) ;
#5683 = CARTESIAN_POINT ( 'NONE',  ( -39.12214748852542800, -8.336414458609530300, 3.505573762457836500 ) ) ;
#5684 = DIRECTION ( 'NONE',  ( 0.0000000000000000000, 1.000000000000000000, 0.0000000000000000000 ) ) ;
#5685 = ORIENTED_EDGE ( 'NONE', *, *, #366, .T. ) ;
#5686 = CARTESIAN_POINT ( 'NONE',  ( -22.60211148797613500, -24.04463674679028200, -49.86454296778503400 ) ) ;
#5687 = CARTESIAN_POINT ( 'NONE',  ( -9.812380198755922900, -32.10160938119022200, -63.98805353116763000 ) ) ;
#5688 = ADVANCED_FACE ( 'NONE', ( #5143 ), #2219, .F. ) ;
#5689 = CARTESIAN_POINT ( 'NONE',  ( -12.00000000000000000, -27.00000000000000000, -60.00000000000000700 ) ) ;
#5690 = VECTOR ( 'NONE', #5076, 1000.000000000000000 ) ;
#5691 = EDGE_CURVE ( 'NONE', #6393, #6179, #1230, .T. ) ;
#5692 = CARTESIAN_POINT ( 'NONE',  ( -0.9393030214016507800, 32.99191446391029100, -27.45691162575925400 ) ) ;
#5693 = DIRECTION ( 'NONE',  ( 1.000000000000000000, 0.0000000000000000000, 0.0000000000000000000 ) ) ;
#5694 = FACE_OUTER_BOUND ( 'NONE', #7153, .T. ) ;
#5695 = CARTESIAN_POINT ( 'NONE',  ( -30.82804623801925500, 25.48981396618078300, -35.44517426089600300 ) ) ;
#5696 = DIRECTION ( 'NONE',  ( -1.000000000000000000, 1.692413147294471800E-015, 0.0000000000000000000 ) ) ;
#5697 = LINE ( 'NONE', #6442, #5085 ) ;
#5698 = CARTESIAN_POINT ( 'NONE',  ( -29.62622707424908000, -1.262293521891874500, 75.00000000000000000 ) ) ;
#5699 = DIRECTION ( 'NONE',  ( 0.0000000000000000000, 0.0000000000000000000, -1.000000000000000000 ) ) ;
#5700 = DIRECTION ( 'NONE',  ( -1.000000000000000000, 0.0000000000000000000, 0.0000000000000000000 ) ) ;
#5701 = DIRECTION ( 'NONE',  ( -0.7072135462503523800, -0.7070000000000005200, -0.0000000000000000000 ) ) ;
#5702 = CARTESIAN_POINT ( 'NONE',  ( 23.52649137916668900, -23.14129771255558800, -50.99861136220168600 ) ) ;
#5703 = CARTESIAN_POINT ( 'NONE',  ( 9.087160303206033500, -31.72417875412446300, -65.46620670089254200 ) ) ;
#5704 = PRODUCT_DEFINITION_FORMATION_WITH_SPECIFIED_SOURCE ( 'ANY', '', #4576, .NOT_KNOWN. ) ;
#5705 = CARTESIAN_POINT ( 'NONE',  ( -10.50361796954448000, -32.34599390225695700, -64.09760547578537200 ) ) ;
#5706 = CARTESIAN_POINT ( 'NONE',  ( 23.14710531702519300, -23.52077544187717000, -20.99807887434958800 ) ) ;
#5707 = EDGE_CURVE ( 'NONE', #3143, #1670, #4246, .T. ) ;
#5708 = CARTESIAN_POINT ( 'NONE',  ( -32.81937092634222400, -3.455734112099905900, 4.535302686766039300 ) ) ;
#5709 = DIRECTION ( 'NONE',  ( -0.0000000000000000000, -0.0000000000000000000, 1.000000000000000000 ) ) ;
#5710 = DIRECTION ( 'NONE',  ( -1.000000000000000000, 0.0000000000000000000, 0.0000000000000000000 ) ) ;
#5711 = VECTOR ( 'NONE', #2111, 1000.000000000000000 ) ;
#5712 = CARTESIAN_POINT ( 'NONE',  ( 0.0000000000000000000, 0.0000000000000000000, -4.999999999999990200 ) ) ;
#5713 = CARTESIAN_POINT ( 'NONE',  ( 0.0000000000000000000, 0.0000000000000000000, -4.999999999999976900 ) ) ;
#5714 = DIRECTION ( 'NONE',  ( 1.000000000000000000, 0.0000000000000000000, 0.0000000000000000000 ) ) ;
#5715 = AXIS2_PLACEMENT_3D ( 'NONE', #6965, #4363, #1872 ) ;
#5716 = CARTESIAN_POINT ( 'NONE',  ( 42.02119066623701800, 9.122709645337687700, 85.65839699448947900 ) ) ;
#5717 = CIRCLE ( 'NONE', #682, 5.299999999999998900 ) ;
#5718 = LINE ( 'NONE', #1501, #4031 ) ;
#5719 = CARTESIAN_POINT ( 'NONE',  ( 33.60185709677433200, 40.00011585784734800, -60.40021584876195200 ) ) ;
#5720 = CYLINDRICAL_SURFACE ( 'NONE', #5783, 5.299999999999995400 ) ;
#5721 = EDGE_CURVE ( 'NONE', #3450, #4683, #6013, .T. ) ;
#5722 = CARTESIAN_POINT ( 'NONE',  ( -26.68384667723299600, 29.79886451705704400, -54.62630765810397500 ) ) ;
#5723 = DIRECTION ( 'NONE',  ( 0.0000000000000000000, 0.0000000000000000000, 1.000000000000000000 ) ) ;
#5724 = CARTESIAN_POINT ( 'NONE',  ( 24.36758939589197900, 22.27740421537316400, -28.17757678920618900 ) ) ;
#5725 = DIRECTION ( 'NONE',  ( -1.000000000000000000, 0.0000000000000000000, 0.0000000000000000000 ) ) ;
#5726 = CARTESIAN_POINT ( 'NONE',  ( 0.0000000000000000000, -27.00000000000000000, -4.999999999999997300 ) ) ;
#5727 = CARTESIAN_POINT ( 'NONE',  ( -28.92009594052284900, 27.04299024455831800, -16.27880071743985000 ) ) ;
#5728 = CARTESIAN_POINT ( 'NONE',  ( -28.91497926221580200, -27.63922179809337700, -20.51529314945776500 ) ) ;
#5729 = CARTESIAN_POINT ( 'NONE',  ( -9.003150523827454100, -38.97366027430947400, -65.27420554428165600 ) ) ;
#5730 = ADVANCED_FACE ( 'NONE', ( #3483 ), #5361, .F. ) ;
#5731 = AXIS2_PLACEMENT_3D ( 'NONE', #6301, #376, #4174 ) ;
#5732 = CARTESIAN_POINT ( 'NONE',  ( 34.01000000000000500, -14.49811219520519300, -5.000000000000000000 ) ) ;
#5733 = VECTOR ( 'NONE', #3360, 1000.000000000000000 ) ;
#5734 = CARTESIAN_POINT ( 'NONE',  ( -39.18346899863932700, -8.045693728100056700, -58.98175702418523500 ) ) ;
#5735 = ADVANCED_FACE ( 'NONE', ( #675 ), #5720, .F. ) ;
#5736 = CARTESIAN_POINT ( 'NONE',  ( -39.22034922704044400, 30.20496882375198700, -60.00289488391947400 ) ) ;
#5737 = CARTESIAN_POINT ( 'NONE',  ( -2.754995462791181900, -27.50000000000000000, 79.99066376115479200 ) ) ;
#5738 = EDGE_CURVE ( 'NONE', #7648, #3450, #1111, .T. ) ;
#5739 = CARTESIAN_POINT ( 'NONE',  ( 38.63986981778095500, -13.28050862385058800, 86.85312192885939500 ) ) ;
#5740 = VECTOR ( 'NONE', #1269, 1000.000000000000000 ) ;
#5741 = DIRECTION ( 'NONE',  ( 0.0000000000000000000, 0.0000000000000000000, -1.000000000000000000 ) ) ;
#5742 = AXIS2_PLACEMENT_3D ( 'NONE', #5359, #6605, #6346 ) ;
#5743 = CARTESIAN_POINT ( 'NONE',  ( -40.30752312680981200, 29.79886451953128600, -54.62630769086160100 ) ) ;
#5744 = DIRECTION ( 'NONE',  ( 2.167324052973048700E-015, 1.000000000000000000, 0.0000000000000000000 ) ) ;
#5745 = DIRECTION ( 'NONE',  ( 0.0000000000000000000, 0.0000000000000000000, -1.000000000000000000 ) ) ;
#5746 = LINE ( 'NONE', #4883, #6304 ) ;
#5747 = CARTESIAN_POINT ( 'NONE',  ( 26.81943174970246000, 29.67706252636451200, -56.22900501551913500 ) ) ;
#5748 = DIRECTION ( 'NONE',  ( 1.000000000000000000, 0.0000000000000000000, -0.0000000000000000000 ) ) ;
#5749 = CARTESIAN_POINT ( 'NONE',  ( 37.47061770982783500, -12.49811219520519100, 90.00000000000000000 ) ) ;
#5750 = EDGE_CURVE ( 'NONE', #6022, #2794, #3117, .T. ) ;
#5751 = ORIENTED_EDGE ( 'NONE', *, *, #6, .F. ) ;
#5752 = ORIENTED_EDGE ( 'NONE', *, *, #6199, .T. ) ;
#5753 = FACE_OUTER_BOUND ( 'NONE', #4192, .T. ) ;
#5754 = ORIENTED_EDGE ( 'NONE', *, *, #33, .T. ) ;
#5755 = VECTOR ( 'NONE', #184, 1000.000000000000000 ) ;
#5757 = CARTESIAN_POINT ( 'NONE',  ( 9.087160303205996200, -31.72417875412446300, -64.53379329910679000 ) ) ;
#5756 = CIRCLE ( 'NONE', #4835, 0.4999999999999970000 ) ;
#5758 = CARTESIAN_POINT ( 'NONE',  ( -26.89788260493086000, 29.11715730832116800, -19.80396798940482800 ) ) ;
#5759 = CIRCLE ( 'NONE', #3836, 4.999999999940857100 ) ;
#5760 = ORIENTED_EDGE ( 'NONE', *, *, #6363, .F. ) ;
#5761 = ORIENTED_EDGE ( 'NONE', *, *, #4744, .F. ) ;
#5762 = EDGE_LOOP ( 'NONE', ( #4148, #4908, #4830, #2275, #6564, #6811 ) ) ;
#5763 = CARTESIAN_POINT ( 'NONE',  ( 35.75370202715707500, 25.46362373891159700, -35.13467024629402900 ) ) ;
#5764 = CARTESIAN_POINT ( 'NONE',  ( -0.02278612571342552100, 39.99999379139397600, -59.98403340826081400 ) ) ;
#5765 = ORIENTED_EDGE ( 'NONE', *, *, #4916, .T. ) ;
#5766 = ORIENTED_EDGE ( 'NONE', *, *, #2493, .F. ) ;
#5767 = CARTESIAN_POINT ( 'NONE',  ( 19.83359110024793300, -30.04377912427407100, 75.00000000000000000 ) ) ;
#5768 = ORIENTED_EDGE ( 'NONE', *, *, #4007, .T. ) ;
#5769 = DIRECTION ( 'NONE',  ( 0.0000000000000000000, 0.0000000000000000000, 1.000000000000000000 ) ) ;
#5770 = CARTESIAN_POINT ( 'NONE',  ( 37.08022872491955000, 15.00188780479481600, -1.046465558153131200 ) ) ;
#5771 = CARTESIAN_POINT ( 'NONE',  ( 10.59891459559593900, 18.55413638438960100, 75.50000000000001400 ) ) ;
#5772 = CARTESIAN_POINT ( 'NONE',  ( 7.799987370283909100, 39.24790938852320500, -49.08460480747225300 ) ) ;
#5773 = ORIENTED_EDGE ( 'NONE', *, *, #1097, .F. ) ;
#5774 = DIRECTION ( 'NONE',  ( 1.000000000000000000, 0.0000000000000000000, 0.0000000000000000000 ) ) ;
#5775 = VERTEX_POINT ( 'NONE', #5367 ) ;
#5776 = CARTESIAN_POINT ( 'NONE',  ( 36.28810170360576100, 15.05188780479482700, 0.0000000000000000000 ) ) ;
#5777 = EDGE_LOOP ( 'NONE', ( #2311, #2037, #1541, #1918, #2151, #3942 ) ) ;
#5778 = CARTESIAN_POINT ( 'NONE',  ( -8.792404893510758200, 39.02172041794406700, -47.70779099658513900 ) ) ;
#5779 = DIRECTION ( 'NONE',  ( -0.0000000000000000000, -0.0000000000000000000, -1.000000000000000000 ) ) ;
#5780 = CARTESIAN_POINT ( 'NONE',  ( 38.94023362709112500, -12.83330088886568300, 86.59407627232016600 ) ) ;
#5781 = CARTESIAN_POINT ( 'NONE',  ( 12.14510478653920200, 38.12837635778883100, -43.05184728041408000 ) ) ;
#5782 = VERTEX_POINT ( 'NONE', #1139 ) ;
#5783 = AXIS2_PLACEMENT_3D ( 'NONE', #4631, #1259, #5594 ) ;
#5784 = ORIENTED_EDGE ( 'NONE', *, *, #3249, .T. ) ;
#5785 = ADVANCED_FACE ( 'NONE', ( #681 ), #4870, .F. ) ;
#5786 = ORIENTED_EDGE ( 'NONE', *, *, #1325, .F. ) ;
#5787 = CARTESIAN_POINT ( 'NONE',  ( 0.3750241349827047000, 39.99830119225557500, -59.49063054532035000 ) ) ;
#5788 = ORIENTED_EDGE ( 'NONE', *, *, #4481, .F. ) ;
#5789 = EDGE_LOOP ( 'NONE', ( #2308, #1335, #257, #876 ) ) ;
#5790 = ORIENTED_EDGE ( 'NONE', *, *, #5890, .T. ) ;
#5791 = DIRECTION ( 'NONE',  ( -0.0000000000000000000, -1.000000000000000000, -0.0000000000000000000 ) ) ;
#5792 = ADVANCED_FACE ( 'NONE', ( #4110 ), #7601, .F. ) ;
#5793 = EDGE_CURVE ( 'NONE', #1958, #5319, #7411, .T. ) ;
#5794 = EDGE_LOOP ( 'NONE', ( #5658, #5650 ) ) ;
#5795 = DIRECTION ( 'NONE',  ( 1.000000000000000000, 0.0000000000000000000, 0.0000000000000000000 ) ) ;
#5796 = ORIENTED_EDGE ( 'NONE', *, *, #6920, .F. ) ;
#5797 = EDGE_LOOP ( 'NONE', ( #1063, #1348, #4039, #2682 ) ) ;
#5798 = CARTESIAN_POINT ( 'NONE',  ( -17.27636238330916600, -26.50000000000000000, 65.00000000000000000 ) ) ;
#5799 = AXIS2_PLACEMENT_3D ( 'NONE', #6455, #6589, #2864 ) ;
#5800 = CARTESIAN_POINT ( 'NONE',  ( 27.55457762194214400, -28.99560746175816600, -50.13376695728561600 ) ) ;
#5801 = VECTOR ( 'NONE', #4645, 1000.000000000000000 ) ;
#5802 = CARTESIAN_POINT ( 'NONE',  ( 31.70996051491954000, 18.00188780480465300, -5.000000000000000000 ) ) ;
#5803 = CARTESIAN_POINT ( 'NONE',  ( -29.00392762194590500, -27.54581969194098400, -49.99999999999946000 ) ) ;
#5804 = ORIENTED_EDGE ( 'NONE', *, *, #1237, .T. ) ;
#5805 = ORIENTED_EDGE ( 'NONE', *, *, #5738, .F. ) ;
#5806 = LINE ( 'NONE', #7554, #314 ) ;
#5807 = CYLINDRICAL_SURFACE ( 'NONE', #7468, 42.99999999999999300 ) ;
#5808 = DIRECTION ( 'NONE',  ( -0.0000000000000000000, -0.0000000000000000000, -1.000000000000000000 ) ) ;
#5809 = EDGE_LOOP ( 'NONE', ( #5664, #1303, #94, #1831, #6180, #6913 ) ) ;
#5810 = ORIENTED_EDGE ( 'NONE', *, *, #6131, .F. ) ;
#5811 = AXIS2_PLACEMENT_3D ( 'NONE', #3841, #385, #4705 ) ;
#5812 = CARTESIAN_POINT ( 'NONE',  ( 38.72983346207409700, -10.00000000000026600, -55.00289488391950200 ) ) ;
#5813 = EDGE_CURVE ( 'NONE', #49, #866, #3994, .T. ) ;
#5814 = CARTESIAN_POINT ( 'NONE',  ( 22.33959133694213900, -17.99997313010566200, 86.52565388444351400 ) ) ;
#5815 = AXIS2_PLACEMENT_3D ( 'NONE', #195, #7001, #5278 ) ;
#5816 = CARTESIAN_POINT ( 'NONE',  ( -23.43422532729118400, -23.23478767028717200, -21.02488668074426300 ) ) ;
#5817 = CARTESIAN_POINT ( 'NONE',  ( 23.91015270950521600, -22.74452787226275100, -19.36963691223520800 ) ) ;
#5818 = CARTESIAN_POINT ( 'NONE',  ( 15.83484741023120200, 28.95332404422067900, -57.81144528208247400 ) ) ;
#5819 = CARTESIAN_POINT ( 'NONE',  ( -7.645806876568506100, 32.11872126023161700, -25.56625742612355600 ) ) ;
#5820 = AXIS2_PLACEMENT_3D ( 'NONE', #6343, #5980, #4367 ) ;
#5821 = CARTESIAN_POINT ( 'NONE',  ( -37.97895707280006400, 12.58335104151160700, -12.88783483700706800 ) ) ;
#5822 = CARTESIAN_POINT ( 'NONE',  ( 31.70996051491953300, 15.00188780478498900, -5.000000000000000000 ) ) ;
#5823 = CARTESIAN_POINT ( 'NONE',  ( 21.82045485309770800, -17.91618771065729700, 86.78712504687025800 ) ) ;
#5824 = CIRCLE ( 'NONE', #4104, 1.649999999999977900 ) ;
#5825 = CYLINDRICAL_SURFACE ( 'NONE', #5248, 40.00000000000000000 ) ;
#5826 = CARTESIAN_POINT ( 'NONE',  ( -19.83359110024791900, -22.00000000000000000, -4.999999999999997300 ) ) ;
#5827 = CARTESIAN_POINT ( 'NONE',  ( 38.52272056851644800, -12.49999999999999600, 90.00000000000000000 ) ) ;
#5828 = CARTESIAN_POINT ( 'NONE',  ( -28.98199559800717800, -0.6341243644733900500, 75.00000000000000000 ) ) ;
#5829 = CARTESIAN_POINT ( 'NONE',  ( -32.42567626970592400, -6.132021738886701100, -59.87576239041305100 ) ) ;
#5830 = FACE_OUTER_BOUND ( 'NONE', #586, .T. ) ;
#5831 = DIRECTION ( 'NONE',  ( 0.0000000000000000000, 0.0000000000000000000, -1.000000000000000000 ) ) ;
#5832 = CARTESIAN_POINT ( 'NONE',  ( 17.27636238330916600, -27.50000000000000000, 79.99066376115479200 ) ) ;
#5833 = CARTESIAN_POINT ( 'NONE',  ( 22.75139621521904600, -23.90361670456305600, -20.62971105830319700 ) ) ;
#5834 = CARTESIAN_POINT ( 'NONE',  ( -22.60211148797612800, -24.04463674679028500, -50.00000000000000000 ) ) ;
#5835 = CARTESIAN_POINT ( 'NONE',  ( -20.83359110024791500, -25.59221525909140400, 65.00000000000000000 ) ) ;
#5836 = DIRECTION ( 'NONE',  ( 1.000000000000000000, 0.0000000000000000000, 0.0000000000000000000 ) ) ;
#5837 = VECTOR ( 'NONE', #3480, 1000.000000000000000 ) ;
#5838 = CARTESIAN_POINT ( 'NONE',  ( 36.32993268308217700, 18.00188780479496800, -3.580089778883799300 ) ) ;
#5839 = CARTESIAN_POINT ( 'NONE',  ( 40.00188077958956300, 8.991886808565139300, 86.31107295380765300 ) ) ;
#5840 = CARTESIAN_POINT ( 'NONE',  ( 23.43284153585157300, -23.23617476884626100, -48.97504755649716700 ) ) ;
#5841 = CARTESIAN_POINT ( 'NONE',  ( -23.99999999999996400, -20.99999999999998900, -4.999999999999997300 ) ) ;
#5842 = CARTESIAN_POINT ( 'NONE',  ( 32.75999999999999800, -26.72718466281101600, -2.000000000000000900 ) ) ;
#5843 = CARTESIAN_POINT ( 'NONE',  ( 42.22539346960542900, 8.127148569964649700, 88.05492361677184500 ) ) ;
#5844 = EDGE_CURVE ( 'NONE', #1072, #49, #6570, .T. ) ;
#5845 = EDGE_CURVE ( 'NONE', #4144, #595, #1888, .T. ) ;
#5846 = CARTESIAN_POINT ( 'NONE',  ( -29.45776899221276300, -0.4803725489452591600, 75.00000000000002800 ) ) ;
#5847 = LINE ( 'NONE', #6846, #192 ) ;
#5848 = DIRECTION ( 'NONE',  ( 0.0000000000000000000, -0.0000000000000000000, 1.000000000000000000 ) ) ;
#5849 = CARTESIAN_POINT ( 'NONE',  ( -30.45776904605881100, -9.999999999999982200, 54.99999999999999300 ) ) ;
#5850 = CARTESIAN_POINT ( 'NONE',  ( -38.72983346207416800, -10.00000000000000200, 90.00000000000000000 ) ) ;
#5851 = FACE_OUTER_BOUND ( 'NONE', #7534, .T. ) ;
#5852 = DIRECTION ( 'NONE',  ( -1.000000000000000000, 0.0000000000000000000, 0.0000000000000000000 ) ) ;
#5853 = CARTESIAN_POINT ( 'NONE',  ( -11.86955504383004000, 38.14231366981567800, -42.79340858261267000 ) ) ;
#5854 = LINE ( 'NONE', #6476, #6071 ) ;
#5855 = CARTESIAN_POINT ( 'NONE',  ( -40.30752312680981200, -0.7502234905509005400, 2.570534360733297300 ) ) ;
#5856 = CIRCLE ( 'NONE', #5715, 5.550000000012593300 ) ;
#5857 = AXIS2_PLACEMENT_3D ( 'NONE', #4892, #1408, #2268 ) ;
#5858 = CARTESIAN_POINT ( 'NONE',  ( 31.70996051491954000, 18.00188780480465000, -5.000000000000000000 ) ) ;
#5859 = CARTESIAN_POINT ( 'NONE',  ( -9.868601110689363400, -38.76376050940820100, -66.02500000000013400 ) ) ;
#5860 = CIRCLE ( 'NONE', #1977, 5.000000000000000900 ) ;
#5861 = CARTESIAN_POINT ( 'NONE',  ( 35.34459386589822600, 18.73305877090564700, -5.185389652644003500 ) ) ;
#5862 = DIRECTION ( 'NONE',  ( 1.000000000000000000, 0.0000000000000000000, 0.0000000000000000000 ) ) ;
#5863 = CARTESIAN_POINT ( 'NONE',  ( -13.13017908111683800, 30.20496882375198700, -60.00289488391947400 ) ) ;
#5864 = CARTESIAN_POINT ( 'NONE',  ( 31.07477013331440200, -25.18756976511732000, -7.489042200729604900 ) ) ;
#5865 = CARTESIAN_POINT ( 'NONE',  ( 38.85869244354053400, -12.99970039734183500, 86.68579140636204300 ) ) ;
#5866 = CARTESIAN_POINT ( 'NONE',  ( -39.97536736280810700, 20.77605487753305300, -25.21702099531601600 ) ) ;
#5867 = CARTESIAN_POINT ( 'NONE',  ( 37.94492932640793000, -12.65631614704324000, -1.499999999999997800 ) ) ;
#5868 = EDGE_CURVE ( 'NONE', #7152, #1703, #5381, .T. ) ;
#5869 =( BOUNDED_CURVE ( )  B_SPLINE_CURVE ( 3, ( #4860, #4875, #4117, #1889, #2242, #6355, #7360, #5846 ),
 .UNSPECIFIED., .F., .F. ) 
 B_SPLINE_CURVE_WITH_KNOTS ( ( 4, 2, 2, 4 ),
 ( 0.0000000000000000000, 0.5000000000000000000, 0.7500000000000000000, 1.000000000000000000 ),
 .UNSPECIFIED. ) 
 CURVE ( )  GEOMETRIC_REPRESENTATION_ITEM ( )  RATIONAL_B_SPLINE_CURVE ( ( 1.000000000000000000, 0.9999999996924300300, 0.9999999799264570600, 0.9999999146181907100, 0.9999998867723209900, 0.9999998158508558400, 0.9999997729832119700, 0.9999997187264531000 ) ) 
 REPRESENTATION_ITEM ( '' )  );
#5870 = CYLINDRICAL_SURFACE ( 'NONE', #7502, 37.00000000000000000 ) ;
#5871 = CARTESIAN_POINT ( 'NONE',  ( -32.82438031030955700, 3.882285098677605600, -2.382568675540352600 ) ) ;
#5872 = EDGE_CURVE ( 'NONE', #4807, #5183, #2455, .T. ) ;
#5873 = DIRECTION ( 'NONE',  ( 0.7071067812267357600, 8.659560562847098200E-017, -0.7071067811463592800 ) ) ;
#5874 = ORIENTED_EDGE ( 'NONE', *, *, #1729, .T. ) ;
#5875 = CARTESIAN_POINT ( 'NONE',  ( 28.81466004011250000, 27.74616352906841500, -59.06442122196210000 ) ) ;
#5876 = CARTESIAN_POINT ( 'NONE',  ( 35.14906133677951800, 19.09302194895589700, -5.749453788291903700 ) ) ;
#5877 = CARTESIAN_POINT ( 'NONE',  ( -20.83359110024791100, -25.59221525909141100, -60.00000000000000700 ) ) ;
#5878 = ORIENTED_EDGE ( 'NONE', *, *, #6336, .T. ) ;
#5879 = CARTESIAN_POINT ( 'NONE',  ( 30.18496051489989200, 18.00188780480465300, -5.000000000000000000 ) ) ;
#5880 = VERTEX_POINT ( 'NONE', #7359 ) ;
#5881 = CARTESIAN_POINT ( 'NONE',  ( -31.59516694273849100, -18.24147813948084700, -69.50000000004423800 ) ) ;
#5882 = CARTESIAN_POINT ( 'NONE',  ( -23.99999999999996400, -20.99999999999998900, -4.999999999999997300 ) ) ;
#5883 = CARTESIAN_POINT ( 'NONE',  ( -38.96642213065462100, 2.807904054592377000, 13.24153606057934200 ) ) ;
#5884 = VERTEX_POINT ( 'NONE', #3127 ) ;
#5885 = CONICAL_SURFACE ( 'NONE', #4515, 1.649999999999977900, 1.029744258620336900 ) ;
#5886 = ORIENTED_EDGE ( 'NONE', *, *, #1992, .T. ) ;
#5887 = CARTESIAN_POINT ( 'NONE',  ( 13.14873355088633000, 30.20496882375286400, -60.00289488392001400 ) ) ;
#5888 = CARTESIAN_POINT ( 'NONE',  ( 37.05017721000584200, 15.08620389517436200, -0.04049984153981412600 ) ) ;
#5889 = CARTESIAN_POINT ( 'NONE',  ( -35.80718510057048600, 17.88088849184367000, -3.412625322406147400 ) ) ;
#5890 = EDGE_CURVE ( 'NONE', #3438, #4903, #6737, .T. ) ;
#5891 = AXIS2_PLACEMENT_3D ( 'NONE', #3238, #5587, #2741 ) ;
#5892 = ORIENTED_EDGE ( 'NONE', *, *, #244, .F. ) ;
#5893 = EDGE_CURVE ( 'NONE', #6679, #3166, #6173, .T. ) ;
#5894 = EDGE_LOOP ( 'NONE', ( #2428, #1312, #7242, #7261, #7625, #1061, #3307, #3554, #3544, #4154, #5642, #7031 ) ) ;
#5895 = CYLINDRICAL_SURFACE ( 'NONE', #6771, 0.7999999999999569700 ) ;
#5896 = STYLED_ITEM ( 'NONE', ( #4397 ), #3411 ) ;
#5897 = EDGE_LOOP ( 'NONE', ( #2034, #354, #1184, #6900 ) ) ;
#5898 = CARTESIAN_POINT ( 'NONE',  ( 29.00392762194219600, -27.54581969194488500, -49.99999999999999300 ) ) ;
#5899 = CARTESIAN_POINT ( 'NONE',  ( -0.006429311513614388900, 39.99999989847631100, -59.99934296621231800 ) ) ;
#5900 = VERTEX_POINT ( 'NONE', #2016 ) ;
#5901 = CARTESIAN_POINT ( 'NONE',  ( 20.83359110024791500, -22.00000000000000000, 75.00000000000000000 ) ) ;
#5902 = ORIENTED_EDGE ( 'NONE', *, *, #366, .F. ) ;
#5903 = AXIS2_PLACEMENT_3D ( 'NONE', #3017, #806, #1153 ) ;
#5904 = EDGE_LOOP ( 'NONE', ( #4057, #5553, #1821, #383, #1695, #4555, #2576, #5651 ) ) ;
#5905 = CARTESIAN_POINT ( 'NONE',  ( -0.5429007214587595600, 39.99632863293175700, -59.25187068526883400 ) ) ;
#5906 = CARTESIAN_POINT ( 'NONE',  ( 10.59891459559596200, 18.55413638438960100, 75.45358578976718900 ) ) ;
#5907 = CARTESIAN_POINT ( 'NONE',  ( 17.43348528498438200, 36.07521679135602000, -35.64112419136166900 ) ) ;
#5908 = EDGE_LOOP ( 'NONE', ( #4684, #6878, #5645, #3193 ) ) ;
#5909 = VECTOR ( 'NONE', #5110, 1000.000000000000000 ) ;
#5910 = LINE ( 'NONE', #3552, #7409 ) ;
#5911 = ORIENTED_EDGE ( 'NONE', *, *, #5750, .F. ) ;
#5912 = ORIENTED_EDGE ( 'NONE', *, *, #6344, .T. ) ;
#5913 = CARTESIAN_POINT ( 'NONE',  ( 27.57345441613265900, 29.05881436095213700, -20.36108261942235800 ) ) ;
#5914 = ORIENTED_EDGE ( 'NONE', *, *, #3490, .T. ) ;
#5915 = CARTESIAN_POINT ( 'NONE',  ( -37.39591346692688500, 14.19668898837617200, -0.1208001972948215400 ) ) ;
#5916 = ORIENTED_EDGE ( 'NONE', *, *, #7432, .F. ) ;
#5917 = CARTESIAN_POINT ( 'NONE',  ( 36.83748091278772600, -18.00000000000000400, 86.50000000000001400 ) ) ;
#5918 = ORIENTED_EDGE ( 'NONE', *, *, #7037, .F. ) ;
#5919 = VECTOR ( 'NONE', #4083, 1000.000000000000000 ) ;
#5920 = ORIENTED_EDGE ( 'NONE', *, *, #6556, .F. ) ;
#5921 = DIRECTION ( 'NONE',  ( 0.7071067812267291000, 0.0000000000000000000, 0.7071067811463659400 ) ) ;
#5922 = ORIENTED_EDGE ( 'NONE', *, *, #6748, .F. ) ;
#5923 = DIRECTION ( 'NONE',  ( 0.0000000000000000000, 0.0000000000000000000, 1.000000000000000000 ) ) ;
#5924 = VERTEX_POINT ( 'NONE', #6357 ) ;
#5925 = CARTESIAN_POINT ( 'NONE',  ( 27.92074532372362900, -28.64345197665248900, -50.89513775174121000 ) ) ;
#5926 = DIRECTION ( 'NONE',  ( -1.000000000000000000, 0.0000000000000000000, 0.0000000000000000000 ) ) ;
#5927 = VERTEX_POINT ( 'NONE', #5142 ) ;
#5928 = DIRECTION ( 'NONE',  ( 2.167324052973048700E-015, 1.000000000000000000, 0.0000000000000000000 ) ) ;
#5929 = ORIENTED_EDGE ( 'NONE', *, *, #854, .T. ) ;
#5930 = EDGE_LOOP ( 'NONE', ( #841, #5314, #6295, #7268, #4049 ) ) ;
#5931 = CIRCLE ( 'NONE', #2121, 0.7999999999999577400 ) ;
#5932 = DIRECTION ( 'NONE',  ( -0.0000000000000000000, -0.0000000000000000000, -1.000000000000000000 ) ) ;
#5933 = DIRECTION ( 'NONE',  ( -0.0000000000000000000, -0.0000000000000000000, -1.000000000000000000 ) ) ;
#5934 = AXIS2_PLACEMENT_3D ( 'NONE', #3604, #5123, #4620 ) ;
#5935 = ADVANCED_FACE ( 'NONE', ( #3502 ), #558, .F. ) ;
#5936 = VERTEX_POINT ( 'NONE', #3263 ) ;
#5937 = ORIENTED_EDGE ( 'NONE', *, *, #2823, .F. ) ;
#5938 = FACE_OUTER_BOUND ( 'NONE', #6785, .T. ) ;
#5939 = CARTESIAN_POINT ( 'NONE',  ( -38.72983346207416800, -10.00000000000000000, -55.00289488391941000 ) ) ;
#5940 = CARTESIAN_POINT ( 'NONE',  ( 34.67688421287248000, 19.41283879699314600, -5.509550530296177600 ) ) ;
#5941 = AXIS2_PLACEMENT_3D ( 'NONE', #20, #6338, #6593 ) ;
#5942 = CARTESIAN_POINT ( 'NONE',  ( -38.72983346207416800, -10.00000000000000400, -0.2265801322184498300 ) ) ;
#5943 = CARTESIAN_POINT ( 'NONE',  ( 0.0000000000000000000, 0.0000000000000000000, -70.00000000000000000 ) ) ;
#5944 = ORIENTED_EDGE ( 'NONE', *, *, #5149, .T. ) ;
#5945 = DIRECTION ( 'NONE',  ( -0.0000000000000000000, -0.0000000000000000000, -1.000000000000000000 ) ) ;
#5946 = CARTESIAN_POINT ( 'NONE',  ( 22.60211148797213800, -24.04463674679403300, -19.99999999999948500 ) ) ;
#5947 = CARTESIAN_POINT ( 'NONE',  ( -23.14726054322041200, -23.52061963890113100, -49.00195211143495300 ) ) ;
#5948 = VECTOR ( 'NONE', #5227, 1000.000000000000000 ) ;
#5949 = B_SPLINE_CURVE_WITH_KNOTS ( 'NONE', 3,
 ( #5770, #2925, #6524, #4292, #5647, #3162, #4793, #6902, #5412, #966 ),
 .UNSPECIFIED., .F., .F.,
 ( 4, 2, 2, 2, 4 ),
 ( 1.734723475976807100E-018, 0.0003035804443105203600, 0.0006071608886210389800, 0.0009107413329315576100, 0.001214321777242076400 ),
 .UNSPECIFIED. ) ;
#5950 = CARTESIAN_POINT ( 'NONE',  ( 0.0000000000000000000, 24.37000000000000500, 84.99999999999994300 ) ) ;
#5951 = CARTESIAN_POINT ( 'NONE',  ( 21.86858811272968600, -18.55687182501739600, 86.62109927326649500 ) ) ;
#5952 = VECTOR ( 'NONE', #739, 1000.000000000000000 ) ;
#5953 = CARTESIAN_POINT ( 'NONE',  ( -32.37826650292153400, 6.586636372255150600, 9.380000350873160600 ) ) ;
#5954 = DIRECTION ( 'NONE',  ( 0.0000000000000000000, 0.0000000000000000000, 1.000000000000000000 ) ) ;
#5955 = CARTESIAN_POINT ( 'NONE',  ( -27.33623610661843600, 29.21156368556413300, -49.10729526742115800 ) ) ;
#5956 = ADVANCED_FACE ( 'NONE', ( #924 ), #7102, .F. ) ;
#5957 = FACE_OUTER_BOUND ( 'NONE', #4297, .T. ) ;
#5958 = EDGE_CURVE ( 'NONE', #2711, #5561, #1327, .T. ) ;
#5959 = CARTESIAN_POINT ( 'NONE',  ( 38.40922638952034200, -14.47505174748855500, 86.79289321881346100 ) ) ;
#5960 = CARTESIAN_POINT ( 'NONE',  ( -30.32315303792971800, -6.763349670664803500, 74.59732699360085900 ) ) ;
#5961 = AXIS2_PLACEMENT_3D ( 'NONE', #2930, #5932, #628 ) ;
#5962 = VECTOR ( 'NONE', #4612, 1000.000000000000000 ) ;
#5963 = CARTESIAN_POINT ( 'NONE',  ( 0.0000000000000000000, 36.48295627896228400, -45.00000000000001400 ) ) ;
#5964 = CARTESIAN_POINT ( 'NONE',  ( -31.59516694273849100, -18.24147813948084700, -45.00000000000001400 ) ) ;
#5965 = CARTESIAN_POINT ( 'NONE',  ( 0.0000000000000000000, 0.0000000000000000000, 86.50000000000001400 ) ) ;
#5966 = CARTESIAN_POINT ( 'NONE',  ( -24.05146148797985400, -22.59484897697309000, -49.99999999999946700 ) ) ;
#5967 = CARTESIAN_POINT ( 'NONE',  ( 36.32993268308217700, 16.06175776993360000, -1.191848287831906500 ) ) ;
#5968 = CARTESIAN_POINT ( 'NONE',  ( -32.56834833913166700, -5.330525335471517000, -60.00289488391941000 ) ) ;
#5969 = LINE ( 'NONE', #6697, #1858 ) ;
#5970 = CYLINDRICAL_SURFACE ( 'NONE', #3573, 1.024999999999987700 ) ;
#5971 = CARTESIAN_POINT ( 'NONE',  ( -33.00000000000000000, -0.4645550043441564700, 2.270776689159524200 ) ) ;
#5972 = DIRECTION ( 'NONE',  ( 0.0000000000000000000, -0.0000000000000000000, -1.000000000000000000 ) ) ;
#5973 = CIRCLE ( 'NONE', #1834, 40.00000000000000000 ) ;
#5974 = CARTESIAN_POINT ( 'NONE',  ( 40.65775848553479200, 5.288903711465377600, 89.87254911894004300 ) ) ;
#5975 = CARTESIAN_POINT ( 'NONE',  ( -23.99999999999996400, -22.64950330581228500, -4.999999999999997300 ) ) ;
#5976 = LINE ( 'NONE', #4988, #4181 ) ;
#5977 = ADVANCED_FACE ( 'NONE', ( #807 ), #3634, .F. ) ;
#5978 = CARTESIAN_POINT ( 'NONE',  ( -23.99999999999996400, -22.64950330581228500, -4.999999999999997300 ) ) ;
#5979 = DIRECTION ( 'NONE',  ( -1.000000000000000000, 0.0000000000000000000, 0.0000000000000000000 ) ) ;
#5980 = DIRECTION ( 'NONE',  ( -0.0000000000000000000, -0.0000000000000000000, 1.000000000000000000 ) ) ;
#5981 = CARTESIAN_POINT ( 'NONE',  ( -12.00000000000000000, -27.00000000000000000, 64.00000000000000000 ) ) ;
#5982 = CARTESIAN_POINT ( 'NONE',  ( 10.00000000000001600, 22.87785310813344400, 84.50000000004418200 ) ) ;
#5983 = DIRECTION ( 'NONE',  ( -0.0000000000000000000, -0.0000000000000000000, 1.000000000000000000 ) ) ;
#5984 = CARTESIAN_POINT ( 'NONE',  ( 32.26626974904931400, 18.00188780480465000, -3.580089778865623600 ) ) ;
#5985 = CARTESIAN_POINT ( 'NONE',  ( 10.00000000000001600, 22.87785310813344400, 84.99999999999994300 ) ) ;
#5986 = LINE ( 'NONE', #7345, #3823 ) ;
#5987 = DIRECTION ( 'NONE',  ( -1.000000000000000000, 0.0000000000000000000, -0.0000000000000000000 ) ) ;
#5988 = ADVANCED_FACE ( 'NONE', ( #174 ), #1229, .F. ) ;
#5989 = CARTESIAN_POINT ( 'NONE',  ( 36.20261006099141800, 17.01976680503583200, -3.423820531302332400 ) ) ;
#5990 = CARTESIAN_POINT ( 'NONE',  ( 32.75999999999999800, -26.72718466281101600, -5.000000000000000000 ) ) ;
#5991 = FACE_OUTER_BOUND ( 'NONE', #4186, .T. ) ;
#5992 = CARTESIAN_POINT ( 'NONE',  ( -25.53948864864678100, 30.36352787263981100, -22.07986271514260700 ) ) ;
#5993 = AXIS2_PLACEMENT_3D ( 'NONE', #3005, #2366, #5137 ) ;
#5994 = EDGE_CURVE ( 'NONE', #3802, #3455, #1776, .T. ) ;
#5995 = ADVANCED_FACE ( 'NONE', ( #2641 ), #1048, .F. ) ;
#5996 = CARTESIAN_POINT ( 'NONE',  ( -8.975221191159176800, -38.98006419467097300, -65.13828142448208800 ) ) ;
#5997 = DIRECTION ( 'NONE',  ( 0.0000000000000000000, -1.717376223226728400E-014, -1.000000000000000000 ) ) ;
#5998 = CARTESIAN_POINT ( 'NONE',  ( 21.84146092267335600, -17.80054385253150800, 87.44751019116070300 ) ) ;
#5999 = CARTESIAN_POINT ( 'NONE',  ( 30.66766670085512600, 25.04036556412952300, -13.08871172090872100 ) ) ;
#6000 = LINE ( 'NONE', #6124, #3264 ) ;
#6001 = CARTESIAN_POINT ( 'NONE',  ( -39.22034922704044400, 30.06960072234508600, -58.21069915290018300 ) ) ;
#6002 = CIRCLE ( 'NONE', #276, 1.250000000000008000 ) ;
#6003 = DIRECTION ( 'NONE',  ( 2.167324052973048700E-015, 1.000000000000000000, 0.0000000000000000000 ) ) ;
#6004 = CARTESIAN_POINT ( 'NONE',  ( -28.09786604205832800, -28.46972325472124900, -49.00195071745820000 ) ) ;
#6005 = EDGE_CURVE ( 'NONE', #3819, #4817, #822, .T. ) ;
#6006 = CARTESIAN_POINT ( 'NONE',  ( 28.91453058285531700, -27.63969194513554600, -49.48334985524829900 ) ) ;
#6007 = ADVANCED_FACE ( 'NONE', ( #2775 ), #3322, .F. ) ;
#6008 = FACE_OUTER_BOUND ( 'NONE', #2077, .T. ) ;
#6009 = FACE_OUTER_BOUND ( 'NONE', #6897, .T. ) ;
#6010 = CYLINDRICAL_SURFACE ( 'NONE', #3303, 3.000000000000002700 ) ;
#6011 = CONICAL_SURFACE ( 'NONE', #1000, 1.649999999999981300, 0.7853981634542813700 ) ;
#6012 = ORIENTED_EDGE ( 'NONE', *, *, #6212, .F. ) ;
#6013 = B_SPLINE_CURVE_WITH_KNOTS ( 'NONE', 3,
 ( #3990, #2364, #7466, #795 ),
 .UNSPECIFIED., .F., .F.,
 ( 4, 4 ),
 ( 0.02599988912777536100, 1.000000000000000000 ),
 .UNSPECIFIED. ) ;
#6014 = CARTESIAN_POINT ( 'NONE',  ( 28.56922977325175600, 27.99842349586633400, -58.87068925195187300 ) ) ;
#6015 = CARTESIAN_POINT ( 'NONE',  ( -9.999999999999984000, 22.87785310813345800, 84.99999999999994300 ) ) ;
#6016 = ORIENTED_EDGE ( 'NONE', *, *, #7374, .T. ) ;
#6017 = ORIENTED_EDGE ( 'NONE', *, *, #3204, .F. ) ;
#6018 = B_SPLINE_CURVE_WITH_KNOTS ( 'NONE', 3,
 ( #5480, #4747, #5010, #5728, #158, #2009, #4501, #1142, #1630, #3738, #2369, #6235, #1886, #6116, #2880, #4113 ),
 .UNSPECIFIED., .F., .F.,
 ( 4, 2, 2, 2, 2, 2, 2, 4 ),
 ( 0.003204749602910853800, 0.003605252668982574800, 0.004005755735054296700, 0.004406258801126017700, 0.004806761867197738600, 0.005207264933269459600, 0.005607767999341180600, 0.006408774131484623400 ),
 .UNSPECIFIED. ) ;
#6019 = CARTESIAN_POINT ( 'NONE',  ( -39.91606580790386300, -2.682780730493405500, 17.16568022099170000 ) ) ;
#6020 = ORIENTED_EDGE ( 'NONE', *, *, #902, .T. ) ;
#6021 = EDGE_CURVE ( 'NONE', #1468, #7250, #2647, .T. ) ;
#6022 = VERTEX_POINT ( 'NONE', #4516 ) ;
#6023 = FACE_OUTER_BOUND ( 'NONE', #3155, .T. ) ;
#6024 = CARTESIAN_POINT ( 'NONE',  ( 35.75370202715706800, 30.06960072234596400, -58.21069915290073700 ) ) ;
#6025 = CARTESIAN_POINT ( 'NONE',  ( -20.98283317970432200, -17.49999999999999600, 90.00000000000000000 ) ) ;
#6026 = CARTESIAN_POINT ( 'NONE',  ( -21.45526014689414000, 33.84013117418599800, -29.82126664561559400 ) ) ;
#6027 = ORIENTED_EDGE ( 'NONE', *, *, #5994, .F. ) ;
#6028 = EDGE_LOOP ( 'NONE', ( #2065, #87, #5080 ) ) ;
#6029 = CARTESIAN_POINT ( 'NONE',  ( 17.62173550356446200, 27.91458017321575400, -17.73165039004664200 ) ) ;
#6030 = ORIENTED_EDGE ( 'NONE', *, *, #3256, .T. ) ;
#6031 = CARTESIAN_POINT ( 'NONE',  ( 14.04974321635940600, 15.60845918686770700, -17.07763025738868400 ) ) ;
#6032 = AXIS2_PLACEMENT_3D ( 'NONE', #6727, #3003, #7092 ) ;
#6033 = DIRECTION ( 'NONE',  ( -0.0000000000000000000, 0.0000000000000000000, -1.000000000000000000 ) ) ;
#6034 = CARTESIAN_POINT ( 'NONE',  ( -0.9603414030256288700, 39.98938886150780500, -58.63399728481009300 ) ) ;
#6035 = ORIENTED_EDGE ( 'NONE', *, *, #1805, .F. ) ;
#6036 = ORIENTED_EDGE ( 'NONE', *, *, #7422, .T. ) ;
#6037 = EDGE_CURVE ( 'NONE', #3819, #1923, #3717, .T. ) ;
#6038 = EDGE_LOOP ( 'NONE', ( #7386, #1307, #1069, #1179, #381, #2707, #5635, #1467 ) ) ;
#6039 = CARTESIAN_POINT ( 'NONE',  ( 34.99189756901794400, 18.00188780479496800, -3.580089778883799300 ) ) ;
#6040 = CARTESIAN_POINT ( 'NONE',  ( 11.02515706857753800, 18.63414307168186200, 75.07792561848405900 ) ) ;
#6041 = CARTESIAN_POINT ( 'NONE',  ( 31.27384929922018100, 24.24949685125415400, -11.91410496876514300 ) ) ;
#6042 = VERTEX_POINT ( 'NONE', #1911 ) ;
#6043 = ORIENTED_EDGE ( 'NONE', *, *, #1375, .T. ) ;
#6044 = CARTESIAN_POINT ( 'NONE',  ( 34.73968405953068800, 19.82815850295432400, -6.857256130218983600 ) ) ;
#6045 = ORIENTED_EDGE ( 'NONE', *, *, #759, .F. ) ;
#6046 = CARTESIAN_POINT ( 'NONE',  ( 0.05875173604993699100, 39.99995708591578800, -59.93728577221802600 ) ) ;
#6047 = EDGE_CURVE ( 'NONE', #3698, #635, #4894, .T. ) ;
#6048 = VERTEX_POINT ( 'NONE', #3523 ) ;
#6049 = DIRECTION ( 'NONE',  ( -1.000000000000000000, 0.0000000000000000000, 0.0000000000000000000 ) ) ;
#6050 = ORIENTED_EDGE ( 'NONE', *, *, #6807, .T. ) ;
#6051 = EDGE_LOOP ( 'NONE', ( #221, #1679, #4546, #3557 ) ) ;
#6052 = CARTESIAN_POINT ( 'NONE',  ( 0.9460959211734260000, 39.98917755822689200, -58.68138442402258900 ) ) ;
#6053 = FACE_BOUND ( 'NONE', #2186, .T. ) ;
#6054 = CARTESIAN_POINT ( 'NONE',  ( 34.66754201615999200, 18.74275722913616300, -4.481144013974212500 ) ) ;
#6055 = VERTEX_POINT ( 'NONE', #1791 ) ;
#6056 = ORIENTED_EDGE ( 'NONE', *, *, #6470, .F. ) ;
#6057 = VERTEX_POINT ( 'NONE', #4137 ) ;
#6058 = CARTESIAN_POINT ( 'NONE',  ( 0.0000000000000000000, 0.0000000000000000000, -1.499999999999997800 ) ) ;
#6059 = CYLINDRICAL_SURFACE ( 'NONE', #3191, 33.00000000000000000 ) ;
#6060 = ORIENTED_EDGE ( 'NONE', *, *, #3405, .T. ) ;
#6061 = CARTESIAN_POINT ( 'NONE',  ( -38.72983346207416800, -12.99999999999999800, 90.00000000000000000 ) ) ;
#6062 = ORIENTED_EDGE ( 'NONE', *, *, #532, .T. ) ;
#6063 = FACE_OUTER_BOUND ( 'NONE', #5317, .T. ) ;
#6064 = EDGE_LOOP ( 'NONE', ( #6272, #494, #2799, #3424 ) ) ;
#6065 = DIRECTION ( 'NONE',  ( 0.0000000000000000000, 0.0000000000000000000, 1.000000000000000000 ) ) ;
#6066 = ADVANCED_FACE ( 'NONE', ( #6633 ), #452, .F. ) ;
#6067 = EDGE_CURVE ( 'NONE', #6057, #1920, #3147, .T. ) ;
#6068 = CARTESIAN_POINT ( 'NONE',  ( -39.77809145041301500, -4.214649263649772800, 4.717616555920372400 ) ) ;
#6069 = ORIENTED_EDGE ( 'NONE', *, *, #6683, .T. ) ;
#6070 = VERTEX_POINT ( 'NONE', #3283 ) ;
#6071 = VECTOR ( 'NONE', #3126, 1000.000000000000000 ) ;
#6072 = AXIS2_PLACEMENT_3D ( 'NONE', #6431, #6076, #4462 ) ;
#6073 = CARTESIAN_POINT ( 'NONE',  ( -22.60211148797612800, -24.04463674679028500, -20.00000000000001800 ) ) ;
#6074 = CARTESIAN_POINT ( 'NONE',  ( 6.723637616690832700, -26.50000000000000000, 64.00000000000000000 ) ) ;
#6075 = VERTEX_POINT ( 'NONE', #4902 ) ;
#6076 = DIRECTION ( 'NONE',  ( 0.0000000000000000000, 0.0000000000000000000, 1.000000000000000000 ) ) ;
#6077 = CARTESIAN_POINT ( 'NONE',  ( 22.28183535315266900, -17.99993568569453500, 86.58244350769682300 ) ) ;
#6078 = CARTESIAN_POINT ( 'NONE',  ( -23.24325042737404000, -23.42582314248691200, -48.97504755649716700 ) ) ;
#6079 = CIRCLE ( 'NONE', #814, 3.000000000000009800 ) ;
#6080 = DIRECTION ( 'NONE',  ( -1.000000000000000000, 0.0000000000000000000, 0.0000000000000000000 ) ) ;
#6081 = LINE ( 'NONE', #3584, #1290 ) ;
#6082 = ADVANCED_FACE ( 'NONE', ( #4402 ), #2784, .T. ) ;
#6083 = FACE_BOUND ( 'NONE', #613, .T. ) ;
#6084 = CARTESIAN_POINT ( 'NONE',  ( 0.0000000000000000000, 24.37000000000000500, 84.50000000004418200 ) ) ;
#6085 = CARTESIAN_POINT ( 'NONE',  ( -28.25743115594234600, 17.06369513068219800, -2.413251936838250300 ) ) ;
#6086 = CARTESIAN_POINT ( 'NONE',  ( 0.0000000000000000000, -18.00000000000000400, 86.50000000000001400 ) ) ;
#6087 = CARTESIAN_POINT ( 'NONE',  ( 37.94082118964813300, -14.29852672617771800, 87.00000000000001400 ) ) ;
#6088 = CARTESIAN_POINT ( 'NONE',  ( -29.45776904605880400, 13.92330045660385300, 75.00000000000000000 ) ) ;
#6089 = DIRECTION ( 'NONE',  ( -0.0000000000000000000, -0.0000000000000000000, -1.000000000000000000 ) ) ;
#6090 = CARTESIAN_POINT ( 'NONE',  ( 26.83748091278773300, -18.00000000000000400, 89.00000000000000000 ) ) ;
#6091 = CARTESIAN_POINT ( 'NONE',  ( 24.05146148797610600, -22.59484897697708000, -50.00000000000000000 ) ) ;
#6092 = B_SPLINE_CURVE_WITH_KNOTS ( 'NONE', 3,
 ( #6436, #3845, #518, #3088, #4839, #4079, #5099, #1726 ),
 .UNSPECIFIED., .F., .F.,
 ( 4, 2, 2, 4 ),
 ( 0.0000000000000000000, 0.2500000000000000000, 0.5000000000000000000, 1.000000000000000000 ),
 .UNSPECIFIED. ) ;
#6093 = ADVANCED_FACE ( 'NONE', ( #2149 ), #2389, .T. ) ;
#6094 = DIRECTION ( 'NONE',  ( 0.0000000000000000000, 0.0000000000000000000, 1.000000000000000000 ) ) ;
#6095 = DIRECTION ( 'NONE',  ( 2.167324052973048700E-015, 1.000000000000000000, 0.0000000000000000000 ) ) ;
#6096 = CARTESIAN_POINT ( 'NONE',  ( -31.45706573829661700, -9.972640516768180400, 0.4898964303638266800 ) ) ;
#6097 = DIRECTION ( 'NONE',  ( 0.0000000000000000000, 0.0000000000000000000, -1.000000000000000000 ) ) ;
#6098 = CARTESIAN_POINT ( 'NONE',  ( -25.95777036523742600, -12.99999999999999800, 87.00000000000001400 ) ) ;
#6099 = EDGE_CURVE ( 'NONE', #5183, #6527, #1288, .T. ) ;
#6100 = CYLINDRICAL_SURFACE ( 'NONE', #7427, 1.024999999999990100 ) ;
#6101 = DIRECTION ( 'NONE',  ( -1.000000000000000000, -0.0000000000000000000, -0.0000000000000000000 ) ) ;
#6102 = CARTESIAN_POINT ( 'NONE',  ( -23.96262995720836400, -22.68909462522607600, -19.48356438504644600 ) ) ;
#6103 = DIRECTION ( 'NONE',  ( -1.000000000000000000, 0.0000000000000000000, 0.0000000000000000000 ) ) ;
#6104 = AXIS2_PLACEMENT_3D ( 'NONE', #6614, #4504, #433 ) ;
#6105 = CARTESIAN_POINT ( 'NONE',  ( 21.83748091278772600, -13.49999999999999800, 87.00000000000001400 ) ) ;
#6106 = VECTOR ( 'NONE', #1998, 1000.000000000000000 ) ;
#6107 = FILL_AREA_STYLE ('',( #6721 ) ) ;
#6108 = DIRECTION ( 'NONE',  ( -0.0000000000000000000, -0.0000000000000000000, 1.000000000000000000 ) ) ;
#6109 = ADVANCED_FACE ( 'NONE', ( #3063 ), #5657, .T. ) ;
#6110 = CARTESIAN_POINT ( 'NONE',  ( 0.0000000000000000000, 0.0000000000000000000, 75.00000000000000000 ) ) ;
#6111 = EDGE_CURVE ( 'NONE', #6075, #6928, #587, .T. ) ;
#6112 = CARTESIAN_POINT ( 'NONE',  ( 31.70996051491953300, 15.00188780478498700, -5.000000000000000000 ) ) ;
#6113 = DIRECTION ( 'NONE',  ( 1.000000000000000000, 0.0000000000000000000, 0.0000000000000000000 ) ) ;
#6114 = LINE ( 'NONE', #5249, #6937 ) ;
#6115 = CARTESIAN_POINT ( 'NONE',  ( 10.27307049643826500, 38.62038464607874000, -45.09855976152725500 ) ) ;
#6116 = CARTESIAN_POINT ( 'NONE',  ( -27.63553861014806000, -28.91907461816988300, -20.53620153440643000 ) ) ;
#6117 = CARTESIAN_POINT ( 'NONE',  ( 5.000000000000000000, -11.99811219520519100, -5.000000000000004400 ) ) ;
#6118 = CARTESIAN_POINT ( 'NONE',  ( 28.65092230588599900, -27.91307703102534900, -49.10416977024995300 ) ) ;
#6119 = LINE ( 'NONE', #5484, #6698 ) ;
#6120 = CONICAL_SURFACE ( 'NONE', #7398, 5.049999999999995400, 0.7853981634542961400 ) ;
#6121 = CARTESIAN_POINT ( 'NONE',  ( -29.94516694273851300, -18.24147813948084700, -69.50000000004423800 ) ) ;
#6122 = CARTESIAN_POINT ( 'NONE',  ( -9.087160303206019300, -31.72417875412447000, -64.53379329910754300 ) ) ;
#6123 = AXIS2_PLACEMENT_3D ( 'NONE', #4586, #5442, #1221 ) ;
#6124 = CARTESIAN_POINT ( 'NONE',  ( 17.30000000000000100, -27.00000000000000000, 79.99066376115479200 ) ) ;
#6125 = CARTESIAN_POINT ( 'NONE',  ( 9.200000000000059700, 22.87785310813344400, 84.50000000004418200 ) ) ;
#6126 = CARTESIAN_POINT ( 'NONE',  ( 31.53469980407908200, -24.60942296304991200, -7.743786799787366200 ) ) ;
#6127 = CARTESIAN_POINT ( 'NONE',  ( -27.70348298621839300, -28.85352630397100200, -49.36963943708121100 ) ) ;
#6128 = CARTESIAN_POINT ( 'NONE',  ( -39.22034922704044400, 29.65202901862429400, -52.68229019225928100 ) ) ;
#6129 = CARTESIAN_POINT ( 'NONE',  ( 33.09313868976079200, -22.47064673208793200, -2.013990327213365000 ) ) ;
#6130 = CARTESIAN_POINT ( 'NONE',  ( -28.01645617308018300, 17.44327107442957800, -19.82658209628529600 ) ) ;
#6131 = EDGE_CURVE ( 'NONE', #3325, #4426, #2064, .T. ) ;
#6132 = CARTESIAN_POINT ( 'NONE',  ( -15.47576245644620100, 29.14831977650130700, -57.52129013408401200 ) ) ;
#6133 = DIRECTION ( 'NONE',  ( 0.0000000000000000000, 0.0000000000000000000, 1.000000000000000000 ) ) ;
#6134 = EDGE_LOOP ( 'NONE', ( #3522, #6161, #1405 ) ) ;
#6135 = B_SPLINE_CURVE_WITH_KNOTS ( 'NONE', 3,
 ( #5344, #7580, #2733, #132, #7584, #13, #3725, #782, #3976, #6954, #5111, #2853, #1015, #6330, #7070, #2981, #7329, #658 ),
 .UNSPECIFIED., .F., .F.,
 ( 4, 2, 2, 2, 2, 2, 2, 2, 4 ),
 ( 0.003388857292866733800, 0.003797195329267115900, 0.004205533365667498000, 0.004613871402067879300, 0.005022209438468261400, 0.005430547474868643500, 0.005838885511269025600, 0.006247223547669407800, 0.006655561584069789900 ),
 .UNSPECIFIED. ) ;
#6136 = AXIS2_PLACEMENT_3D ( 'NONE', #3345, #3092, #4718 ) ;
#6137 = DIRECTION ( 'NONE',  ( 1.000000000000000000, 0.0000000000000000000, -0.0000000000000000000 ) ) ;
#6138 = CARTESIAN_POINT ( 'NONE',  ( 37.47061770982783500, -12.49811219520519100, -1.499999999999997800 ) ) ;
#6139 = EDGE_CURVE ( 'NONE', #7419, #3171, #2983, .T. ) ;
#6140 = LINE ( 'NONE', #1412, #1123 ) ;
#6141 = ORIENTED_EDGE ( 'NONE', *, *, #7442, .T. ) ;
#6142 = DIRECTION ( 'NONE',  ( 1.000000000000000000, -0.0000000000000000000, -0.0000000000000000000 ) ) ;
#6143 = LINE ( 'NONE', #4777, #6680 ) ;
#6144 = ORIENTED_EDGE ( 'NONE', *, *, #5182, .F. ) ;
#6145 = VERTEX_POINT ( 'NONE', #7537 ) ;
#6146 = ORIENTED_EDGE ( 'NONE', *, *, #4569, .F. ) ;
#6147 = CARTESIAN_POINT ( 'NONE',  ( 35.99348514538081600, 17.46037226998031500, -3.958424740400427100 ) ) ;
#6148 = CARTESIAN_POINT ( 'NONE',  ( -11.84417857971412700, 38.22321784971592300, -43.15812594352582500 ) ) ;
#6149 = ORIENTED_EDGE ( 'NONE', *, *, #1042, .T. ) ;
#6150 = VERTEX_POINT ( 'NONE', #3542 ) ;
#6151 = CARTESIAN_POINT ( 'NONE',  ( 34.56209076523346400, 20.13609623073755000, -7.281577680565652200 ) ) ;
#6152 = EDGE_LOOP ( 'NONE', ( #242, #2834, #607, #6671 ) ) ;
#6153 = CARTESIAN_POINT ( 'NONE',  ( 35.08228270808573500, 18.00188780479481600, -3.510432705785243800 ) ) ;
#6154 = CARTESIAN_POINT ( 'NONE',  ( -0.1465640942625659700, 39.99978069621329300, -59.80736308585421300 ) ) ;
#6155 = EDGE_CURVE ( 'NONE', #6380, #210, #4069, .T. ) ;
#6156 = ORIENTED_EDGE ( 'NONE', *, *, #259, .T. ) ;
#6157 = EDGE_CURVE ( 'NONE', #4683, #7544, #2548, .T. ) ;
#6158 = ORIENTED_EDGE ( 'NONE', *, *, #273, .F. ) ;
#6159 = CARTESIAN_POINT ( 'NONE',  ( 28.47820751198961300, -28.08926690431647400, -19.00195071745821800 ) ) ;
#6160 = AXIS2_PLACEMENT_3D ( 'NONE', #651, #6326, #7323 ) ;
#6161 = ORIENTED_EDGE ( 'NONE', *, *, #3853, .T. ) ;
#6162 = AXIS2_PLACEMENT_3D ( 'NONE', #4845, #6836, #5710 ) ;
#6163 = CARTESIAN_POINT ( 'NONE',  ( 0.03008471195716223800, 39.99998872600229300, -59.97516034529122900 ) ) ;
#6164 = CARTESIAN_POINT ( 'NONE',  ( 30.17397510545987800, 21.09388202951901500, -7.580607319908439800 ) ) ;
#6165 = CARTESIAN_POINT ( 'NONE',  ( 4.509064630371402600, 39.76021658673342100, -53.66565856498753100 ) ) ;
#6166 = ORIENTED_EDGE ( 'NONE', *, *, #3665, .T. ) ;
#6167 = VERTEX_POINT ( 'NONE', #2299 ) ;
#6168 = VERTEX_POINT ( 'NONE', #205 ) ;
#6169 = CARTESIAN_POINT ( 'NONE',  ( 7.181596006824359600, 39.36309334808785800, -49.94399030389344300 ) ) ;
#6170 = CARTESIAN_POINT ( 'NONE',  ( 34.54553433974593400, 18.36098922931844900, -3.987653001616832300 ) ) ;
#6171 = CIRCLE ( 'NONE', #1011, 5.550000000012596900 ) ;
#6172 = ORIENTED_EDGE ( 'NONE', *, *, #2582, .T. ) ;
#6173 = CIRCLE ( 'NONE', #6262, 5.299999999999998900 ) ;
#6174 = CARTESIAN_POINT ( 'NONE',  ( -37.40177537055264900, 14.18124023900954900, -0.1031654114663485400 ) ) ;
#6175 = EDGE_LOOP ( 'NONE', ( #2440, #4453, #3329, #5437, #2059, #5075, #5911 ) ) ;
#6176 = ORIENTED_EDGE ( 'NONE', *, *, #5570, .T. ) ;
#6177 = FACE_OUTER_BOUND ( 'NONE', #1163, .T. ) ;
#6178 = VECTOR ( 'NONE', #4573, 1000.000000000000000 ) ;
#6179 = VERTEX_POINT ( 'NONE', #3320 ) ;
#6180 = ORIENTED_EDGE ( 'NONE', *, *, #6920, .T. ) ;
#6181 = VERTEX_POINT ( 'NONE', #66 ) ;
#6182 = VERTEX_POINT ( 'NONE', #5639 ) ;
#6183 = CARTESIAN_POINT ( 'NONE',  ( 28.76492315179201100, 16.18616245593106500, -1.348972961622554500 ) ) ;
#6184 = CYLINDRICAL_SURFACE ( 'NONE', #3520, 2.499999999999984900 ) ;
#6185 = VERTEX_POINT ( 'NONE', #5898 ) ;
#6186 = CARTESIAN_POINT ( 'NONE',  ( -31.59516694273849100, -18.24147813948084700, -70.00000000000000000 ) ) ;
#6187 = ORIENTED_EDGE ( 'NONE', *, *, #7592, .F. ) ;
#6188 = DIRECTION ( 'NONE',  ( 0.0000000000000000000, 1.000000000000000000, 0.0000000000000000000 ) ) ;
#6189 = VERTEX_POINT ( 'NONE', #6669 ) ;
#6190 = VECTOR ( 'NONE', #7063, 1000.000000000000000 ) ;
#6191 = CARTESIAN_POINT ( 'NONE',  ( 0.0000000000000000000, 0.0000000000000000000, -60.00000000000000700 ) ) ;
#6192 = EDGE_CURVE ( 'NONE', #6521, #3910, #5074, .T. ) ;
#6193 = ORIENTED_EDGE ( 'NONE', *, *, #4566, .F. ) ;
#6194 = DIRECTION ( 'NONE',  ( 2.167324052973048700E-015, 1.000000000000000000, 0.0000000000000000000 ) ) ;
#6195 = ORIENTED_EDGE ( 'NONE', *, *, #815, .T. ) ;
#6196 = CARTESIAN_POINT ( 'NONE',  ( -22.60211148797612800, -24.04463674679028500, -20.00000000000001800 ) ) ;
#6197 = CARTESIAN_POINT ( 'NONE',  ( -22.97053275007513700, -23.69324970561994400, -20.89579295339169100 ) ) ;
#6198 = DIRECTION ( 'NONE',  ( -0.0000000000000000000, -0.0000000000000000000, 1.000000000000000000 ) ) ;
#6199 = EDGE_CURVE ( 'NONE', #7042, #3206, #2528, .T. ) ;
#6200 = CARTESIAN_POINT ( 'NONE',  ( -38.72983346207416800, -1.241740513017727000, 62.32194916238206900 ) ) ;
#6201 = VECTOR ( 'NONE', #537, 1000.000000000000000 ) ;
#6202 = CARTESIAN_POINT ( 'NONE',  ( -13.30769903245258100, 30.21203519008151900, -21.79538148766472700 ) ) ;
#6203 = CARTESIAN_POINT ( 'NONE',  ( -25.95777036523742600, -18.00000000000000400, 87.00000000000001400 ) ) ;
#6204 = FACE_OUTER_BOUND ( 'NONE', #834, .T. ) ;
#6205 = AXIS2_PLACEMENT_3D ( 'NONE', #2768, #7368, #5862 ) ;
#6206 = B_SPLINE_CURVE_WITH_KNOTS ( 'NONE', 3,
 ( #1223, #4709, #1844, #4703, #5450, #4323, #2206, #7559, #877, #1350, #3840, #4833, #1107, #5679, #2317, #6688, #5323, #111, #7303, #3951, #1469, #5812 ),
 .UNSPECIFIED., .F., .F.,
 ( 4, 2, 2, 2, 2, 2, 2, 2, 2, 2, 4 ),
 ( 0.0000000000000000000, 0.0009845958542031051700, 0.001476893781304657600, 0.001969191708406209900, 0.002953787562609307100, 0.003938383416812405900, 0.004922979271015504400, 0.005415277198117060500, 0.005907575125218617600, 0.006892170979421749000, 0.007876766833624881300 ),
 .UNSPECIFIED. ) ;
#6207 = AXIS2_PLACEMENT_3D ( 'NONE', #4538, #4663, #712 ) ;
#6208 = PLANE ( 'NONE',  #4602 ) ;
#6209 = FACE_OUTER_BOUND ( 'NONE', #3073, .T. ) ;
#6210 = DIRECTION ( 'NONE',  ( 1.000000000000000000, 0.0000000000000000000, 0.0000000000000000000 ) ) ;
#6211 = EDGE_CURVE ( 'NONE', #6150, #7004, #218, .T. ) ;
#6212 = EDGE_CURVE ( 'NONE', #1927, #4807, #7622, .T. ) ;
#6213 = CARTESIAN_POINT ( 'NONE',  ( 23.24186374678321000, -23.42720735276718400, -21.02488668074425600 ) ) ;
#6214 = DIRECTION ( 'NONE',  ( -1.000000000000000000, 0.0000000000000000000, 0.0000000000000000000 ) ) ;
#6215 = CARTESIAN_POINT ( 'NONE',  ( -31.91134365248795400, -8.408110446065920800, 3.439804805517609600 ) ) ;
#6216 = LINE ( 'NONE', #1380, #4059 ) ;
#6217 = AXIS2_PLACEMENT_3D ( 'NONE', #1589, #6188, #2960 ) ;
#6218 =( GEOMETRIC_REPRESENTATION_CONTEXT ( 3 ) GLOBAL_UNCERTAINTY_ASSIGNED_CONTEXT ( ( #4461 ) ) GLOBAL_UNIT_ASSIGNED_CONTEXT ( ( #6227, #6967, #1254 ) ) REPRESENTATION_CONTEXT ( 'NONE', 'WORKASPACE' ) );
#6219 = CYLINDRICAL_SURFACE ( 'NONE', #3537, 0.7999999999999569700 ) ;
#6220 = CARTESIAN_POINT ( 'NONE',  ( -6.700000000000003700, -27.00000000000000000, -4.750000000015824700 ) ) ;
#6221 = LINE ( 'NONE', #4854, #434 ) ;
#6222 = CARTESIAN_POINT ( 'NONE',  ( 14.17842281405185500, 29.79886451705791100, -54.62630765810465800 ) ) ;
#6223 = DIRECTION ( 'NONE',  ( -0.0000000000000000000, -0.0000000000000000000, 1.000000000000000000 ) ) ;
#6224 = CARTESIAN_POINT ( 'NONE',  ( 26.98363623288019800, 29.53041339759419200, -51.07216940650484800 ) ) ;
#6225 = CARTESIAN_POINT ( 'NONE',  ( 33.60185709677433200, 39.99034578333105100, -26.65076551178745100 ) ) ;
#6226 = CIRCLE ( 'NONE', #2309, 1.250000000000008000 ) ;
#6227 =( LENGTH_UNIT ( ) NAMED_UNIT ( * ) SI_UNIT ( .MILLI., .METRE. ) );
#6228 = LINE ( 'NONE', #2866, #6201 ) ;
#6229 = DIRECTION ( 'NONE',  ( -1.000000000000000000, 0.0000000000000000000, 0.0000000000000000000 ) ) ;
#6230 = DIRECTION ( 'NONE',  ( 0.0000000000000000000, -0.0000000000000000000, -1.000000000000000000 ) ) ;
#6231 = CARTESIAN_POINT ( 'NONE',  ( 18.54547160059016500, 27.29907288388433500, -40.80760766129434800 ) ) ;
#6232 = CARTESIAN_POINT ( 'NONE',  ( -20.95777036523742300, -18.00000000000000400, 87.00000000000001400 ) ) ;
#6233 = CARTESIAN_POINT ( 'NONE',  ( 6.449999999987406700, -27.00000000000000000, -4.999999999999997300 ) ) ;
#6234 = CARTESIAN_POINT ( 'NONE',  ( 0.01508976054684976900, 39.99999745620807100, -59.99212373750760500 ) ) ;
#6235 = CARTESIAN_POINT ( 'NONE',  ( -27.92149880541260400, -28.64271916881747500, -20.89579433805877100 ) ) ;
#6236 = CARTESIAN_POINT ( 'NONE',  ( -10.00000000000000700, -28.69675976078241700, -63.97500000000001600 ) ) ;
#6237 = CARTESIAN_POINT ( 'NONE',  ( -31.59516694273849100, -18.24147813948084700, -69.50000000004423800 ) ) ;
#6238 = AXIS2_PLACEMENT_3D ( 'NONE', #4867, #7212, #680 ) ;
#6239 = CARTESIAN_POINT ( 'NONE',  ( -14.14520833578761500, 6.657523215460592800, -5.480055247426395000 ) ) ;
#6240 = CYLINDRICAL_SURFACE ( 'NONE', #4277, 33.00000000000000000 ) ;
#6241 = CARTESIAN_POINT ( 'NONE',  ( -10.99751979934158200, -38.45851731562864700, -65.27208038976833400 ) ) ;
#6242 = ADVANCED_FACE ( 'NONE', ( #3797 ), #6120, .F. ) ;
#6243 = CARTESIAN_POINT ( 'NONE',  ( 21.85798678374893500, -17.56281113946236500, 87.44751017171502400 ) ) ;
#6244 = ADVANCED_FACE ( 'NONE', ( #6903 ), #2786, .F. ) ;
#6245 = LINE ( 'NONE', #5489, #748 ) ;
#6246 = DIRECTION ( 'NONE',  ( 0.0000000000000000000, -1.000000000000000000, 0.0000000000000000000 ) ) ;
#6247 = CARTESIAN_POINT ( 'NONE',  ( -39.45059482175226900, -6.613842933251917500, -59.74636084475189100 ) ) ;
#6248 = CIRCLE ( 'NONE', #3392, 1.250000000000001100 ) ;
#6249 = B_SPLINE_CURVE_WITH_KNOTS ( 'NONE', 3,
 ( #4969, #2460, #7320, #7572, #267, #4715, #6948, #7445, #3969, #2597, #650, #2093, #4599, #770, #4469, #6572, #890, #1852 ),
 .UNSPECIFIED., .F., .F.,
 ( 4, 2, 2, 2, 2, 2, 2, 2, 4 ),
 ( 1.734723475976807100E-018, 0.0004076459352404820000, 0.0008152918704809622700, 0.001222937805721442600, 0.001630583740961922800, 0.002038229676202403000, 0.002445875611442883400, 0.002853521546683363400, 0.003261167481923843900 ),
 .UNSPECIFIED. ) ;
#6250 = CARTESIAN_POINT ( 'NONE',  ( 29.89211084120860200, -26.57939129455726500, -4.110637546724929000 ) ) ;
#6251 = VECTOR ( 'NONE', #6101, 1000.000000000000000 ) ;
#6253 = LINE ( 'NONE', #3273, #2540 ) ;
#6252 = AXIS2_PLACEMENT_3D ( 'NONE', #5505, #4650, #3648 ) ;
#6254 = EDGE_CURVE ( 'NONE', #475, #3774, #7157, .T. ) ;
#6255 = ORIENTED_EDGE ( 'NONE', *, *, #4206, .T. ) ;
#6256 = APPLICATION_PROTOCOL_DEFINITION ( 'draft international standard', 'automotive_design', 1998, #2109 ) ;
#6257 = CARTESIAN_POINT ( 'NONE',  ( 29.31804539324565800, 27.21371782995938200, -59.40015853183445000 ) ) ;
#6258 = ORIENTED_EDGE ( 'NONE', *, *, #4716, .F. ) ;
#6259 = DIRECTION ( 'NONE',  ( -0.0000000000000000000, -1.000000000000000000, -0.0000000000000000000 ) ) ;
#6260 = VECTOR ( 'NONE', #3432, 1000.000000000000000 ) ;
#6261 = ORIENTED_EDGE ( 'NONE', *, *, #4063, .F. ) ;
#6262 = AXIS2_PLACEMENT_3D ( 'NONE', #1150, #4752, #5020 ) ;
#6263 = CARTESIAN_POINT ( 'NONE',  ( 0.0000000000000000000, -27.00000000000000000, 64.00000000000000000 ) ) ;
#6264 = CARTESIAN_POINT ( 'NONE',  ( 38.93812429864301100, 9.155461545079354800, 0.0000000000000000000 ) ) ;
#6265 = ORIENTED_EDGE ( 'NONE', *, *, #41, .F. ) ;
#6266 = CARTESIAN_POINT ( 'NONE',  ( 28.43906316879684900, 16.73976362082758500, -2.023246156079507900 ) ) ;
#6267 = ORIENTED_EDGE ( 'NONE', *, *, #7350, .T. ) ;
#6268 = CARTESIAN_POINT ( 'NONE',  ( -29.94516694273851300, -18.24147813948084700, -45.00000000000001400 ) ) ;
#6269 = CARTESIAN_POINT ( 'NONE',  ( -28.18167592097551100, 27.84392855941983700, -17.59379604227535100 ) ) ;
#6270 = ORIENTED_EDGE ( 'NONE', *, *, #2800, .F. ) ;
#6271 = FACE_BOUND ( 'NONE', #2420, .T. ) ;
#6272 = ORIENTED_EDGE ( 'NONE', *, *, #1779, .T. ) ;
#6273 = ADVANCED_FACE ( 'NONE', ( #2169 ), #5469, .T. ) ;
#6274 = ORIENTED_EDGE ( 'NONE', *, *, #232, .T. ) ;
#6275 = CARTESIAN_POINT ( 'NONE',  ( 0.002036083030110340600, 40.00000044965190700, -60.00134608024649200 ) ) ;
#6276 = VECTOR ( 'NONE', #5307, 1000.000000000000000 ) ;
#6277 = ORIENTED_EDGE ( 'NONE', *, *, #4337, .T. ) ;
#6278 = VERTEX_POINT ( 'NONE', #1086 ) ;
#6279 = CARTESIAN_POINT ( 'NONE',  ( -20.22969584429361900, 34.50749199076446400, -31.58987113230530500 ) ) ;
#6280 = COLOUR_RGB ( '',0.7921568627450980000, 0.8196078431372548800, 0.9333333333333333500 ) ;
#6281 = VERTEX_POINT ( 'NONE', #4432 ) ;
#6282 = CARTESIAN_POINT ( 'NONE',  ( -2.384999041170272600, 39.92917475680192000, -56.64750156660160500 ) ) ;
#6283 = CARTESIAN_POINT ( 'NONE',  ( 29.42952921640090100, 27.12034581420799700, -16.40376771207125400 ) ) ;
#6284 = EDGE_LOOP ( 'NONE', ( #1158, #5765, #322, #6277, #4921 ) ) ;
#6285 = VERTEX_POINT ( 'NONE', #846 ) ;
#6286 = CARTESIAN_POINT ( 'NONE',  ( 34.78710998252928700, 19.74479639468065500, -6.740632351572798200 ) ) ;
#6287 = EDGE_CURVE ( 'NONE', #5186, #2437, #3261, .T. ) ;
#6288 = VERTEX_POINT ( 'NONE', #3561 ) ;
#6289 = CARTESIAN_POINT ( 'NONE',  ( 2.913097160191382000, 39.89455283351109900, -55.90459640286714900 ) ) ;
#6290 = CARTESIAN_POINT ( 'NONE',  ( 28.84538803282964600, 19.83892388304079200, -5.921733414863529900 ) ) ;
#6291 = AXIS2_PLACEMENT_3D ( 'NONE', #6324, #4331, #113 ) ;
#6292 = ORIENTED_EDGE ( 'NONE', *, *, #153, .F. ) ;
#6293 = ORIENTED_EDGE ( 'NONE', *, *, #4800, .T. ) ;
#6294 = DIRECTION ( 'NONE',  ( 0.0000000000000000000, -1.000000000000000000, 0.0000000000000000000 ) ) ;
#6295 = ORIENTED_EDGE ( 'NONE', *, *, #902, .F. ) ;
#6296 = CARTESIAN_POINT ( 'NONE',  ( 35.89408870425366900, 16.05823409028988600, -1.187689641971346500 ) ) ;
#6297 = EDGE_CURVE ( 'NONE', #4664, #3786, #2692, .T. ) ;
#6298 = ADVANCED_FACE ( 'NONE', ( #1206 ), #2213, .F. ) ;
#6299 = ORIENTED_EDGE ( 'NONE', *, *, #208, .F. ) ;
#6300 = EDGE_LOOP ( 'NONE', ( #6056, #2531, #3032, #187 ) ) ;
#6301 = CARTESIAN_POINT ( 'NONE',  ( 26.83748091278773300, -18.00000000000000400, 87.00000000000001400 ) ) ;
#6302 = ORIENTED_EDGE ( 'NONE', *, *, #5155, .F. ) ;
#6303 = ORIENTED_EDGE ( 'NONE', *, *, #7678, .T. ) ;
#6304 = VECTOR ( 'NONE', #2025, 1000.000000000000000 ) ;
#6305 = CARTESIAN_POINT ( 'NONE',  ( -27.92172833666956300, -28.64249125008323900, -19.10416977024995000 ) ) ;
#6306 = DIRECTION ( 'NONE',  ( 0.0000000000000000000, -1.000000000000000000, 0.0000000000000000000 ) ) ;
#6307 = VERTEX_POINT ( 'NONE', #4167 ) ;
#6308 = DIRECTION ( 'NONE',  ( -0.0000000000000000000, -0.0000000000000000000, 1.000000000000000000 ) ) ;
#6309 = EDGE_LOOP ( 'NONE', ( #199, #4797, #703, #4261, #6529 ) ) ;
#6310 = EDGE_LOOP ( 'NONE', ( #7413, #6255 ) ) ;
#6311 = LINE ( 'NONE', #2956, #3993 ) ;
#6312 = CARTESIAN_POINT ( 'NONE',  ( -39.69275812063288100, -4.954419452574407900, 4.779276268069417600 ) ) ;
#6313 = FACE_OUTER_BOUND ( 'NONE', #961, .T. ) ;
#6314 = ORIENTED_EDGE ( 'NONE', *, *, #1386, .F. ) ;
#6315 = ORIENTED_EDGE ( 'NONE', *, *, #3570, .T. ) ;
#6316 =( BOUNDED_SURFACE ( )  B_SPLINE_SURFACE ( 3, 3, ( 
 ( #3974, #653, #4977, #3594 ),
 ( #4354, #5112, #5581, #4846 ),
 ( #1017, #2473, #4090, #4216 ),
 ( #6955, #2609, #14, #3726 ) ),
 .UNSPECIFIED., .F., .F., .F. ) 
 B_SPLINE_SURFACE_WITH_KNOTS ( ( 4, 4 ),
 ( 4, 4 ),
 ( 0.0000000000000000000, 1.000000000000000000 ),
 ( 0.0000000000000000000, 1.000000000000000000 ),
 .UNSPECIFIED. ) 
 GEOMETRIC_REPRESENTATION_ITEM ( )  RATIONAL_B_SPLINE_SURFACE ( (
 ( 1.000000000000000000, 0.8302373283332865600, 0.8302373283332865600, 1.000000000000000000),
 ( 0.8288643967322351100, 0.6881541622935522000, 0.6881541622935522000, 0.8288643967322351100),
 ( 0.8288643967322351100, 0.6881541622935522000, 0.6881541622935522000, 0.8288643967322351100),
 ( 1.000000000000000000, 0.8302373283332865600, 0.8302373283332865600, 1.000000000000000000) ) ) 
 REPRESENTATION_ITEM ( '' )  SURFACE ( )  );
#6317 = CARTESIAN_POINT ( 'NONE',  ( 2.499999999999983100, -30.00000000000000000, 69.99999999999998600 ) ) ;
#6318 = EDGE_CURVE ( 'NONE', #7403, #3305, #182, .T. ) ;
#6319 = CARTESIAN_POINT ( 'NONE',  ( -23.14840165766262100, -23.51950163440241000, -20.99861136220169700 ) ) ;
#6320 = DIRECTION ( 'NONE',  ( 0.7071067811865465700, 0.7071067811865484600, 8.659560562354902000E-017 ) ) ;
#6321 = ORIENTED_EDGE ( 'NONE', *, *, #5378, .F. ) ;
#6322 = FACE_OUTER_BOUND ( 'NONE', #733, .T. ) ;
#6323 = CARTESIAN_POINT ( 'NONE',  ( -31.59516694273849100, -18.24147813948084700, -69.50000000004423800 ) ) ;
#6324 = CARTESIAN_POINT ( 'NONE',  ( 10.00000000000001600, 22.87785310813344400, 84.99999999999994300 ) ) ;
#6325 = CARTESIAN_POINT ( 'NONE',  ( 0.0000000000000000000, 0.0000000000000000000, -45.00000000000001400 ) ) ;
#6326 = DIRECTION ( 'NONE',  ( 0.0000000000000000000, 0.0000000000000000000, -1.000000000000000000 ) ) ;
#6327 = CARTESIAN_POINT ( 'NONE',  ( 39.00898219311660900, -12.62138297719832300, 86.50000000000001400 ) ) ;
#6328 = ADVANCED_FACE ( 'NONE', ( #3686 ), #2489, .F. ) ;
#6329 = CARTESIAN_POINT ( 'NONE',  ( -10.81181211617695800, -32.42222547838559200, -64.35991612924036100 ) ) ;
#6330 = CARTESIAN_POINT ( 'NONE',  ( 10.61900626852953200, -32.37635340164288100, -65.82799608278030200 ) ) ;
#6331 = CYLINDRICAL_SURFACE ( 'NONE', #5452, 5.000000000000004400 ) ;
#6332 = DIRECTION ( 'NONE',  ( -0.0000000000000000000, -0.0000000000000000000, -1.000000000000000000 ) ) ;
#6333 = CARTESIAN_POINT ( 'NONE',  ( 23.97542040480396600, -22.67631120603799700, -20.53620910439156000 ) ) ;
#6334 = CARTESIAN_POINT ( 'NONE',  ( 31.70996051491954000, 18.00188780480465300, -5.000000000000000000 ) ) ;
#6335 = CARTESIAN_POINT ( 'NONE',  ( -32.70576429092015000, -4.403729448675734100, 4.743673553958920800 ) ) ;
#6336 = EDGE_CURVE ( 'NONE', #1330, #7641, #4976, .T. ) ;
#6337 = CARTESIAN_POINT ( 'NONE',  ( 39.96470347564927300, 9.155461545079354800, 84.99999999999998600 ) ) ;
#6338 = DIRECTION ( 'NONE',  ( -7.754143652618960200E-016, -1.000000000000000000, 0.0000000000000000000 ) ) ;
#6339 = FACE_OUTER_BOUND ( 'NONE', #92, .T. ) ;
#6340 = EDGE_CURVE ( 'NONE', #606, #7277, #2975, .T. ) ;
#6341 = DIRECTION ( 'NONE',  ( -1.000000000000000000, 0.0000000000000000000, 0.0000000000000000000 ) ) ;
#6342 = DIRECTION ( 'NONE',  ( -0.0000000000000000000, -0.0000000000000000000, -1.000000000000000000 ) ) ;
#6343 = CARTESIAN_POINT ( 'NONE',  ( -12.00000000000000000, -27.00000000000000000, 65.00000000000000000 ) ) ;
#6344 = EDGE_CURVE ( 'NONE', #2075, #2665, #5824, .T. ) ;
#6345 = CARTESIAN_POINT ( 'NONE',  ( 17.30000000000000100, -27.00000000000000000, 64.00000000000000000 ) ) ;
#6346 = DIRECTION ( 'NONE',  ( -1.000000000000000000, 0.0000000000000000000, 0.0000000000000000000 ) ) ;
#6347 = CARTESIAN_POINT ( 'NONE',  ( 35.96685863823494600, 17.51243803041100500, -4.021857628707716800 ) ) ;
#6348 = DIRECTION ( 'NONE',  ( 0.0000000000000000000, -0.0000000000000000000, -1.000000000000000000 ) ) ;
#6349 = CARTESIAN_POINT ( 'NONE',  ( -37.87045147503545200, -10.00000000000003700, 25.40193934115757200 ) ) ;
#6350 = DIRECTION ( 'NONE',  ( -1.000000000000000000, 0.0000000000000000000, 0.0000000000000000000 ) ) ;
#6351 = CARTESIAN_POINT ( 'NONE',  ( 9.003150523827432700, -38.97366027430947400, -64.72579445571835800 ) ) ;
#6352 = EDGE_CURVE ( 'NONE', #7412, #866, #7322, .T. ) ;
#6353 = CARTESIAN_POINT ( 'NONE',  ( 24.91190977170705200, 30.91758833382150600, -23.11754897305963400 ) ) ;
#6354 = AXIS2_PLACEMENT_3D ( 'NONE', #1384, #1753, #2119 ) ;
#6355 = CARTESIAN_POINT ( 'NONE',  ( -29.77277576406935500, -2.048578934950481900, 74.95933939660896800 ) ) ;
#6356 = CARTESIAN_POINT ( 'NONE',  ( -28.86222568783193800, -27.69441908321330500, -50.62971014950773000 ) ) ;
#6357 = CARTESIAN_POINT ( 'NONE',  ( 17.27636238330916600, -27.50000000000000000, 65.00000000000000000 ) ) ;
#6358 = CARTESIAN_POINT ( 'NONE',  ( -38.85874128801092600, -9.487635137188302500, -57.23203262502428100 ) ) ;
#6359 = CARTESIAN_POINT ( 'NONE',  ( -13.13017908111683800, 25.46362373891070500, -35.13467024629329000 ) ) ;
#6360 = CARTESIAN_POINT ( 'NONE',  ( 31.22842752947492800, -24.99692589787804000, -7.585345690684508000 ) ) ;
#6361 = CARTESIAN_POINT ( 'NONE',  ( -33.24516694273847200, -18.24147813948084700, -69.50000000004423800 ) ) ;
#6362 = AXIS2_PLACEMENT_3D ( 'NONE', #5858, #3621, #6480 ) ;
#6363 = EDGE_CURVE ( 'NONE', #5643, #1584, #6135, .T. ) ;
#6364 = FACE_OUTER_BOUND ( 'NONE', #6134, .T. ) ;
#6365 = B_SPLINE_CURVE_WITH_KNOTS ( 'NONE', 3,
 ( #7184, #5454, #5687, #5096, #1004, #646, #7439, #764, #6932, #4591 ),
 .UNSPECIFIED., .F., .F.,
 ( 4, 2, 2, 2, 4 ),
 ( 0.0000000000000000000, 0.0003023038635000690500, 0.0006046077270001381000, 0.0009069115905002071500, 0.001209215454000276200 ),
 .UNSPECIFIED. ) ;
#6366 = CARTESIAN_POINT ( 'NONE',  ( 34.33958291166433000, -20.52054059451547400, -2.425774736719809300 ) ) ;
#6367 = VECTOR ( 'NONE', #7253, 1000.000000000000100 ) ;
#6368 = CYLINDRICAL_SURFACE ( 'NONE', #4296, 1.649999999999979700 ) ;
#6369 = DIRECTION ( 'NONE',  ( -1.000000000000000000, 0.0000000000000000000, 0.0000000000000000000 ) ) ;
#6370 = CARTESIAN_POINT ( 'NONE',  ( -14.27993445346228500, 29.75054523276447000, -55.82246746707494400 ) ) ;
#6371 = AXIS2_PLACEMENT_3D ( 'NONE', #2848, #1600, #6445 ) ;
#6372 = ORIENTED_EDGE ( 'NONE', *, *, #1144, .T. ) ;
#6373 = LINE ( 'NONE', #4897, #2239 ) ;
#6374 = DIRECTION ( 'NONE',  ( 0.0000000000000000000, -0.0000000000000000000, -1.000000000000000000 ) ) ;
#6375 = CIRCLE ( 'NONE', #167, 1.525000000019649500 ) ;
#6376 = ORIENTED_EDGE ( 'NONE', *, *, #3506, .F. ) ;
#6377 = CARTESIAN_POINT ( 'NONE',  ( 10.59891459559593900, 18.55413638438960100, 75.50000000000001400 ) ) ;
#6378 = ADVANCED_FACE ( 'NONE', ( #4215 ), #892, .F. ) ;
#6379 = CYLINDRICAL_SURFACE ( 'NONE', #3488, 1.649999999999981300 ) ;
#6380 = VERTEX_POINT ( 'NONE', #3474 ) ;
#6381 = CIRCLE ( 'NONE', #4066, 40.00000000000000700 ) ;
#6382 = EDGE_LOOP ( 'NONE', ( #2256, #4429, #4787, #3925, #5751, #1533 ) ) ;
#6383 = CARTESIAN_POINT ( 'NONE',  ( 37.19724974310570800, 25.46362373891159700, -35.13467024629402900 ) ) ;
#6384 = CARTESIAN_POINT ( 'NONE',  ( -26.87546379412874800, 29.63454896358559400, -20.73074790866571600 ) ) ;
#6385 = ADVANCED_FACE ( 'NONE', ( #5351 ), #1247, .F. ) ;
#6386 = EDGE_LOOP ( 'NONE', ( #2046, #3419, #1166, #6258 ) ) ;
#6387 = EDGE_CURVE ( 'NONE', #5643, #2417, #4220, .T. ) ;
#6388 = ORIENTED_EDGE ( 'NONE', *, *, #722, .F. ) ;
#6389 = DIRECTION ( 'NONE',  ( 0.0000000000000000000, -1.000000000000000000, 0.0000000000000000000 ) ) ;
#6390 = ORIENTED_EDGE ( 'NONE', *, *, #6192, .T. ) ;
#6391 = CARTESIAN_POINT ( 'NONE',  ( 0.1076918769673559000, 39.99986955867586100, -59.86924061750139000 ) ) ;
#6392 = VERTEX_POINT ( 'NONE', #2987 ) ;
#6393 = VERTEX_POINT ( 'NONE', #788 ) ;
#6394 = CARTESIAN_POINT ( 'NONE',  ( -20.03058879292334300, 34.62377632750602200, -31.88003083131959400 ) ) ;
#6395 = ORIENTED_EDGE ( 'NONE', *, *, #4190, .T. ) ;
#6396 = CARTESIAN_POINT ( 'NONE',  ( 30.76105679216481500, -11.99811219520519100, -10.00000000000000200 ) ) ;
#6397 = CARTESIAN_POINT ( 'NONE',  ( 31.70996051491954000, 17.50188780478498200, -5.000000000000000000 ) ) ;
#6398 = CARTESIAN_POINT ( 'NONE',  ( 4.453875176579559900, 39.76612371463246400, -53.62474224765119900 ) ) ;
#6399 = EDGE_LOOP ( 'NONE', ( #2303, #7522, #7667, #4822, #3039, #1094, #6663, #3310, #3794, #1203, #3674 ) ) ;
#6400 = ORIENTED_EDGE ( 'NONE', *, *, #6788, .F. ) ;
#6401 = VERTEX_POINT ( 'NONE', #6098 ) ;
#6402 = CARTESIAN_POINT ( 'NONE',  ( 0.04292325589807115300, 39.99997731911574300, -59.95867109676504500 ) ) ;
#6403 = CARTESIAN_POINT ( 'NONE',  ( 38.99830971133763300, -12.65432098765431900, 86.50000000000001400 ) ) ;
#6404 = CARTESIAN_POINT ( 'NONE',  ( -28.98199559800717400, -0.6341243644733881600, 75.50000000000000000 ) ) ;
#6405 = ADVANCED_FACE ( 'NONE', ( #7075 ), #6219, .F. ) ;
#6406 = ORIENTED_EDGE ( 'NONE', *, *, #7263, .F. ) ;
#6407 = CARTESIAN_POINT ( 'NONE',  ( -37.04262336516133300, 15.09928389466651800, -1.158015274034841100 ) ) ;
#6408 = ORIENTED_EDGE ( 'NONE', *, *, #3234, .T. ) ;
#6409 = ORIENTED_EDGE ( 'NONE', *, *, #4254, .F. ) ;
#6410 = DIRECTION ( 'NONE',  ( 1.000000000000000000, 0.0000000000000000000, 0.0000000000000000000 ) ) ;
#6411 = CARTESIAN_POINT ( 'NONE',  ( 16.67529414427895800, 36.36518515898757200, -36.69594916008731600 ) ) ;
#6412 = CARTESIAN_POINT ( 'NONE',  ( 34.64332407106498800, 18.64581161047512800, -4.358354001203338200 ) ) ;
#6413 = CARTESIAN_POINT ( 'NONE',  ( 38.18376618407355500, -13.00276281522131300, 87.44751017171520900 ) ) ;
#6414 = ORIENTED_EDGE ( 'NONE', *, *, #2362, .T. ) ;
#6415 = VERTEX_POINT ( 'NONE', #1252 ) ;
#6416 = CIRCLE ( 'NONE', #925, 5.550000000012593300 ) ;
#6417 = CARTESIAN_POINT ( 'NONE',  ( -38.72983346207416800, -12.99999999999999800, 90.00000000000000000 ) ) ;
#6418 = ORIENTED_EDGE ( 'NONE', *, *, #3319, .T. ) ;
#6419 = CARTESIAN_POINT ( 'NONE',  ( -40.00000000000000000, 0.0000000000000000000, 90.00000000000000000 ) ) ;
#6420 = ORIENTED_EDGE ( 'NONE', *, *, #2215, .T. ) ;
#6421 = DIRECTION ( 'NONE',  ( -0.0000000000000000000, -0.0000000000000000000, -1.000000000000000000 ) ) ;
#6422 = EDGE_LOOP ( 'NONE', ( #2202, #1436, #1681, #2409 ) ) ;
#6423 = VERTEX_POINT ( 'NONE', #2112 ) ;
#6424 = CARTESIAN_POINT ( 'NONE',  ( 0.0000000000000000000, 24.37000000000000500, 75.00000000000000000 ) ) ;
#6425 = CIRCLE ( 'NONE', #5069, 0.4999999999999900600 ) ;
#6426 = LINE ( 'NONE', #3080, #2598 ) ;
#6427 = VERTEX_POINT ( 'NONE', #2862 ) ;
#6428 = EDGE_LOOP ( 'NONE', ( #7175, #6658, #6414, #2814 ) ) ;
#6429 = CARTESIAN_POINT ( 'NONE',  ( 2.799999999999999800, -27.00000000000000000, -4.750000000015806000 ) ) ;
#6430 = ORIENTED_EDGE ( 'NONE', *, *, #7132, .F. ) ;
#6431 = CARTESIAN_POINT ( 'NONE',  ( 26.83748091278773300, -18.00000000000000400, 90.00000000000000000 ) ) ;
#6432 = DIRECTION ( 'NONE',  ( -1.000000000000000000, 0.0000000000000000000, 0.0000000000000000000 ) ) ;
#6433 = VECTOR ( 'NONE', #1110, 1000.000000000000000 ) ;
#6434 = CARTESIAN_POINT ( 'NONE',  ( -19.83359110024791900, -22.00000000000000000, 65.00000000000000000 ) ) ;
#6435 = B_SPLINE_CURVE_WITH_KNOTS ( 'NONE', 3,
 ( #4736, #4856, #5716, #7210, #2359, #1131, #1497, #5843, #6464, #3116, #3368, #145, #2997, #2486, #4101, #7344, #1028, #792 ),
 .UNSPECIFIED., .F., .F.,
 ( 4, 2, 2, 2, 2, 2, 2, 2, 4 ),
 ( 0.0000000000000000000, 0.0009818900873521780300, 0.001963780174704356100, 0.002945670262056534100, 0.003927560349408712100, 0.004909450436760890600, 0.005891340524113068200, 0.006873230611465245800, 0.007855120698817424200 ),
 .UNSPECIFIED. ) ;
#6436 = CARTESIAN_POINT ( 'NONE',  ( 38.52272056851644800, -12.99999999999999800, 87.44751017171520900 ) ) ;
#6437 = CARTESIAN_POINT ( 'NONE',  ( -25.46551794052208700, 21.05109058723131100, -7.496931973988518300 ) ) ;
#6438 = CARTESIAN_POINT ( 'NONE',  ( -33.04012472176305700, 22.58788693273174200, -28.73751012220301600 ) ) ;
#6439 = EDGE_CURVE ( 'NONE', #1663, #608, #4202, .T. ) ;
#6440 = DIRECTION ( 'NONE',  ( 0.7071067812267496400, 8.659560562847268300E-017, -0.7071067811463455100 ) ) ;
#6441 = ADVANCED_FACE ( 'NONE', ( #3363 ), #3113, .F. ) ;
#6442 = CARTESIAN_POINT ( 'NONE',  ( 24.00000000000000700, -20.99999999999998900, -10.00000000000000200 ) ) ;
#6443 = DIRECTION ( 'NONE',  ( -1.000000000000000000, 0.0000000000000000000, 0.0000000000000000000 ) ) ;
#6444 = CARTESIAN_POINT ( 'NONE',  ( -29.23059947905133500, -1.403410319834482700, 75.49999999450906800 ) ) ;
#6445 = DIRECTION ( 'NONE',  ( -1.000000000000000000, 0.0000000000000000000, 0.0000000000000000000 ) ) ;
#6446 = AXIS2_PLACEMENT_3D ( 'NONE', #6138, #5506, #6504 ) ;
#6447 = CARTESIAN_POINT ( 'NONE',  ( 23.97542040480396300, -22.67631120603800500, -50.53620910439154600 ) ) ;
#6448 = CARTESIAN_POINT ( 'NONE',  ( 0.0000000000000000000, 36.48295627896228400, -69.50000000004423800 ) ) ;
#6449 = FACE_OUTER_BOUND ( 'NONE', #6382, .T. ) ;
#6450 = FACE_OUTER_BOUND ( 'NONE', #3559, .T. ) ;
#6451 = DIRECTION ( 'NONE',  ( 0.0000000000000000000, 0.0000000000000000000, -1.000000000000000000 ) ) ;
#6452 = CARTESIAN_POINT ( 'NONE',  ( -27.56386685001412900, -29.00489388490660400, -50.00000000000000000 ) ) ;
#6453 = LINE ( 'NONE', #7195, #5559 ) ;
#6454 = VECTOR ( 'NONE', #5132, 1000.000000000000000 ) ;
#6455 = CARTESIAN_POINT ( 'NONE',  ( -31.59516694273849100, -18.24147813948084700, -70.00000000000000000 ) ) ;
#6456 = CARTESIAN_POINT ( 'NONE',  ( 40.71807695077910700, 4.810563332848850800, 89.96754928428126200 ) ) ;
#6457 = CARTESIAN_POINT ( 'NONE',  ( -32.47937465900664500, -5.859224885127742000, 4.722862073427916300 ) ) ;
#6458 = DIRECTION ( 'NONE',  ( 9.658237888648024300E-016, -1.000000000000000000, 0.0000000000000000000 ) ) ;
#6459 = CARTESIAN_POINT ( 'NONE',  ( -22.69643064711919700, -23.95568171172210400, -19.48334578231376600 ) ) ;
#6460 = CARTESIAN_POINT ( 'NONE',  ( 37.05996051688868700, 15.05188780474568200, -16.28573824994708400 ) ) ;
#6461 = PLANE ( 'NONE',  #5941 ) ;
#6462 = CARTESIAN_POINT ( 'NONE',  ( -37.51035776630501300, -9.999995617426749900, 25.46767184277403800 ) ) ;
#6463 = CARTESIAN_POINT ( 'NONE',  ( 33.23496051493918900, 18.00188780480464600, -5.000000000000000000 ) ) ;
#6464 = CARTESIAN_POINT ( 'NONE',  ( 42.26568748407940000, 7.916209810408070700, 88.31095364194295900 ) ) ;
#6465 = AXIS2_PLACEMENT_3D ( 'NONE', #3371, #1258, #5987 ) ;
#6466 = VECTOR ( 'NONE', #5379, 1000.000000000000000 ) ;
#6467 = CARTESIAN_POINT ( 'NONE',  ( -6.079091618924311800, 25.94419105461710700, 74.99999999999998600 ) ) ;
#6468 = AXIS2_PLACEMENT_3D ( 'NONE', #2547, #3541, #5168 ) ;
#6469 = ADVANCED_FACE ( 'NONE', ( #1620 ), #7595, .F. ) ;
#6470 = EDGE_CURVE ( 'NONE', #6674, #7551, #6435, .T. ) ;
#6471 = DIRECTION ( 'NONE',  ( -0.0000000000000000000, -1.000000000000000000, -0.0000000000000000000 ) ) ;
#6472 = CARTESIAN_POINT ( 'NONE',  ( -38.72983346207416800, -10.00000000000000000, 186.9533797591328200 ) ) ;
#6473 = AXIS2_PLACEMENT_3D ( 'NONE', #5985, #7204, #286 ) ;
#6474 = PLANE ( 'NONE',  #3808 ) ;
#6475 = CARTESIAN_POINT ( 'NONE',  ( -7.644430769515969900, 39.24907033367168200, -48.88954635725505700 ) ) ;
#6476 = CARTESIAN_POINT ( 'NONE',  ( 24.00000000000000700, -20.99999999999998900, -4.999999999999997300 ) ) ;
#6477 = CARTESIAN_POINT ( 'NONE',  ( -10.13344790903659400, -38.69537736012183900, -63.97500000000001600 ) ) ;
#6478 = CARTESIAN_POINT ( 'NONE',  ( -29.00392762194228500, -27.54581969194480400, -50.13376695728561600 ) ) ;
#6479 = FACE_OUTER_BOUND ( 'NONE', #7662, .T. ) ;
#6480 = DIRECTION ( 'NONE',  ( -1.000000000000000000, 2.275047181579613400E-015, 0.0000000000000000000 ) ) ;
#6481 = CARTESIAN_POINT ( 'NONE',  ( 19.75730732442414700, 24.81306648049920600, -55.00289488391999300 ) ) ;
#6482 = CARTESIAN_POINT ( 'NONE',  ( 24.00000000000000700, -22.64950330581224200, -4.999999999999997300 ) ) ;
#6483 = AXIS2_PLACEMENT_3D ( 'NONE', #6927, #5091, #5447 ) ;
#6484 = ADVANCED_FACE ( 'NONE', ( #6722 ), #7471, .T. ) ;
#6485 = CARTESIAN_POINT ( 'NONE',  ( -39.22034922704044400, 29.79886451953128600, -54.62630769086160100 ) ) ;
#6486 = EDGE_CURVE ( 'NONE', #2411, #1670, #149, .T. ) ;
#6487 = DIRECTION ( 'NONE',  ( 1.000000000000000000, 0.0000000000000000000, 0.0000000000000000000 ) ) ;
#6488 = CARTESIAN_POINT ( 'NONE',  ( 31.22805723399401100, -25.00062416700649200, -2.393098430717270500 ) ) ;
#6489 = DIRECTION ( 'NONE',  ( 1.000000000000000000, 0.0000000000000000000, 0.0000000000000000000 ) ) ;
#6490 = DIRECTION ( 'NONE',  ( 0.0000000000000000000, -1.000000000000000000, -1.734723475976807100E-016 ) ) ;
#6491 = DIRECTION ( 'NONE',  ( -4.044992864262282200E-016, 1.000000000000000000, 0.0000000000000000000 ) ) ;
#6492 = AXIS2_PLACEMENT_3D ( 'NONE', #3311, #227, #6049 ) ;
#6493 = B_SPLINE_CURVE_WITH_KNOTS ( 'NONE', 3,
 ( #5757, #2399, #7371, #317, #569, #7492, #6744, #812 ),
 .UNSPECIFIED., .F., .F.,
 ( 4, 2, 2, 4 ),
 ( 0.002182693438858593000, 0.002785775365862667300, 0.003087316329364700500, 0.003388857292866733800 ),
 .UNSPECIFIED. ) ;
#6494 = CARTESIAN_POINT ( 'NONE',  ( 26.68384667723203000, 29.79886451705791800, -54.62630765810466500 ) ) ;
#6495 = CARTESIAN_POINT ( 'NONE',  ( 35.13511747497793200, -19.12042655968521700, -3.157518935598637700 ) ) ;
#6496 = STYLED_ITEM ( 'NONE', ( #4492 ), #2778 ) ;
#6497 = CARTESIAN_POINT ( 'NONE',  ( -17.30392601861803200, 28.10641298877510500, -43.79778337119140700 ) ) ;
#6498 = AXIS2_PLACEMENT_3D ( 'NONE', #549, #22, #3876 ) ;
#6499 = FACE_OUTER_BOUND ( 'NONE', #2314, .T. ) ;
#6500 = ORIENTED_EDGE ( 'NONE', *, *, #2448, .F. ) ;
#6501 = CYLINDRICAL_SURFACE ( 'NONE', #7519, 1.024999999999990100 ) ;
#6502 = CARTESIAN_POINT ( 'NONE',  ( 1.387778780781445700E-014, -10.00000000000000000, 75.00000000000000000 ) ) ;
#6503 = DIRECTION ( 'NONE',  ( -0.0000000000000000000, -0.0000000000000000000, -1.000000000000000000 ) ) ;
#6504 = DIRECTION ( 'NONE',  ( 1.000000000000000000, 0.0000000000000000000, -0.0000000000000000000 ) ) ;
#6505 = ORIENTED_EDGE ( 'NONE', *, *, #1517, .T. ) ;
#6506 = CARTESIAN_POINT ( 'NONE',  ( -31.44837038703277800, -10.00000000000001100, -45.00000000000001400 ) ) ;
#6507 = ORIENTED_EDGE ( 'NONE', *, *, #2372, .F. ) ;
#6508 = AXIS2_PLACEMENT_3D ( 'NONE', #3102, #3356, #2735 ) ;
#6509 = CARTESIAN_POINT ( 'NONE',  ( -0.7999999999999577400, 24.37000000000000500, 84.99999999999994300 ) ) ;
#6510 = CARTESIAN_POINT ( 'NONE',  ( -39.62042918876398500, -6.168917519243584600, 20.42667995087316500 ) ) ;
#6511 = ORIENTED_EDGE ( 'NONE', *, *, #2520, .F. ) ;
#6512 = CARTESIAN_POINT ( 'NONE',  ( 38.52272056851644800, -12.99999999999999800, 87.44751017171520900 ) ) ;
#6513 = CARTESIAN_POINT ( 'NONE',  ( 12.80619148901434000, 30.41762005202137300, -22.18791079978766900 ) ) ;
#6514 = ORIENTED_EDGE ( 'NONE', *, *, #4007, .F. ) ;
#6515 = VECTOR ( 'NONE', #1332, 1000.000000000000000 ) ;
#6516 = CYLINDRICAL_SURFACE ( 'NONE', #319, 1.024999999999993000 ) ;
#6517 = CARTESIAN_POINT ( 'NONE',  ( 35.35610615534590600, 17.24786818301330600, -2.641384310543165800 ) ) ;
#6518 = CARTESIAN_POINT ( 'NONE',  ( -8.468716924296105100, 39.07372356051178000, -47.70149638914244900 ) ) ;
#6519 = ORIENTED_EDGE ( 'NONE', *, *, #6336, .F. ) ;
#6520 = DIRECTION ( 'NONE',  ( -0.0000000000000000000, -0.0000000000000000000, -1.000000000000000000 ) ) ;
#6521 = VERTEX_POINT ( 'NONE', #6568 ) ;
#6522 = EDGE_CURVE ( 'NONE', #3940, #3683, #5037, .T. ) ;
#6523 = VERTEX_POINT ( 'NONE', #6646 ) ;
#6524 = CARTESIAN_POINT ( 'NONE',  ( 37.07260599560423500, 15.00188780479481000, -0.8431089485982268300 ) ) ;
#6525 = AXIS2_PLACEMENT_3D ( 'NONE', #1379, #2990, #7339 ) ;
#6526 = CARTESIAN_POINT ( 'NONE',  ( 0.6786680485857701200, 39.99786983935282300, -59.04441751029612100 ) ) ;
#6527 = VERTEX_POINT ( 'NONE', #5166 ) ;
#6528 = ORIENTED_EDGE ( 'NONE', *, *, #1487, .F. ) ;
#6529 = ORIENTED_EDGE ( 'NONE', *, *, #7238, .T. ) ;
#6530 = CARTESIAN_POINT ( 'NONE',  ( 0.01294666273602284500, 39.99999797809356000, -59.99402061735032300 ) ) ;
#6531 = EDGE_CURVE ( 'NONE', #5659, #6392, #390, .T. ) ;
#6532 = CARTESIAN_POINT ( 'NONE',  ( 35.69994642254811600, 18.00188780479474100, -3.992704600739514400 ) ) ;
#6533 = CARTESIAN_POINT ( 'NONE',  ( 38.85373217299987700, -12.90830171525649000, 86.78512655245916100 ) ) ;
#6534 = CARTESIAN_POINT ( 'NONE',  ( 28.95071116424341500, 27.00920420386583500, -16.22389820631336500 ) ) ;
#6535 = ORIENTED_EDGE ( 'NONE', *, *, #2285, .T. ) ;
#6536 = ORIENTED_EDGE ( 'NONE', *, *, #4235, .F. ) ;
#6537 = CARTESIAN_POINT ( 'NONE',  ( 27.57384834358288100, -28.97732796982256800, -19.73203080723879300 ) ) ;
#6538 = EDGE_LOOP ( 'NONE', ( #6781, #3403, #2797, #3702 ) ) ;
#6539 = VECTOR ( 'NONE', #850, 1000.000000000000000 ) ;
#6540 = CARTESIAN_POINT ( 'NONE',  ( 1.685380212970300400, 39.96447822827277500, -57.63415470492508100 ) ) ;
#6541 = CARTESIAN_POINT ( 'NONE',  ( 29.15052591745405400, 20.34452644464918700, -6.583846962466410000 ) ) ;
#6542 = CARTESIAN_POINT ( 'NONE',  ( 38.91596250648824200, -12.82532639481702000, 86.87158281261922400 ) ) ;
#6543 = DIRECTION ( 'NONE',  ( 0.0000000000000000000, 0.0000000000000000000, 1.000000000000000000 ) ) ;
#6544 = ORIENTED_EDGE ( 'NONE', *, *, #1639, .F. ) ;
#6545 = ORIENTED_EDGE ( 'NONE', *, *, #3262, .T. ) ;
#6546 = ORIENTED_EDGE ( 'NONE', *, *, #752, .T. ) ;
#6547 = LINE ( 'NONE', #2436, #3028 ) ;
#6548 = CARTESIAN_POINT ( 'NONE',  ( 32.41971194508697400, 21.34476862649343700, -7.918454256320891300 ) ) ;
#6549 = VERTEX_POINT ( 'NONE', #714 ) ;
#6550 = ORIENTED_EDGE ( 'NONE', *, *, #4147, .T. ) ;
#6551 = DIRECTION ( 'NONE',  ( 1.000000000000000000, -7.754143652618960200E-016, 0.0000000000000000000 ) ) ;
#6552 = ORIENTED_EDGE ( 'NONE', *, *, #5670, .F. ) ;
#6553 = CARTESIAN_POINT ( 'NONE',  ( 28.73023507424231600, -27.83132336666444900, -50.81984697636627900 ) ) ;
#6554 = ADVANCED_FACE ( 'NONE', ( #7006 ), #5895, .F. ) ;
#6555 = VECTOR ( 'NONE', #4171, 1000.000000000000000 ) ;
#6556 = EDGE_CURVE ( 'NONE', #7665, #849, #4473, .T. ) ;
#6557 = VERTEX_POINT ( 'NONE', #2921 ) ;
#6558 = DIRECTION ( 'NONE',  ( -1.000000000000000000, 0.0000000000000000000, 0.0000000000000000000 ) ) ;
#6559 = ORIENTED_EDGE ( 'NONE', *, *, #6067, .F. ) ;
#6560 = ORIENTED_EDGE ( 'NONE', *, *, #2958, .T. ) ;
#6561 = CARTESIAN_POINT ( 'NONE',  ( 31.53053060321430600, -9.738752325802940000, -56.63152899264161300 ) ) ;
#6562 = CARTESIAN_POINT ( 'NONE',  ( -39.32325246306231700, -7.341612472099821000, 4.218947234553090700 ) ) ;
#6563 = CARTESIAN_POINT ( 'NONE',  ( 20.83359110024791500, -25.59221525909140400, -60.00000000000000700 ) ) ;
#6564 = ORIENTED_EDGE ( 'NONE', *, *, #642, .T. ) ;
#6565 = ORIENTED_EDGE ( 'NONE', *, *, #6650, .T. ) ;
#6566 = AXIS2_PLACEMENT_3D ( 'NONE', #4399, #1908, #1053 ) ;
#6567 = EDGE_CURVE ( 'NONE', #4936, #4559, #5230, .T. ) ;
#6568 = CARTESIAN_POINT ( 'NONE',  ( 33.24516694273823000, -18.24147813948129100, -69.50000000004423800 ) ) ;
#6569 = DIRECTION ( 'NONE',  ( 0.0000000000000000000, 1.000000000000000000, 0.0000000000000000000 ) ) ;
#6570 = B_SPLINE_CURVE_WITH_KNOTS ( 'NONE', 3,
 ( #4378, #5859, #685, #3751, #4114, #2504, #429, #5729, #5996, #1765, #5607, #3499, #553, #4635, #299, #6862 ),
 .UNSPECIFIED., .F., .F.,
 ( 4, 2, 2, 2, 2, 2, 2, 4 ),
 ( 0.003261167481923800900, 0.003667464476391496200, 0.004073761470859190600, 0.004480058465326885800, 0.004886355459794581100, 0.005292652454262276400, 0.005698949448729971600, 0.006511543437665361300 ),
 .UNSPECIFIED. ) ;
#6571 = CARTESIAN_POINT ( 'NONE',  ( 21.83814607721031500, -18.13118620716129900, 87.29700886571379200 ) ) ;
#6572 = CARTESIAN_POINT ( 'NONE',  ( 10.26410555543955100, -38.66088880946074400, -64.00076166588685600 ) ) ;
#6573 = CARTESIAN_POINT ( 'NONE',  ( 23.69995986947389700, -22.96360426934144500, -49.10417198509063800 ) ) ;
#6574 = CARTESIAN_POINT ( 'NONE',  ( -23.99999999999996400, -22.64950330581228900, -4.999999999999997300 ) ) ;
#6575 = CARTESIAN_POINT ( 'NONE',  ( 37.21958636306177200, -16.08279111493582600, 87.00000000000001400 ) ) ;
#6576 = EDGE_CURVE ( 'NONE', #2536, #2445, #1083, .T. ) ;
#6577 = CARTESIAN_POINT ( 'NONE',  ( -30.45776904605881100, -8.398843387880484500, 74.23496438671820400 ) ) ;
#6578 = LINE ( 'NONE', #399, #6190 ) ;
#6579 = CIRCLE ( 'NONE', #5857, 39.99999999999999300 ) ;
#6580 = CARTESIAN_POINT ( 'NONE',  ( 22.36232522351195900, -17.98734027487595500, 86.62882203488973700 ) ) ;
#6581 = EDGE_CURVE ( 'NONE', #230, #5192, #7451, .T. ) ;
#6582 = FACE_OUTER_BOUND ( 'NONE', #1214, .T. ) ;
#6583 = EDGE_CURVE ( 'NONE', #5154, #1944, #7532, .T. ) ;
#6584 = CARTESIAN_POINT ( 'NONE',  ( 37.11168590095717000, 15.05188780479482300, -1.734723475976807100E-015 ) ) ;
#6585 = CARTESIAN_POINT ( 'NONE',  ( -31.58897650439475400, -9.546776708531755400, -57.08941831735918300 ) ) ;
#6586 = DIRECTION ( 'NONE',  ( -0.7072135462503523800, -0.7070000000000005200, -0.0000000000000000000 ) ) ;
#6587 = CARTESIAN_POINT ( 'NONE',  ( -24.05146148797985700, -22.59484897697309000, -19.99999999999948500 ) ) ;
#6588 = DIRECTION ( 'NONE',  ( 0.0000000000000000000, 0.0000000000000000000, 1.000000000000000000 ) ) ;
#6589 = DIRECTION ( 'NONE',  ( -0.0000000000000000000, -0.0000000000000000000, 1.000000000000000000 ) ) ;
#6590 = CARTESIAN_POINT ( 'NONE',  ( 40.78887273935585300, 4.155461545079348600, 90.00000000000000000 ) ) ;
#6591 = AXIS2_PLACEMENT_3D ( 'NONE', #6397, #7400, #5057 ) ;
#6592 = CARTESIAN_POINT ( 'NONE',  ( 22.69633030480504800, -23.95577675788766200, -49.48356438504642100 ) ) ;
#6593 = DIRECTION ( 'NONE',  ( 1.000000000000000000, -7.754143652618960200E-016, 0.0000000000000000000 ) ) ;
#6594 = CARTESIAN_POINT ( 'NONE',  ( -29.45776899221276300, -0.4803725489452591600, 75.00000000000002800 ) ) ;
#6595 = CARTESIAN_POINT ( 'NONE',  ( -22.60211148797612800, -24.04463674679028500, -20.00000000000001800 ) ) ;
#6596 = CARTESIAN_POINT ( 'NONE',  ( 26.68384667723203000, 29.79886451705791800, -54.62630765810466500 ) ) ;
#6597 = VECTOR ( 'NONE', #758, 1000.000000000000000 ) ;
#6598 = AXIS2_PLACEMENT_3D ( 'NONE', #2238, #4633, #293 ) ;
#6599 = CARTESIAN_POINT ( 'NONE',  ( 19.83359110024793300, -30.04377912427407100, -4.999999999999976900 ) ) ;
#6600 = DIRECTION ( 'NONE',  ( -1.000000000000000000, 0.0000000000000000000, 0.0000000000000000000 ) ) ;
#6601 = CARTESIAN_POINT ( 'NONE',  ( -33.00000000000000000, -1.527268166535283900E-011, 16.01684420681019100 ) ) ;
#6602 = LINE ( 'NONE', #7469, #3986 ) ;
#6603 = VECTOR ( 'NONE', #492, 1000.000000000000000 ) ;
#6604 = ADVANCED_FACE ( 'NONE', ( #3811 ), #3660, .T. ) ;
#6605 = DIRECTION ( 'NONE',  ( -0.0000000000000000000, -0.0000000000000000000, -1.000000000000000000 ) ) ;
#6606 = ADVANCED_FACE ( 'NONE', ( #2545 ), #4542, .T. ) ;
#6607 = CONICAL_SURFACE ( 'NONE', #5330, 5.049999999999998900, 0.7853981634542917000 ) ;
#6608 = CARTESIAN_POINT ( 'NONE',  ( -29.45776904605879700, -0.4803725315442753400, 75.00000000000000000 ) ) ;
#6609 = DIRECTION ( 'NONE',  ( -0.0000000000000000000, -1.000000000000000000, -0.0000000000000000000 ) ) ;
#6610 = CARTESIAN_POINT ( 'NONE',  ( -0.1763667413802741400, 39.99965315182119200, -59.76293633593223100 ) ) ;
#6611 = CARTESIAN_POINT ( 'NONE',  ( 9.999999999999992900, -32.17711309516604200, -63.97500000000000100 ) ) ;
#6612 = CARTESIAN_POINT ( 'NONE',  ( -39.97536736280810700, 3.709978585560218100, -2.149340699246428300 ) ) ;
#6613 = CARTESIAN_POINT ( 'NONE',  ( -10.89172589855967000, -38.48861252121315600, -64.47682124096250800 ) ) ;
#6614 = CARTESIAN_POINT ( 'NONE',  ( -9.999999999999984000, 22.87785310813345800, 84.50000000004418200 ) ) ;
#6615 = ADVANCED_FACE ( 'NONE', ( #4790 ), #5502, .F. ) ;
#6616 = CARTESIAN_POINT ( 'NONE',  ( 1.387778780781445700E-014, -10.00000000000000000, 75.00000000000000000 ) ) ;
#6617 = CARTESIAN_POINT ( 'NONE',  ( -39.68626966596885800, -4.999999999999993800, -60.00289488391941000 ) ) ;
#6618 = CARTESIAN_POINT ( 'NONE',  ( -40.30752312680981200, 24.07881564440607700, -31.81415502042690600 ) ) ;
#6619 = VECTOR ( 'NONE', #7550, 1000.000000000000000 ) ;
#6620 = CARTESIAN_POINT ( 'NONE',  ( 38.31520905475131400, -13.00000000000212500, 87.02515426182402800 ) ) ;
#6621 = LINE ( 'NONE', #1527, #3534 ) ;
#6622 = CARTESIAN_POINT ( 'NONE',  ( -40.30752312680981200, 3.709978585560218100, -2.149340699246428300 ) ) ;
#6623 = CARTESIAN_POINT ( 'NONE',  ( 31.70996051491954000, 18.00188780480465000, -5.000000000000000000 ) ) ;
#6624 = FACE_OUTER_BOUND ( 'NONE', #5304, .T. ) ;
#6625 = DIRECTION ( 'NONE',  ( -0.0000000000000000000, -1.000000000000000000, -0.0000000000000000000 ) ) ;
#6626 = ADVANCED_FACE ( 'NONE', ( #2263, #1059 ), #2801, .F. ) ;
#6627 = CARTESIAN_POINT ( 'NONE',  ( 35.60137286890765300, -18.23592019924932100, -4.028647660679164100 ) ) ;
#6628 = CARTESIAN_POINT ( 'NONE',  ( -19.83359110024791900, -22.00000000000000000, 65.00000000000000000 ) ) ;
#6629 = CARTESIAN_POINT ( 'NONE',  ( -28.68659897439486900, 16.31786409304237400, -18.12131123913509600 ) ) ;
#6630 = ORIENTED_EDGE ( 'NONE', *, *, #4374, .T. ) ;
#6631 = VECTOR ( 'NONE', #581, 1000.000000000000000 ) ;
#6632 = DIRECTION ( 'NONE',  ( 0.7069999999999993000, 0.7072135462503533800, 0.0000000000000000000 ) ) ;
#6633 = FACE_OUTER_BOUND ( 'NONE', #1806, .T. ) ;
#6634 = EDGE_CURVE ( 'NONE', #2550, #7033, #3149, .T. ) ;
#6635 = ORIENTED_EDGE ( 'NONE', *, *, #2410, .F. ) ;
#6636 = ORIENTED_EDGE ( 'NONE', *, *, #2098, .T. ) ;
#6637 = VERTEX_POINT ( 'NONE', #578 ) ;
#6638 = DIRECTION ( 'NONE',  ( 0.0000000000000000000, 0.0000000000000000000, -1.000000000000000000 ) ) ;
#6639 = EDGE_LOOP ( 'NONE', ( #3150, #6550, #4051, #7539 ) ) ;
#6640 = AXIS2_PLACEMENT_3D ( 'NONE', #2892, #3884, #4884 ) ;
#6641 = CARTESIAN_POINT ( 'NONE',  ( 35.09361755587179500, 17.80468727281569800, -3.333675584507583600 ) ) ;
#6642 = CARTESIAN_POINT ( 'NONE',  ( -32.74204319636893200, 22.14169000894077000, -8.928680417569911000 ) ) ;
#6643 = ORIENTED_EDGE ( 'NONE', *, *, #4698, .T. ) ;
#6644 = AXIS2_PLACEMENT_3D ( 'NONE', #4745, #2632, #7354 ) ;
#6645 = ORIENTED_EDGE ( 'NONE', *, *, #6581, .F. ) ;
#6646 = CARTESIAN_POINT ( 'NONE',  ( 38.72983346207416800, -10.00000000000001800, -45.00000000000001400 ) ) ;
#6647 = ORIENTED_EDGE ( 'NONE', *, *, #2209, .F. ) ;
#6648 = CARTESIAN_POINT ( 'NONE',  ( 35.75370202715707500, 15.60845918686770700, -17.07763025738868400 ) ) ;
#6649 = CARTESIAN_POINT ( 'NONE',  ( -0.01773120901031352600, 39.99999638882065500, -59.98958170709548200 ) ) ;
#6650 = EDGE_CURVE ( 'NONE', #821, #2182, #1413, .T. ) ;
#6651 = ORIENTED_EDGE ( 'NONE', *, *, #7442, .F. ) ;
#6652 = ADVANCED_FACE ( 'NONE', ( #5753 ), #5393, .T. ) ;
#6653 = ORIENTED_EDGE ( 'NONE', *, *, #2616, .T. ) ;
#6654 = ORIENTED_EDGE ( 'NONE', *, *, #1972, .T. ) ;
#6655 = CARTESIAN_POINT ( 'NONE',  ( 29.69303709151772000, 26.82962499104005600, -16.75038283261338600 ) ) ;
#6656 = VERTEX_POINT ( 'NONE', #7633 ) ;
#6657 = CARTESIAN_POINT ( 'NONE',  ( -29.94516694273851300, -18.24147813948084700, -45.00000000000001400 ) ) ;
#6658 = ORIENTED_EDGE ( 'NONE', *, *, #1387, .F. ) ;
#6659 = CARTESIAN_POINT ( 'NONE',  ( 28.09876959333528000, -28.46883473085932100, -19.00150545786785700 ) ) ;
#6660 = ORIENTED_EDGE ( 'NONE', *, *, #674, .F. ) ;
#6661 = CARTESIAN_POINT ( 'NONE',  ( 29.00392762194219300, -27.54581969194487500, -50.27084717256529700 ) ) ;
#6662 = CARTESIAN_POINT ( 'NONE',  ( -0.009710324638215509300, 39.99999882177994700, -59.99647796280937200 ) ) ;
#6663 = ORIENTED_EDGE ( 'NONE', *, *, #5483, .F. ) ;
#6664 = ORIENTED_EDGE ( 'NONE', *, *, #5241, .T. ) ;
#6665 = VERTEX_POINT ( 'NONE', #2532 ) ;
#6666 = CARTESIAN_POINT ( 'NONE',  ( 0.2122189854758995400, 39.99943804995032100, -59.72133482921120900 ) ) ;
#6667 = CARTESIAN_POINT ( 'NONE',  ( 31.98616146838447000, 21.39833501215552800, -7.990874216124729500 ) ) ;
#6668 = AXIS2_PLACEMENT_3D ( 'NONE', #1234, #4210, #3346 ) ;
#6669 = CARTESIAN_POINT ( 'NONE',  ( 20.83359110024789000, -34.14617814437908500, -4.999999999999990200 ) ) ;
#6670 = EDGE_CURVE ( 'NONE', #204, #4029, #1657, .T. ) ;
#6671 = ORIENTED_EDGE ( 'NONE', *, *, #3316, .F. ) ;
#6672 = CARTESIAN_POINT ( 'NONE',  ( 26.83748091278773300, -13.00000000000000200, 89.00000000000000000 ) ) ;
#6673 = ORIENTED_EDGE ( 'NONE', *, *, #4800, .F. ) ;
#6674 = VERTEX_POINT ( 'NONE', #5509 ) ;
#6675 = CARTESIAN_POINT ( 'NONE',  ( 17.45850979988144400, -28.00357897782786400, -65.00000000000000000 ) ) ;
#6676 = ORIENTED_EDGE ( 'NONE', *, *, #4623, .F. ) ;
#6677 = ORIENTED_EDGE ( 'NONE', *, *, #4939, .T. ) ;
#6678 = DIRECTION ( 'NONE',  ( 0.0000000000000000000, -1.000000000000000000, 0.0000000000000000000 ) ) ;
#6679 = VERTEX_POINT ( 'NONE', #5159 ) ;
#6680 = VECTOR ( 'NONE', #2400, 1000.000000000000000 ) ;
#6681 = DIRECTION ( 'NONE',  ( -0.0000000000000000000, -0.0000000000000000000, -1.000000000000000000 ) ) ;
#6682 = VECTOR ( 'NONE', #6259, 1000.000000000000000 ) ;
#6683 = EDGE_CURVE ( 'NONE', #7168, #1937, #3733, .T. ) ;
#6684 = DIRECTION ( 'NONE',  ( 0.7071067812267289900, 0.0000000000000000000, 0.7071067811463660500 ) ) ;
#6685 = VERTEX_POINT ( 'NONE', #7078 ) ;
#6686 = FACE_OUTER_BOUND ( 'NONE', #7416, .T. ) ;
#6687 = EDGE_LOOP ( 'NONE', ( #7396, #5087, #6265, #7672, #6759 ) ) ;
#6688 = CARTESIAN_POINT ( 'NONE',  ( 38.86067284123634400, -9.479162595879337500, -57.23090537067696500 ) ) ;
#6689 = CARTESIAN_POINT ( 'NONE',  ( 19.83359110024791900, -27.50000000000000000, 64.00000000000000000 ) ) ;
#6690 = LINE ( 'NONE', #509, #3362 ) ;
#6691 = EDGE_CURVE ( 'NONE', #4025, #6423, #1156, .T. ) ;
#6692 = CARTESIAN_POINT ( 'NONE',  ( -21.60363655721305800, -33.66426722065767800, -60.00000000000000700 ) ) ;
#6693 = ORIENTED_EDGE ( 'NONE', *, *, #2224, .T. ) ;
#6694 = VECTOR ( 'NONE', #231, 1000.000000000000000 ) ;
#6695 = CARTESIAN_POINT ( 'NONE',  ( 23.52760903899785600, -23.14015626052805200, -19.00195211143496700 ) ) ;
#6696 = CARTESIAN_POINT ( 'NONE',  ( 22.07308947752964200, -18.00010368933453400, 86.80210543015576300 ) ) ;
#6697 = CARTESIAN_POINT ( 'NONE',  ( -9.200000000000027700, 22.87785310813345800, 84.99999999999994300 ) ) ;
#6698 = VECTOR ( 'NONE', #2759, 1000.000000000000000 ) ;
#6699 = CARTESIAN_POINT ( 'NONE',  ( 21.83694450499421100, -17.75515120788643500, 86.93703324139339400 ) ) ;
#6700 = DIRECTION ( 'NONE',  ( -0.0000000000000000000, -1.000000000000000000, -0.0000000000000000000 ) ) ;
#6701 = CARTESIAN_POINT ( 'NONE',  ( 0.2416647145461926500, 33.00439831788682500, -27.48474260669793500 ) ) ;
#6702 = AXIS2_PLACEMENT_3D ( 'NONE', #7348, #3992, #676 ) ;
#6703 = B_SPLINE_CURVE_WITH_KNOTS ( 'NONE', 3,
 ( #7297, #3945, #7171, #629, #6561, #3451, #6802, #4949, #4189, #4582, #1103, #5207, #500, #1840, #4824, #379, #1705, #1460 ),
 .UNSPECIFIED., .F., .F.,
 ( 4, 2, 2, 2, 2, 2, 2, 2, 4 ),
 ( 0.0000000000000000000, 0.0009886621827299797600, 0.001977324365459959500, 0.002965986548189939100, 0.003954648730919919100, 0.004943310913649902500, 0.005931973096379887700, 0.006920635279109873700, 0.007909297461839858900 ),
 .UNSPECIFIED. ) ;
#6704 = DIRECTION ( 'NONE',  ( -0.0000000000000000000, -0.0000000000000000000, -1.000000000000000000 ) ) ;
#6705 = CARTESIAN_POINT ( 'NONE',  ( 36.82226704245518100, -18.03110229171025500, 86.79289321881343300 ) ) ;
#6706 = DIRECTION ( 'NONE',  ( -0.0000000000000000000, -0.0000000000000000000, -1.000000000000000000 ) ) ;
#6707 = ADVANCED_FACE ( 'NONE', ( #7576 ), #396, .F. ) ;
#6708 = CARTESIAN_POINT ( 'NONE',  ( 22.34208245791254300, -17.63144444382781700, 86.98689875826399000 ) ) ;
#6709 = ADVANCED_FACE ( 'NONE', ( #3592 ), #2032, .F. ) ;
#6710 = CARTESIAN_POINT ( 'NONE',  ( 32.75999999999999800, -14.49811219520519300, -5.000000000000000000 ) ) ;
#6711 = CARTESIAN_POINT ( 'NONE',  ( 23.43301919781965000, -23.23600408952021800, -21.02511260355446200 ) ) ;
#6712 = CARTESIAN_POINT ( 'NONE',  ( -32.20009123028199100, -7.225001393817968200, 4.257531708692011900 ) ) ;
#6713 = CARTESIAN_POINT ( 'NONE',  ( -30.45776904605881400, -18.00000000000000400, 87.00000000000001400 ) ) ;
#6714 = AXIS2_PLACEMENT_3D ( 'NONE', #4375, #2234, #6974 ) ;
#6715 = CARTESIAN_POINT ( 'NONE',  ( 32.26626974904931400, 18.00188780480465000, -3.580089778865623600 ) ) ;
#6716 = CARTESIAN_POINT ( 'NONE',  ( -6.120400260560082300E-015, 36.48295627896228400, -44.00857997847808200 ) ) ;
#6717 = CARTESIAN_POINT ( 'NONE',  ( -24.05146148797603800, -22.59484897697716100, -19.86620157902677900 ) ) ;
#6718 = DIRECTION ( 'NONE',  ( -1.000000000000000000, 0.0000000000000000000, 0.0000000000000000000 ) ) ;
#6719 = CARTESIAN_POINT ( 'NONE',  ( 0.0000000000000000000, 0.0000000000000000000, 75.00000000000000000 ) ) ;
#6720 = ADVANCED_FACE ( 'NONE', ( #2973 ), #2732, .F. ) ;
#6721 = FILL_AREA_STYLE_COLOUR ( '', #4319 ) ;
#6722 = FACE_OUTER_BOUND ( 'NONE', #4450, .T. ) ;
#6723 = CARTESIAN_POINT ( 'NONE',  ( 33.60185709677433200, 20.17073532590006800, -2.195769374811035000 ) ) ;
#6724 = CARTESIAN_POINT ( 'NONE',  ( 17.27636238330916600, -26.50000000000000000, 64.00000000000000000 ) ) ;
#6725 = LINE ( 'NONE', #3374, #4224 ) ;
#6726 = DIRECTION ( 'NONE',  ( 0.0000000000000000000, 0.0000000000000000000, 1.000000000000000000 ) ) ;
#6727 = CARTESIAN_POINT ( 'NONE',  ( -38.72983346207416800, -10.00000000000000000, 90.00000000000000000 ) ) ;
#6728 = EDGE_CURVE ( 'NONE', #4437, #4782, #1535, .T. ) ;
#6729 = VECTOR ( 'NONE', #3908, 1000.000000000000000 ) ;
#6730 = CARTESIAN_POINT ( 'NONE',  ( 16.40913933623368200, 36.40269351183744800, -36.19298209601476700 ) ) ;
#6731 = CARTESIAN_POINT ( 'NONE',  ( 28.85954375365009400, 18.36315179505018900, -4.032756920356807700 ) ) ;
#6732 = CARTESIAN_POINT ( 'NONE',  ( 27.55457762193831800, -28.99560746176180000, -49.99999999999946000 ) ) ;
#6733 = ADVANCED_FACE ( 'NONE', ( #6449 ), #1012, .T. ) ;
#6734 = FACE_BOUND ( 'NONE', #62, .T. ) ;
#6735 = CIRCLE ( 'NONE', #6492, 3.050000000012619100 ) ;
#6736 = LINE ( 'NONE', #3383, #763 ) ;
#6737 = LINE ( 'NONE', #1891, #7203 ) ;
#6738 = CARTESIAN_POINT ( 'NONE',  ( -10.26410555543956000, -38.66088880946075100, -65.99923833411315900 ) ) ;
#6739 = CARTESIAN_POINT ( 'NONE',  ( -40.30752312680981200, 28.54858210486559900, -45.34571931269263700 ) ) ;
#6740 = DIRECTION ( 'NONE',  ( -1.000000000000000000, 0.0000000000000000000, 0.0000000000000000000 ) ) ;
#6741 = CIRCLE ( 'NONE', #5369, 2.499999999999984900 ) ;
#6742 = AXIS2_PLACEMENT_3D ( 'NONE', #5981, #3366, #6600 ) ;
#6743 = CARTESIAN_POINT ( 'NONE',  ( 35.47217221115976600, -18.48721606976037500, -6.300176817659109800 ) ) ;
#6744 = CARTESIAN_POINT ( 'NONE',  ( 9.906248517744970200, -32.14089542692830300, -63.97500000000003000 ) ) ;
#6745 = CARTESIAN_POINT ( 'NONE',  ( 35.74791458869465500, -17.94683340130157800, -4.695433347664526000 ) ) ;
#6746 = CARTESIAN_POINT ( 'NONE',  ( -0.7999999999999577400, 24.37000000000000500, 84.50000000004418200 ) ) ;
#6747 = CARTESIAN_POINT ( 'NONE',  ( -27.78558612259166700, 17.80856750233515100, -20.39599322866068600 ) ) ;
#6748 = EDGE_CURVE ( 'NONE', #5184, #3407, #4482, .T. ) ;
#6749 = CIRCLE ( 'NONE', #4818, 5.299999999999995400 ) ;
#6750 = SURFACE_SIDE_STYLE ('',( #4016 ) ) ;
#6751 = EDGE_CURVE ( 'NONE', #4890, #1445, #4724, .T. ) ;
#6752 = VERTEX_POINT ( 'NONE', #2346 ) ;
#6753 = B_SPLINE_CURVE_WITH_KNOTS ( 'NONE', 3,
 ( #6595, #3985, #5124, #6459, #3246, #7591, #6963, #5236, #2228, #3478, #1130, #3748, #1747, #5470, #6102, #4227, #6717, #1870 ),
 .UNSPECIFIED., .F., .F.,
 ( 4, 2, 2, 2, 2, 2, 2, 2, 4 ),
 ( 0.0000000000000000000, 0.0004006013795987998200, 0.0008012027591975996300, 0.001201804138796399400, 0.001602405518395199300, 0.002003006897993998900, 0.002403608277592798800, 0.002804209657191598700, 0.003204811036790398500 ),
 .UNSPECIFIED. ) ;
#6754 = DIRECTION ( 'NONE',  ( -1.000000000000000000, 0.0000000000000000000, 0.0000000000000000000 ) ) ;
#6755 = AXIS2_PLACEMENT_3D ( 'NONE', #2716, #6569, #4470 ) ;
#6756 = DIRECTION ( 'NONE',  ( -1.000000000000000000, 0.0000000000000000000, 0.0000000000000000000 ) ) ;
#6757 = CARTESIAN_POINT ( 'NONE',  ( -38.65755180352789500, 10.63001835421122500, 5.087539048635448100 ) ) ;
#6758 = CIRCLE ( 'NONE', #5961, 33.00000000000000000 ) ;
#6759 = ORIENTED_EDGE ( 'NONE', *, *, #2450, .F. ) ;
#6760 = ORIENTED_EDGE ( 'NONE', *, *, #323, .T. ) ;
#6761 = CARTESIAN_POINT ( 'NONE',  ( 14.04974321635939900, 29.93423262093906300, -56.41850342188146100 ) ) ;
#6762 = CARTESIAN_POINT ( 'NONE',  ( -25.57454489233650500, 30.33301573967897000, -22.02215019460711800 ) ) ;
#6763 = ORIENTED_EDGE ( 'NONE', *, *, #7352, .F. ) ;
#6764 = FACE_BOUND ( 'NONE', #5526, .T. ) ;
#6765 = EDGE_LOOP ( 'NONE', ( #5660, #3053, #3922, #3431 ) ) ;
#6766 = EDGE_LOOP ( 'NONE', ( #3950, #4654, #2438, #5937, #3938, #1830 ) ) ;
#6767 = CARTESIAN_POINT ( 'NONE',  ( 37.19724974310570800, 24.07881564440695900, -31.81415502042763400 ) ) ;
#6768 = CARTESIAN_POINT ( 'NONE',  ( 35.71011576853582900, 18.02186538063606500, -4.642504440055773800 ) ) ;
#6769 = CARTESIAN_POINT ( 'NONE',  ( 0.02853315185389274400, 39.99999039393544100, -59.97587402186442100 ) ) ;
#6770 = ORIENTED_EDGE ( 'NONE', *, *, #7620, .T. ) ;
#6771 = AXIS2_PLACEMENT_3D ( 'NONE', #7014, #2544, #1804 ) ;
#6772 = CARTESIAN_POINT ( 'NONE',  ( 0.0000000000000000000, 0.0000000000000000000, 90.00000000000000000 ) ) ;
#6773 = ORIENTED_EDGE ( 'NONE', *, *, #2285, .F. ) ;
#6774 = DIRECTION ( 'NONE',  ( -1.000000000000000000, 0.0000000000000000000, 0.0000000000000000000 ) ) ;
#6775 = EDGE_LOOP ( 'NONE', ( #5671, #2660 ) ) ;
#6776 = CARTESIAN_POINT ( 'NONE',  ( 5.156397917779093400E-015, -9.994863506011345300, 0.0000000000000000000 ) ) ;
#6777 = CARTESIAN_POINT ( 'NONE',  ( 26.86258890344694400, 29.15095561700187000, -19.86396009020865000 ) ) ;
#6778 = ORIENTED_EDGE ( 'NONE', *, *, #306, .T. ) ;
#6779 = ORIENTED_EDGE ( 'NONE', *, *, #7086, .F. ) ;
#6780 = EDGE_CURVE ( 'NONE', #4817, #4294, #1406, .T. ) ;
#6781 = ORIENTED_EDGE ( 'NONE', *, *, #131, .F. ) ;
#6782 = CARTESIAN_POINT ( 'NONE',  ( -0.5130254706244166100, 39.99672202014240000, -59.29427542211210100 ) ) ;
#6783 = CARTESIAN_POINT ( 'NONE',  ( 28.70996051491954400, 19.12455230939199400, -4.999999999986721700 ) ) ;
#6784 = ORIENTED_EDGE ( 'NONE', *, *, #5439, .F. ) ;
#6785 = EDGE_LOOP ( 'NONE', ( #709, #2590, #2261, #4065 ) ) ;
#6786 = ORIENTED_EDGE ( 'NONE', *, *, #4837, .T. ) ;
#6787 = CARTESIAN_POINT ( 'NONE',  ( 0.2829745306833517700, 39.99901468046816400, -59.62106993087384400 ) ) ;
#6788 = EDGE_CURVE ( 'NONE', #4936, #7151, #2738, .T. ) ;
#6789 = CARTESIAN_POINT ( 'NONE',  ( 31.70996051491954000, 18.00188780480465000, -5.000000000000000000 ) ) ;
#6790 = ADVANCED_FACE ( 'NONE', ( #5117 ), #141, .F. ) ;
#6791 = DIRECTION ( 'NONE',  ( -0.0000000000000000000, -0.0000000000000000000, -1.000000000000000000 ) ) ;
#6792 = ORIENTED_EDGE ( 'NONE', *, *, #4481, .T. ) ;
#6793 = ORIENTED_EDGE ( 'NONE', *, *, #3707, .T. ) ;
#6794 = DIRECTION ( 'NONE',  ( 1.000000000000000000, 2.969084977433655100E-016, 0.0000000000000000000 ) ) ;
#6795 = EDGE_LOOP ( 'NONE', ( #2067, #3982 ) ) ;
#6796 = CARTESIAN_POINT ( 'NONE',  ( -17.45850979988145100, -28.00357897782786400, -70.00000000000000000 ) ) ;
#6797 = ORIENTED_EDGE ( 'NONE', *, *, #7638, .F. ) ;
#6798 = ORIENTED_EDGE ( 'NONE', *, *, #1175, .F. ) ;
#6799 = AXIS2_PLACEMENT_3D ( 'NONE', #1530, #2646, #3887 ) ;
#6800 = CARTESIAN_POINT ( 'NONE',  ( 10.00000000000001600, 22.87785310813344400, 74.99999999999995700 ) ) ;
#6801 = VERTEX_POINT ( 'NONE', #4356 ) ;
#6802 = CARTESIAN_POINT ( 'NONE',  ( 31.65438679146347700, -9.329312086199887900, -57.52564327137547200 ) ) ;
#6803 = AXIS2_PLACEMENT_3D ( 'NONE', #636, #4955, #2082 ) ;
#6804 = ORIENTED_EDGE ( 'NONE', *, *, #701, .T. ) ;
#6805 = FACE_OUTER_BOUND ( 'NONE', #1098, .T. ) ;
#6806 = VERTEX_POINT ( 'NONE', #6587 ) ;
#6807 = EDGE_CURVE ( 'NONE', #3838, #3169, #2482, .T. ) ;
#6808 = DIRECTION ( 'NONE',  ( -0.0000000000000000000, -0.0000000000000000000, -1.000000000000000000 ) ) ;
#6809 = EDGE_CURVE ( 'NONE', #2550, #109, #662, .T. ) ;
#6810 = CIRCLE ( 'NONE', #7610, 1.649999999999977900 ) ;
#6811 = ORIENTED_EDGE ( 'NONE', *, *, #2709, .T. ) ;
#6812 = B_SPLINE_CURVE_WITH_KNOTS ( 'NONE', 3,
 ( #921, #2371, #687, #4119, #1631, #6863, #2508, #7607, #3624, #1395, #303, #5015, #3758, #4636, #437, #5144 ),
 .UNSPECIFIED., .F., .F.,
 ( 4, 2, 2, 2, 2, 2, 2, 4 ),
 ( 0.003204749602910857300, 0.003605252668982578700, 0.004005755735054300100, 0.004406258801126022000, 0.004806761867197743800, 0.005207264933269464800, 0.005607767999341186700, 0.006408774131484627800 ),
 .UNSPECIFIED. ) ;
#6813 = CIRCLE ( 'NONE', #5433, 5.550000000012593300 ) ;
#6814 = VERTEX_POINT ( 'NONE', #5350 ) ;
#6815 = CARTESIAN_POINT ( 'NONE',  ( -1.649999999999979700, 36.48295627896228400, -69.50000000004423800 ) ) ;
#6816 = CARTESIAN_POINT ( 'NONE',  ( -38.72983346207416800, -10.00000000000001400, 0.02102194080490162700 ) ) ;
#6817 = CARTESIAN_POINT ( 'NONE',  ( 24.03321112188215700, -22.61431877293385600, -19.73162418205167200 ) ) ;
#6818 = CARTESIAN_POINT ( 'NONE',  ( -22.97076061003572500, -23.69302378021895400, -49.10417198509063800 ) ) ;
#6819 = CARTESIAN_POINT ( 'NONE',  ( 19.15502922065573100, 26.87570146493905900, -59.56724194547475500 ) ) ;
#6820 = CIRCLE ( 'NONE', #5444, 1.649999999999977900 ) ;
#6821 = AXIS2_PLACEMENT_3D ( 'NONE', #1608, #4086, #7583 ) ;
#6822 = DIRECTION ( 'NONE',  ( 0.7071067812267357600, 8.659560562847098200E-017, -0.7071067811463592800 ) ) ;
#6823 = CARTESIAN_POINT ( 'NONE',  ( -36.10965540732179600, 17.28750557429059900, -19.52921195536072600 ) ) ;
#6824 = AXIS2_PLACEMENT_3D ( 'NONE', #4757, #2380, #312 ) ;
#6825 = CARTESIAN_POINT ( 'NONE',  ( 21.86844096278819200, -17.44444444444444300, 87.50000000000001400 ) ) ;
#6826 = DIRECTION ( 'NONE',  ( -1.000000000000000000, 0.0000000000000000000, 0.0000000000000000000 ) ) ;
#6827 = CARTESIAN_POINT ( 'NONE',  ( -2.549999999999999800, -27.00000000000000000, -4.500000000044232200 ) ) ;
#6828 = CARTESIAN_POINT ( 'NONE',  ( -10.25789475804988400, -32.27102916768330900, -66.00063329351547700 ) ) ;
#6829 = CARTESIAN_POINT ( 'NONE',  ( -31.44837038703277800, -10.00000000000001100, -55.00289488391941000 ) ) ;
#6830 = CARTESIAN_POINT ( 'NONE',  ( -29.96143737402654500, -4.463631141507900900, 74.90673808887298400 ) ) ;
#6831 = CARTESIAN_POINT ( 'NONE',  ( -17.02518656370088800, -26.50000000000000000, 64.00000000000000000 ) ) ;
#6832 = CARTESIAN_POINT ( 'NONE',  ( -9.087160303209399700, -31.72417875412654500, -65.00000000000000000 ) ) ;
#6833 = CIRCLE ( 'NONE', #1544, 1.649999999999977900 ) ;
#6834 = CARTESIAN_POINT ( 'NONE',  ( 50.00000000000001400, 30.00000041901851900, -60.00289488392009900 ) ) ;
#6835 = ADVANCED_FACE ( 'NONE', ( #3980 ), #529, .F. ) ;
#6836 = DIRECTION ( 'NONE',  ( -0.0000000000000000000, -0.0000000000000000000, -1.000000000000000000 ) ) ;
#6837 = CARTESIAN_POINT ( 'NONE',  ( -32.59915183492105200, -5.133748461642826800, 4.777510468137649000 ) ) ;
#6838 = CIRCLE ( 'NONE', #2934, 5.299999999999998900 ) ;
#6839 = AXIS2_PLACEMENT_3D ( 'NONE', #6117, #162, #4874 ) ;
#6840 = EDGE_CURVE ( 'NONE', #7162, #4947, #461, .T. ) ;
#6841 = LINE ( 'NONE', #2868, #2955 ) ;
#6842 = VECTOR ( 'NONE', #307, 1000.000000000000000 ) ;
#6843 = CARTESIAN_POINT ( 'NONE',  ( 22.60211148797621000, -24.04463674679021400, -49.86620157902677200 ) ) ;
#6844 = CARTESIAN_POINT ( 'NONE',  ( 30.76105679216481500, -11.99811219520519100, -45.00000000000001400 ) ) ;
#6845 = CARTESIAN_POINT ( 'NONE',  ( 0.0000000000000000000, 15.05188780479481800, -16.28573824994708400 ) ) ;
#6846 = CARTESIAN_POINT ( 'NONE',  ( -6.723637616690835400, -26.50000000000000000, 79.99066376115479200 ) ) ;
#6847 = CARTESIAN_POINT ( 'NONE',  ( -5.980907999654464300, 25.36365518006589100, 75.50000000000002800 ) ) ;
#6848 = DIRECTION ( 'NONE',  ( 0.0000000000000000000, 0.7672122416186756300, 0.6413933085950044300 ) ) ;
#6849 = CARTESIAN_POINT ( 'NONE',  ( -38.72983346207416800, -10.00000000000000000, 23.90762860539891200 ) ) ;
#6850 = CARTESIAN_POINT ( 'NONE',  ( 36.87314914279495100, 15.51372727255742800, -1.639045780889248500 ) ) ;
#6851 = CYLINDRICAL_SURFACE ( 'NONE', #1466, 1.250000000000001100 ) ;
#6852 = DIRECTION ( 'NONE',  ( 2.167324052973048700E-015, 1.000000000000000000, 0.0000000000000000000 ) ) ;
#6853 = ADVANCED_FACE ( 'NONE', ( #942 ), #6379, .F. ) ;
#6854 = LINE ( 'NONE', #3492, #2854 ) ;
#6855 = CARTESIAN_POINT ( 'NONE',  ( -0.1125069944686254200, 39.99989853622906100, -59.86140888490253800 ) ) ;
#6856 = CARTESIAN_POINT ( 'NONE',  ( -9.999999999999984000, 22.87785310813345800, 84.99999999999994300 ) ) ;
#6857 = CARTESIAN_POINT ( 'NONE',  ( -40.30752312680981200, -0.1060149402271307200, 1.895874520398617400 ) ) ;
#6858 = DIRECTION ( 'NONE',  ( -9.658237888648024300E-016, 1.000000000000000000, 0.0000000000000000000 ) ) ;
#6859 = CIRCLE ( 'NONE', #898, 42.99999999999999300 ) ;
#6860 = CARTESIAN_POINT ( 'NONE',  ( -12.00000000000000000, -27.00000000000000000, 65.00000000000000000 ) ) ;
#6861 = DIRECTION ( 'NONE',  ( 0.0000000000000000000, 0.0000000000000000000, 1.000000000000000000 ) ) ;
#6862 = CARTESIAN_POINT ( 'NONE',  ( -10.00000000000000500, -38.72983346207416800, -63.97500000000001600 ) ) ;
#6863 = CARTESIAN_POINT ( 'NONE',  ( 27.83908088365596700, -28.72271741262057200, -20.81883704903916800 ) ) ;
#6864 = AXIS2_PLACEMENT_3D ( 'NONE', #5467, #5116, #1991 ) ;
#6865 = DIRECTION ( 'NONE',  ( 0.0000000000000000000, -0.0000000000000000000, 1.000000000000000000 ) ) ;
#6866 = CARTESIAN_POINT ( 'NONE',  ( -40.30752312680981200, 29.65202901862429400, -52.68229019225928100 ) ) ;
#6867 = ADVANCED_FACE ( 'NONE', ( #4771 ), #2783, .F. ) ;
#6868 = CARTESIAN_POINT ( 'NONE',  ( -29.00392762194590500, -27.54581969194098400, -49.99999999999946000 ) ) ;
#6869 = CARTESIAN_POINT ( 'NONE',  ( -14.14520833578761500, -0.1060149402271307200, 1.895874520398617400 ) ) ;
#6870 = CARTESIAN_POINT ( 'NONE',  ( 0.0000000000000000000, 0.0000000000000000000, 64.00000000000000000 ) ) ;
#6871 = CARTESIAN_POINT ( 'NONE',  ( 1.649999999999979700, 36.48295627896228400, -69.50000000004423800 ) ) ;
#6872 = EDGE_LOOP ( 'NONE', ( #3906, #4308, #4524, #2667, #3954, #5516, #6144, #1056, #7511 ) ) ;
#6873 = SHAPE_DEFINITION_REPRESENTATION ( #3805, #3411 ) ;
#6874 = LINE ( 'NONE', #5038, #414 ) ;
#6875 = LINE ( 'NONE', #5039, #5755 ) ;
#6876 = CIRCLE ( 'NONE', #5493, 5.299999999999998900 ) ;
#6877 = CARTESIAN_POINT ( 'NONE',  ( -14.17842281405371500, 29.79886451705703400, -54.62630765810397500 ) ) ;
#6878 = ORIENTED_EDGE ( 'NONE', *, *, #777, .T. ) ;
#6879 = ORIENTED_EDGE ( 'NONE', *, *, #2027, .F. ) ;
#6880 = DIRECTION ( 'NONE',  ( -0.0000000000000000000, -0.0000000000000000000, 1.000000000000000000 ) ) ;
#6881 = CARTESIAN_POINT ( 'NONE',  ( -38.87189910787655100, 4.132352535408787600, 11.90407154039019700 ) ) ;
#6882 = EDGE_CURVE ( 'NONE', #3661, #4170, #2652, .T. ) ;
#6883 = VERTEX_POINT ( 'NONE', #4893 ) ;
#6884 = EDGE_CURVE ( 'NONE', #6392, #5659, #7299, .T. ) ;
#6885 = ORIENTED_EDGE ( 'NONE', *, *, #81, .T. ) ;
#6886 = CARTESIAN_POINT ( 'NONE',  ( 13.14873355088633000, 29.65202901862517500, -52.68229019225990600 ) ) ;
#6887 = VECTOR ( 'NONE', #1647, 1000.000000000000000 ) ;
#6888 = FACE_OUTER_BOUND ( 'NONE', #481, .T. ) ;
#6889 = CARTESIAN_POINT ( 'NONE',  ( -16.92639264784037700, 36.15989890542897500, -35.43214355805476100 ) ) ;
#6890 = ORIENTED_EDGE ( 'NONE', *, *, #2012, .T. ) ;
#6891 = ORIENTED_EDGE ( 'NONE', *, *, #2232, .T. ) ;
#6892 = CARTESIAN_POINT ( 'NONE',  ( -19.63082260042055100, 34.85329514589400900, -32.46115107970400300 ) ) ;
#6893 = DIRECTION ( 'NONE',  ( -0.0000000000000000000, -0.0000000000000000000, -1.000000000000000000 ) ) ;
#6894 = ORIENTED_EDGE ( 'NONE', *, *, #5155, .T. ) ;
#6895 = CARTESIAN_POINT ( 'NONE',  ( -0.9481712859976719800, 39.98926037920756500, -58.62565349006961700 ) ) ;
#6896 = EDGE_LOOP ( 'NONE', ( #5290, #6630 ) ) ;
#6897 = EDGE_LOOP ( 'NONE', ( #3401, #7630, #4585, #1075, #6990, #1801 ) ) ;
#6898 = CARTESIAN_POINT ( 'NONE',  ( 27.92156519625477200, -28.64265351854851400, -19.10418567262095400 ) ) ;
#6899 = AXIS2_PLACEMENT_3D ( 'NONE', #6424, #6065, #5199 ) ;
#6900 = ORIENTED_EDGE ( 'NONE', *, *, #7402, .T. ) ;
#6901 = CARTESIAN_POINT ( 'NONE',  ( -0.7045400315440332200, 39.99400390375223000, -59.02244984639759200 ) ) ;
#6902 = CARTESIAN_POINT ( 'NONE',  ( 36.75310467032735300, 15.00188780479481400, -0.1094991215010581400 ) ) ;
#6903 = FACE_OUTER_BOUND ( 'NONE', #2828, .T. ) ;
#6904 = CARTESIAN_POINT ( 'NONE',  ( 26.20390265150599200, 30.22782737121258400, -22.53338136147285600 ) ) ;
#6905 = ADVANCED_FACE ( 'NONE', ( #4140 ), #810, .F. ) ;
#6906 = EDGE_LOOP ( 'NONE', ( #870, #1562, #239, #3082 ) ) ;
#6907 = VERTEX_POINT ( 'NONE', #5397 ) ;
#6908 = VERTEX_POINT ( 'NONE', #6264 ) ;
#6909 = CARTESIAN_POINT ( 'NONE',  ( 35.60788295977114600, 18.00188780479480900, -3.805987831794154000 ) ) ;
#6910 = CARTESIAN_POINT ( 'NONE',  ( 38.96891776075250400, -12.74490161960270900, 86.68815117360627200 ) ) ;
#6911 = VECTOR ( 'NONE', #203, 1000.000000000000000 ) ;
#6912 = ORIENTED_EDGE ( 'NONE', *, *, #2172, .F. ) ;
#6913 = ORIENTED_EDGE ( 'NONE', *, *, #5793, .T. ) ;
#6914 = ORIENTED_EDGE ( 'NONE', *, *, #3048, .F. ) ;
#6915 = LINE ( 'NONE', #2818, #5952 ) ;
#6916 = EDGE_LOOP ( 'NONE', ( #3688, #5198, #1313, #4694 ) ) ;
#6917 = DIRECTION ( 'NONE',  ( -5.329070518200751400E-015, -1.000000000000000000, 1.717376241217039000E-014 ) ) ;
#6918 = ORIENTED_EDGE ( 'NONE', *, *, #3234, .F. ) ;
#6919 = ORIENTED_EDGE ( 'NONE', *, *, #4589, .T. ) ;
#6920 = EDGE_CURVE ( 'NONE', #4564, #1958, #5717, .T. ) ;
#6921 = ORIENTED_EDGE ( 'NONE', *, *, #3614, .F. ) ;
#6922 = ORIENTED_EDGE ( 'NONE', *, *, #2307, .F. ) ;
#6923 = VERTEX_POINT ( 'NONE', #4269 ) ;
#6924 = FACE_OUTER_BOUND ( 'NONE', #6399, .T. ) ;
#6925 = CARTESIAN_POINT ( 'NONE',  ( 29.00392762194219600, -27.54581969194488500, -49.99999999999999300 ) ) ;
#6926 = CARTESIAN_POINT ( 'NONE',  ( -39.75105597279150500, -4.462607800727340600, 4.750556143871195400 ) ) ;
#6927 = CARTESIAN_POINT ( 'NONE',  ( 0.0000000000000000000, -27.00000000000000000, 64.00000000000000000 ) ) ;
#6928 = VERTEX_POINT ( 'NONE', #2269 ) ;
#6929 = VERTEX_POINT ( 'NONE', #5882 ) ;
#6930 = CONICAL_SURFACE ( 'NONE', #6702, 1.649999999999981300, 0.7853981634542813700 ) ;
#6931 = EDGE_CURVE ( 'NONE', #237, #7394, #4530, .T. ) ;
#6932 = CARTESIAN_POINT ( 'NONE',  ( -9.131980697593913700, -31.75181416565183000, -64.44603429619124300 ) ) ;
#6933 = B_SPLINE_CURVE_WITH_KNOTS ( 'NONE', 3,
 ( #3121, #2231, #1256, #2753, #5724, #4497, #673, #3988, #541, #4996, #6231, #3253, #4865, #2625, #3613, #5476, #7091, #2003 ),
 .UNSPECIFIED., .F., .F.,
 ( 4, 2, 2, 2, 2, 2, 2, 2, 4 ),
 ( 4.059016426261923200E-014, 0.01108707469509296800, 0.01663061204261915400, 0.02217414939014534700, 0.02771768673767154000, 0.03048945541143464200, 0.03326122408519774400, 0.03880476143272394000, 0.04434829878025013000 ),
 .UNSPECIFIED. ) ;
#6934 = FACE_BOUND ( 'NONE', #2805, .T. ) ;
#6935 = ORIENTED_EDGE ( 'NONE', *, *, #1707, .T. ) ;
#6936 = B_SPLINE_SURFACE_WITH_KNOTS ( 'NONE', 3, 1, ( 
 ( #561, #690, #5736, #3881, #5863 ),
 ( #1635, #1043, #6001, #5147, #3761 ),
 ( #5255, #443, #4510, #5376, #4880 ),
 ( #5743, #1522, #6485, #2130, #2381 ),
 ( #6866, #2511, #6128, #3136, #2017 ),
 ( #1273, #2638, #2377, #1892, #6983 ),
 ( #6739, #7491, #3505, #3385, #3630 ),
 ( #308, #4124, #809, #926, #4639 ),
 ( #5610, #2769, #1780, #2247, #6359 ),
 ( #6618, #3265, #7106, #3015, #4759 ),
 ( #4251, #5866, #4885, #7220, #175 ),
 ( #3258, #7369, #2894, #5377, #4513 ),
 ( #5602, #4642, #1898, #3391, #916 ),
 ( #2237, #1280, #931, #7618, #313 ),
 ( #7236, #5613, #7603, #6239, #2252 ),
 ( #6622, #6612, #3885, #4243, #3270 ),
 ( #6857, #5246, #1887, #6869, #566 ),
 ( #5855, #2881, #5262, #4255, #1529 ),
 ( #3513, #3877, #2498, #2518, #1638 ) ),
 .UNSPECIFIED., .F., .F., .F.,
 ( 4, 3, 2, 2, 2, 2, 2, 2, 4 ),
 ( 2, 1, 1, 1, 2 ),
 ( -0.001186166794862816800, 0.05934311661178694900, 0.1249999999999999400, 0.2499999999999998900, 0.3749999999999998300, 0.4999999999999998900, 0.6249999999999998900, 0.7500000000000000000, 0.7749479093372514400 ),
 ( -0.04335664172274371300, -0.03011022506481881400, 0.0000000000000000000, 1.000000000000000000, 1.040479503547868700 ),
 .UNSPECIFIED. ) ;
#6937 = VECTOR ( 'NONE', #4245, 1000.000000000000000 ) ;
#6938 = DIRECTION ( 'NONE',  ( -1.000000000000000000, 0.0000000000000000000, 0.0000000000000000000 ) ) ;
#6939 = CARTESIAN_POINT ( 'NONE',  ( 22.14699102866965000, -18.00001880037704200, 86.71878092578613500 ) ) ;
#6940 = CARTESIAN_POINT ( 'NONE',  ( 15.32777401807931700, 29.22482959933988100, -57.36313585708576600 ) ) ;
#6941 = CARTESIAN_POINT ( 'NONE',  ( -6.700000000000003700, -27.00000000000000000, 79.99066376115479200 ) ) ;
#6942 = PLANE ( 'NONE',  #6755 ) ;
#6943 = EDGE_CURVE ( 'NONE', #606, #6288, #7636, .T. ) ;
#6944 = LINE ( 'NONE', #2096, #7124 ) ;
#6945 = EDGE_CURVE ( 'NONE', #3939, #7033, #5281, .T. ) ;
#6946 = CARTESIAN_POINT ( 'NONE',  ( 0.0000000000000000000, 9.155461545079354800, 0.0000000000000000000 ) ) ;
#6947 = DIRECTION ( 'NONE',  ( -1.000000000000000000, 0.0000000000000000000, 0.0000000000000000000 ) ) ;
#6948 = CARTESIAN_POINT ( 'NONE',  ( 10.89172589855966300, -38.48861252121315600, -65.52317875903752100 ) ) ;
#6949 = AXIS2_PLACEMENT_3D ( 'NONE', #6719, #5238, #4229 ) ;
#6950 = CARTESIAN_POINT ( 'NONE',  ( -30.45776904605881100, -9.999999999999982200, 74.00000000000000000 ) ) ;
#6951 = CARTESIAN_POINT ( 'NONE',  ( -30.45776904606449900, -8.411650003814960600, 74.29372833150438300 ) ) ;
#6952 = B_SPLINE_CURVE_WITH_KNOTS ( 'NONE', 3,
 ( #294, #6478, #2127, #304, #6356, #7608, #4248, #5016, #7228, #4003, #7100, #3012, #3130, #2501, #922, #3382 ),
 .UNSPECIFIED., .F., .F.,
 ( 4, 2, 2, 2, 2, 2, 2, 4 ),
 ( 0.003204749602910847800, 0.003605252668982567900, 0.004005755735054288000, 0.004406258801126008100, 0.004806761867197728200, 0.005207264933269447500, 0.005607767999341168500, 0.006408774131484618200 ),
 .UNSPECIFIED. ) ;
#6953 = CARTESIAN_POINT ( 'NONE',  ( -24.03309070530794500, -22.61444580883064900, -50.26858644742615200 ) ) ;
#6954 = CARTESIAN_POINT ( 'NONE',  ( 11.02516942228763600, -32.46371717558544400, -65.13689322556126600 ) ) ;
#6955 = CARTESIAN_POINT ( 'NONE',  ( 26.83748091278773300, -13.49999999999999800, 87.00000000000001400 ) ) ;
#6956 = CARTESIAN_POINT ( 'NONE',  ( -32.30119179778823500, -6.756974282009245800, -59.68686276622892700 ) ) ;
#6957 = CARTESIAN_POINT ( 'NONE',  ( -2.500499950009996900, -26.50000000000000000, 64.00000000000000000 ) ) ;
#6958 = CARTESIAN_POINT ( 'NONE',  ( -19.75730732442330200, 24.81306648049831400, -55.00289488391930300 ) ) ;
#6959 = ADVANCED_FACE ( 'NONE', ( #6888 ), #3709, .T. ) ;
#6960 = CARTESIAN_POINT ( 'NONE',  ( -23.91048653616730100, -22.74417628546507700, -50.62971105830318700 ) ) ;
#6961 = CARTESIAN_POINT ( 'NONE',  ( 31.15365128078977700, 18.00188780480465000, -3.580089778865617900 ) ) ;
#6962 = CARTESIAN_POINT ( 'NONE',  ( 22.62148947846402800, -24.02646172773477700, -49.73202489566416800 ) ) ;
#6963 = CARTESIAN_POINT ( 'NONE',  ( -22.97076061003572500, -23.69302378021894700, -19.10417198509064100 ) ) ;
#6964 = LINE ( 'NONE', #1750, #3806 ) ;
#6965 = CARTESIAN_POINT ( 'NONE',  ( 12.00000000000000000, -27.00000000000000000, -4.999999999999997300 ) ) ;
#6966 = CARTESIAN_POINT ( 'NONE',  ( -32.87707227933813700, -3.308295227601668800, 19.22306871095758000 ) ) ;
#6967 =( NAMED_UNIT ( * ) PLANE_ANGLE_UNIT ( ) SI_UNIT ( $, .RADIAN. ) );
#6968 = CARTESIAN_POINT ( 'NONE',  ( 0.0000000000000000000, -30.00000000000000000, 69.99999999999998600 ) ) ;
#6969 = VECTOR ( 'NONE', #519, 1000.000000000000000 ) ;
#6970 = EDGE_CURVE ( 'NONE', #3680, #2190, #197, .T. ) ;
#6971 = CARTESIAN_POINT ( 'NONE',  ( -38.50793081630237000, -10.00000000000000900, 24.77370530550511800 ) ) ;
#6972 = DIRECTION ( 'NONE',  ( -0.0000000000000000000, -0.0000000000000000000, 1.000000000000000000 ) ) ;
#6973 = CARTESIAN_POINT ( 'NONE',  ( -34.99965042139867000, 18.03065063300814000, -3.600030188498511300 ) ) ;
#6974 = DIRECTION ( 'NONE',  ( 1.000000000000000000, 0.0000000000000000000, 0.0000000000000000000 ) ) ;
#6975 = AXIS2_PLACEMENT_3D ( 'NONE', #6856, #2497, #1511 ) ;
#6976 = CARTESIAN_POINT ( 'NONE',  ( 0.0000000000000000000, 0.0000000000000000000, -1.500000000000000000 ) ) ;
#6977 = EDGE_CURVE ( 'NONE', #2794, #7648, #1799, .T. ) ;
#6978 = CARTESIAN_POINT ( 'NONE',  ( 0.0000000000000000000, 0.0000000000000000000, -60.00289488391958100 ) ) ;
#6979 = DIRECTION ( 'NONE',  ( 0.0000000000000000000, 0.0000000000000000000, -1.000000000000000000 ) ) ;
#6980 = CIRCLE ( 'NONE', #5194, 5.299999999999995400 ) ;
#6981 = AXIS2_PLACEMENT_3D ( 'NONE', #3620, #296, #1270 ) ;
#6982 = EDGE_CURVE ( 'NONE', #1081, #4947, #5640, .T. ) ;
#6983 = CARTESIAN_POINT ( 'NONE',  ( -13.13017908111683800, 29.42584147863688000, -50.77882513199328700 ) ) ;
#6984 = EDGE_CURVE ( 'NONE', #2437, #5186, #7542, .T. ) ;
#6985 = CARTESIAN_POINT ( 'NONE',  ( 30.01665588440524200, -26.43913711760620800, -6.235397061007899000 ) ) ;
#6986 = CARTESIAN_POINT ( 'NONE',  ( 28.98557199646450800, -27.56518212685415000, -49.73162957608325000 ) ) ;
#6987 = AXIS2_PLACEMENT_3D ( 'NONE', #7191, #128, #3850 ) ;
#6988 = CARTESIAN_POINT ( 'NONE',  ( -38.72983346207416100, -18.68154169226939800, -1.499999999999997800 ) ) ;
#6989 = DIRECTION ( 'NONE',  ( -0.7071067811865519000, 8.659560562354987100E-017, 0.7071067811865431300 ) ) ;
#6990 = ORIENTED_EDGE ( 'NONE', *, *, #7467, .T. ) ;
#6991 = CARTESIAN_POINT ( 'NONE',  ( 29.57767759667045100, 26.93159696656629300, -59.54251359222329400 ) ) ;
#6992 = CARTESIAN_POINT ( 'NONE',  ( 0.0000000000000000000, 0.0000000000000000000, -60.00000000000000700 ) ) ;
#6993 = CARTESIAN_POINT ( 'NONE',  ( 39.68626966596885100, -5.000000000000079900, -60.00289488391949500 ) ) ;
#6994 = CARTESIAN_POINT ( 'NONE',  ( -17.02518656370088800, -26.50000000000000000, 65.00000000000000000 ) ) ;
#6995 = EDGE_CURVE ( 'NONE', #5205, #5653, #4456, .T. ) ;
#6996 = ORIENTED_EDGE ( 'NONE', *, *, #4895, .T. ) ;
#6997 = DIRECTION ( 'NONE',  ( 1.000000000000000000, -7.754143652618960200E-016, 0.0000000000000000000 ) ) ;
#6998 = CARTESIAN_POINT ( 'NONE',  ( -39.26891705120268500, 8.069965532118503800, 7.840920607313409000 ) ) ;
#6999 = EDGE_LOOP ( 'NONE', ( #4561, #2287 ) ) ;
#7000 = VERTEX_POINT ( 'NONE', #2838 ) ;
#7001 = DIRECTION ( 'NONE',  ( 0.0000000000000000000, -1.000000000000000000, 0.0000000000000000000 ) ) ;
#7002 = CARTESIAN_POINT ( 'NONE',  ( 37.19724974310570100, 30.20496882375286400, -60.00289488392001400 ) ) ;
#7003 = CARTESIAN_POINT ( 'NONE',  ( -35.45391584612171000, 18.56423247257144700, -5.296220603434820300 ) ) ;
#7004 = VERTEX_POINT ( 'NONE', #6317 ) ;
#7005 = VERTEX_POINT ( 'NONE', #5939 ) ;
#7006 = FACE_OUTER_BOUND ( 'NONE', #747, .T. ) ;
#7007 = ORIENTED_EDGE ( 'NONE', *, *, #1454, .F. ) ;
#7008 = DIRECTION ( 'NONE',  ( -1.000000000000000000, 0.0000000000000000000, 0.0000000000000000000 ) ) ;
#7009 = CARTESIAN_POINT ( 'NONE',  ( -0.2158028314834286600, 39.99947522539350300, -59.71052310543745300 ) ) ;
#7010 = ORIENTED_EDGE ( 'NONE', *, *, #532, .F. ) ;
#7011 = CIRCLE ( 'NONE', #4943, 5.299999999999995400 ) ;
#7012 = DIRECTION ( 'NONE',  ( -0.0000000000000000000, -0.0000000000000000000, -1.000000000000000000 ) ) ;
#7013 = ORIENTED_EDGE ( 'NONE', *, *, #7480, .F. ) ;
#7014 = CARTESIAN_POINT ( 'NONE',  ( -9.999999999999984000, 22.87785310813345800, 84.99999999999994300 ) ) ;
#7015 = EDGE_CURVE ( 'NONE', #5400, #606, #7447, .T. ) ;
#7016 = ORIENTED_EDGE ( 'NONE', *, *, #2450, .T. ) ;
#7017 = DIRECTION ( 'NONE',  ( 0.0000000000000000000, 0.0000000000000000000, -1.000000000000000000 ) ) ;
#7018 = EDGE_CURVE ( 'NONE', #4579, #2290, #6206, .T. ) ;
#7019 = CARTESIAN_POINT ( 'NONE',  ( 10.65712233783656300, 18.56254154918824600, 75.32950554987682800 ) ) ;
#7020 = CARTESIAN_POINT ( 'NONE',  ( 7.705732511255828100, 39.26630748477631300, -49.01186865126158000 ) ) ;
#7021 = EDGE_LOOP ( 'NONE', ( #3898, #7247, #4449, #2155, #1422, #6020, #7120 ) ) ;
#7022 = EDGE_LOOP ( 'NONE', ( #4165, #5918, #4280, #5401 ) ) ;
#7023 = ORIENTED_EDGE ( 'NONE', *, *, #694, .T. ) ;
#7024 = CARTESIAN_POINT ( 'NONE',  ( 0.09796712034113688700, 39.99988005364160400, -59.88279443794431200 ) ) ;
#7025 = CARTESIAN_POINT ( 'NONE',  ( 28.70996051491850700, 19.30642875853476800, -5.232882428514403500 ) ) ;
#7026 = DIRECTION ( 'NONE',  ( -1.000000000000000000, 0.0000000000000000000, 0.0000000000000000000 ) ) ;
#7027 = DIRECTION ( 'NONE',  ( -0.0000000000000000000, -0.0000000000000000000, 1.000000000000000000 ) ) ;
#7028 = ORIENTED_EDGE ( 'NONE', *, *, #7337, .T. ) ;
#7029 = CARTESIAN_POINT ( 'NONE',  ( -36.30026830554156400, 16.81130273938704500, -3.173118743304095300 ) ) ;
#7030 = ORIENTED_EDGE ( 'NONE', *, *, #895, .F. ) ;
#7031 = ORIENTED_EDGE ( 'NONE', *, *, #1279, .F. ) ;
#7032 = CARTESIAN_POINT ( 'NONE',  ( 1.698992834427399200, 39.96390283021165900, -57.61492987523062200 ) ) ;
#7033 = VERTEX_POINT ( 'NONE', #2459 ) ;
#7034 = EDGE_LOOP ( 'NONE', ( #6778, #7143, #3933, #4669, #7135, #2819, #6406, #3567 ) ) ;
#7035 = LINE ( 'NONE', #7181, #4115 ) ;
#7036 = ORIENTED_EDGE ( 'NONE', *, *, #6111, .F. ) ;
#7037 = EDGE_CURVE ( 'NONE', #2197, #5191, #329, .T. ) ;
#7038 = PLANE ( 'NONE',  #5604 ) ;
#7039 = CIRCLE ( 'NONE', #7271, 33.00000000000000000 ) ;
#7040 = ADVANCED_FACE ( 'NONE', ( #7185 ), #4495, .F. ) ;
#7041 = ORIENTED_EDGE ( 'NONE', *, *, #4719, .F. ) ;
#7042 = VERTEX_POINT ( 'NONE', #4712 ) ;
#7043 = ORIENTED_EDGE ( 'NONE', *, *, #2196, .F. ) ;
#7044 = CARTESIAN_POINT ( 'NONE',  ( 28.19236307344274200, -28.37620370935774600, -51.02488639460877100 ) ) ;
#7045 = AXIS2_PLACEMENT_3D ( 'NONE', #1465, #5808, #3947 ) ;
#7046 = EDGE_LOOP ( 'NONE', ( #3186, #1946, #3314, #7013, #5423 ) ) ;
#7047 = DIRECTION ( 'NONE',  ( 0.0000000000000000000, 0.0000000000000000000, -1.000000000000000000 ) ) ;
#7048 = EDGE_LOOP ( 'NONE', ( #3949, #995, #7180, #1176, #4780, #3796 ) ) ;
#7049 = CARTESIAN_POINT ( 'NONE',  ( -30.45776904605881100, -12.99999999999999800, 84.99999999999994300 ) ) ;
#7050 = CARTESIAN_POINT ( 'NONE',  ( -33.00000000000000000, 0.0000000000000000000, 30.00000000000000000 ) ) ;
#7051 = VERTEX_POINT ( 'NONE', #4329 ) ;
#7052 = CARTESIAN_POINT ( 'NONE',  ( 22.05951730436190100, -18.00007813059351100, 86.81862191673495500 ) ) ;
#7053 = AXIS2_PLACEMENT_3D ( 'NONE', #6090, #1481, #3849 ) ;
#7054 = DIRECTION ( 'NONE',  ( -0.8571673006731067600, 0.0000000000000000000, -0.5150380749583275400 ) ) ;
#7055 = B_SPLINE_CURVE_WITH_KNOTS ( 'NONE', 3,
 ( #3615, #2876, #4236, #4739, #1506, #7476, #1999, #5362, #7214, #2754, #1385, #4743, #3871, #910, #5134, #4998, #544, #1757, #289, #5722 ),
 .UNSPECIFIED., .F., .F.,
 ( 4, 2, 2, 2, 2, 2, 2, 2, 2, 4 ),
 ( 0.0000000000000000000, 0.002414859491261912300, 0.003622289236892862400, 0.004829718982523812500, 0.006037148728154761300, 0.006640863600970241800, 0.007244578473785723100, 0.007848293346601203600, 0.008452008219416683200, 0.009659437965047664900 ),
 .UNSPECIFIED. ) ;
#7056 = VECTOR ( 'NONE', #4611, 1000.000000000000000 ) ;
#7057 = LINE ( 'NONE', #5329, #3004 ) ;
#7058 = CARTESIAN_POINT ( 'NONE',  ( 38.72983346207409700, -10.00000000000026600, -55.00289488391950200 ) ) ;
#7059 = CARTESIAN_POINT ( 'NONE',  ( -30.47171782054127900, 12.76960913248237800, 2.661837518484047900 ) ) ;
#7060 = DIRECTION ( 'NONE',  ( -1.000000000000000000, 0.0000000000000000000, 0.0000000000000000000 ) ) ;
#7061 = CARTESIAN_POINT ( 'NONE',  ( -35.38278113253522200, 18.71906515607697600, -21.78540832701653300 ) ) ;
#7062 = CARTESIAN_POINT ( 'NONE',  ( -10.61686881565106000, -32.37580820890819700, -65.82958369777387000 ) ) ;
#7063 = DIRECTION ( 'NONE',  ( 1.000000000000000000, -0.0000000000000000000, -0.0000000000000000000 ) ) ;
#7064 = AXIS2_PLACEMENT_3D ( 'NONE', #1033, #1756, #2004 ) ;
#7065 = CARTESIAN_POINT ( 'NONE',  ( 9.904603361773499900, -32.14025987736960100, -66.02499999999999100 ) ) ;
#7066 = CARTESIAN_POINT ( 'NONE',  ( -69.00000000000000000, -4.999999999999990200, -60.00289488391941000 ) ) ;
#7067 = EDGE_CURVE ( 'NONE', #4426, #2935, #3352, .T. ) ;
#7068 = DIRECTION ( 'NONE',  ( -0.1111111111111072600, -0.9938079899999070500, 3.083952846180880400E-015 ) ) ;
#7069 = AXIS2_PLACEMENT_3D ( 'NONE', #1636, #4120, #4640 ) ;
#7070 = CARTESIAN_POINT ( 'NONE',  ( 10.50361796954447500, -32.34599390225695700, -65.90239452421462800 ) ) ;
#7071 = EDGE_CURVE ( 'NONE', #2061, #5068, #7237, .T. ) ;
#7072 = FACE_OUTER_BOUND ( 'NONE', #7521, .T. ) ;
#7073 = CARTESIAN_POINT ( 'NONE',  ( -31.68201730017872100, -9.233574713259658400, -57.66816836187349100 ) ) ;
#7074 = LINE ( 'NONE', #7332, #4964 ) ;
#7075 = FACE_OUTER_BOUND ( 'NONE', #3703, .T. ) ;
#7076 = CARTESIAN_POINT ( 'NONE',  ( 23.77934738517111400, -22.88124971804103700, -49.18053392850302400 ) ) ;
#7077 = DIRECTION ( 'NONE',  ( -0.0000000000000000000, -0.0000000000000000000, -1.000000000000000000 ) ) ;
#7078 = CARTESIAN_POINT ( 'NONE',  ( -40.00000000000000000, 0.0000000000000000000, -70.00000000000000000 ) ) ;
#7079 = DIRECTION ( 'NONE',  ( 1.000000000000000000, 0.0000000000000000000, 0.0000000000000000000 ) ) ;
#7080 = DIRECTION ( 'NONE',  ( -0.0000000000000000000, -0.0000000000000000000, 1.000000000000000000 ) ) ;
#7081 = DIRECTION ( 'NONE',  ( -1.000000000000000000, 0.0000000000000000000, 0.0000000000000000000 ) ) ;
#7082 = LINE ( 'NONE', #7358, #904 ) ;
#7083 = VECTOR ( 'NONE', #2691, 1000.000000000000000 ) ;
#7084 = DIRECTION ( 'NONE',  ( 0.0000000000000000000, 1.000000000000000000, 0.0000000000000000000 ) ) ;
#7085 = EDGE_CURVE ( 'NONE', #2434, #5060, #5756, .T. ) ;
#7086 = EDGE_CURVE ( 'NONE', #4559, #3896, #3342, .T. ) ;
#7087 = CARTESIAN_POINT ( 'NONE',  ( 8.699999999987474200, 22.87785310813344400, 84.99999999999994300 ) ) ;
#7088 = AXIS2_PLACEMENT_3D ( 'NONE', #6968, #6223, #3865 ) ;
#7089 = DIRECTION ( 'NONE',  ( -1.000000000000000000, 1.692413147294471800E-015, 0.0000000000000000000 ) ) ;
#7090 = CARTESIAN_POINT ( 'NONE',  ( -20.83359110024791100, -33.24346388039944600, -60.00000000000000700 ) ) ;
#7091 = CARTESIAN_POINT ( 'NONE',  ( 14.47055799453205800, 29.65986539159335300, -52.78603927055091600 ) ) ;
#7092 = DIRECTION ( 'NONE',  ( 0.0000000000000000000, -0.0000000000000000000, -1.000000000000000000 ) ) ;
#7093 = LINE ( 'NONE', #4237, #5590 ) ;
#7094 = CARTESIAN_POINT ( 'NONE',  ( -20.83359110024791900, -22.00000000000000400, -4.999999999999997300 ) ) ;
#7095 = CARTESIAN_POINT ( 'NONE',  ( 29.39291347063692000, 15.00188780479481200, -16.28573824994708400 ) ) ;
#7096 = VECTOR ( 'NONE', #6861, 1000.000000000000000 ) ;
#7097 = CARTESIAN_POINT ( 'NONE',  ( -37.51035776630501300, -9.999995617426749900, 25.46767184277403800 ) ) ;
#7098 = CARTESIAN_POINT ( 'NONE',  ( 9.735870573652917400, -38.79727683642854400, -64.00085723791458700 ) ) ;
#7099 = AXIS2_PLACEMENT_3D ( 'NONE', #577, #4769, #1296 ) ;
#7100 = CARTESIAN_POINT ( 'NONE',  ( -28.09900917804499100, -28.46859919519302900, -50.99861486974526800 ) ) ;
#7101 = EDGE_CURVE ( 'NONE', #3159, #6923, #720, .T. ) ;
#7102 = CYLINDRICAL_SURFACE ( 'NONE', #7313, 5.000000000000000000 ) ;
#7103 = CARTESIAN_POINT ( 'NONE',  ( 38.24685708548429400, -13.00000000000235000, 87.01784480090067600 ) ) ;
#7104 = CARTESIAN_POINT ( 'NONE',  ( 31.53704940621489800, -24.61054822868199600, -2.241178782991335000 ) ) ;
#7105 = PLANE ( 'NONE',  #6824 ) ;
#7106 = CARTESIAN_POINT ( 'NONE',  ( -39.22034922704044400, 24.07881564440607700, -31.81415502042690600 ) ) ;
#7107 = CIRCLE ( 'NONE', #1847, 40.00000000000000000 ) ;
#7108 = EDGE_CURVE ( 'NONE', #6908, #6057, #2727, .T. ) ;
#7109 = CARTESIAN_POINT ( 'NONE',  ( -10.79999999999994200, 22.87785310813345800, 84.50000000004418200 ) ) ;
#7110 = CARTESIAN_POINT ( 'NONE',  ( 38.18376618407356200, -13.50000000000000000, 87.00000000000001400 ) ) ;
#7111 = LINE ( 'NONE', #6871, #3145 ) ;
#7112 = DIRECTION ( 'NONE',  ( 0.0000000000000000000, 0.0000000000000000000, 1.000000000000000000 ) ) ;
#7113 = EDGE_CURVE ( 'NONE', #6523, #2290, #1233, .T. ) ;
#7114 = B_SPLINE_CURVE_WITH_KNOTS ( 'NONE', 3,
 ( #6494, #7243, #4648, #5747, #2387, #2650, #1645, #4017, #3398, #6014, #5875, #6257, #6991, #1289, #3516, #177, #5620, #2257 ),
 .UNSPECIFIED., .F., .F.,
 ( 4, 2, 2, 2, 2, 2, 2, 2, 4 ),
 ( 2.775557561562891400E-017, 0.001208821157869419000, 0.002417642315738810300, 0.003626463473608201600, 0.004835284631477592900, 0.006044105789346984600, 0.007252926947216375500, 0.008461748105085766300, 0.009670569262955158000 ),
 .UNSPECIFIED. ) ;
#7115 = CYLINDRICAL_SURFACE ( 'NONE', #161, 0.5000000000000004400 ) ;
#7116 = CARTESIAN_POINT ( 'NONE',  ( -16.89632436858944700, 28.34967049426194000, -58.55039892245596900 ) ) ;
#7117 = EDGE_CURVE ( 'NONE', #7655, #2293, #5697, .T. ) ;
#7118 = EDGE_LOOP ( 'NONE', ( #2899, #5874 ) ) ;
#7119 = CARTESIAN_POINT ( 'NONE',  ( -40.01196670587509600, 0.1080753395330865800, 15.91284945459826100 ) ) ;
#7120 = ORIENTED_EDGE ( 'NONE', *, *, #4844, .F. ) ;
#7121 = CARTESIAN_POINT ( 'NONE',  ( 35.75370202715706800, 30.20496882375286400, -60.00289488392001400 ) ) ;
#7122 = LINE ( 'NONE', #1795, #4950 ) ;
#7123 = CARTESIAN_POINT ( 'NONE',  ( -39.00157572078062900, 0.1198039841105596700, 15.90132720246557200 ) ) ;
#7124 = VECTOR ( 'NONE', #6440, 1000.000000000000000 ) ;
#7125 = ORIENTED_EDGE ( 'NONE', *, *, #5738, .T. ) ;
#7126 = CARTESIAN_POINT ( 'NONE',  ( -33.24516694273847200, -18.24147813948084700, -70.00000000000000000 ) ) ;
#7127 = EDGE_LOOP ( 'NONE', ( #1084, #2451, #3205 ) ) ;
#7128 = CARTESIAN_POINT ( 'NONE',  ( 15.31998130080309300, 29.24195246829412700, -20.02509160205808000 ) ) ;
#7129 = ORIENTED_EDGE ( 'NONE', *, *, #72, .T. ) ;
#7130 = DIRECTION ( 'NONE',  ( -1.000000000000000000, -2.969084977433655100E-016, -0.0000000000000000000 ) ) ;
#7131 = CARTESIAN_POINT ( 'NONE',  ( -5.376147895535037700, 39.65283241650248400, -52.45633692220113200 ) ) ;
#7132 = EDGE_CURVE ( 'NONE', #4927, #3438, #7579, .T. ) ;
#7133 = VERTEX_POINT ( 'NONE', #1013 ) ;
#7134 = ADVANCED_FACE ( 'NONE', ( #781 ), #6208, .F. ) ;
#7135 = ORIENTED_EDGE ( 'NONE', *, *, #5118, .F. ) ;
#7136 = CARTESIAN_POINT ( 'NONE',  ( -30.34946669748715900, 26.05592212618466200, -15.57300292248243800 ) ) ;
#7137 = ORIENTED_EDGE ( 'NONE', *, *, #32, .F. ) ;
#7138 = CARTESIAN_POINT ( 'NONE',  ( 35.42676242534551500, 18.00188780479480900, -3.741353193225528200 ) ) ;
#7139 = CARTESIAN_POINT ( 'NONE',  ( 34.66695291416824200, 18.00188780479479400, -3.518903574060049600 ) ) ;
#7140 = CARTESIAN_POINT ( 'NONE',  ( 11.11028159801634300, 18.65549451740987100, 75.04933071734377800 ) ) ;
#7141 = CARTESIAN_POINT ( 'NONE',  ( -1.231321928523938100, 39.98196727779894400, -58.24304595153257200 ) ) ;
#7142 = ORIENTED_EDGE ( 'NONE', *, *, #621, .T. ) ;
#7143 = ORIENTED_EDGE ( 'NONE', *, *, #1912, .T. ) ;
#7144 = CARTESIAN_POINT ( 'NONE',  ( 35.14906133677951800, 19.09302194895589700, -5.749453788291903700 ) ) ;
#7145 = AXIS2_PLACEMENT_3D ( 'NONE', #7387, #201, #5046 ) ;
#7146 = VERTEX_POINT ( 'NONE', #5228 ) ;
#7147 = CARTESIAN_POINT ( 'NONE',  ( 0.03585733203218410100, 39.99998428229446300, -59.96794451775989600 ) ) ;
#7148 = CARTESIAN_POINT ( 'NONE',  ( 28.73671057848357100, 19.48569049491577600, -5.463845673372238000 ) ) ;
#7149 = CARTESIAN_POINT ( 'NONE',  ( 0.0000000000000000000, 36.48295627896228400, -69.50000000004423800 ) ) ;
#7150 = CARTESIAN_POINT ( 'NONE',  ( 27.28631195914225300, 29.25668061069593400, -20.05145397135383000 ) ) ;
#7151 = VERTEX_POINT ( 'NONE', #2852 ) ;
#7152 = VERTEX_POINT ( 'NONE', #404 ) ;
#7153 = EDGE_LOOP ( 'NONE', ( #2826, #5754, #493 ) ) ;
#7154 = DIRECTION ( 'NONE',  ( 0.0000000000000000000, 0.0000000000000000000, 1.000000000000000000 ) ) ;
#7155 = CARTESIAN_POINT ( 'NONE',  ( 0.1404318716452192500, 39.99975837509819600, -59.82300150468871900 ) ) ;
#7156 = CARTESIAN_POINT ( 'NONE',  ( 31.83592387800272000, 21.40581691345454700, -8.000999883855596900 ) ) ;
#7157 = CIRCLE ( 'NONE', #6591, 1.024999999999984400 ) ;
#7158 = ADVANCED_FACE ( 'NONE', ( #6582 ), #4981, .F. ) ;
#7159 = ORIENTED_EDGE ( 'NONE', *, *, #2172, .T. ) ;
#7160 = ORIENTED_EDGE ( 'NONE', *, *, #4569, .T. ) ;
#7161 = CARTESIAN_POINT ( 'NONE',  ( -26.68384667723299600, 29.79886451705704400, -54.62630765810397500 ) ) ;
#7162 = VERTEX_POINT ( 'NONE', #3235 ) ;
#7163 = DIRECTION ( 'NONE',  ( -0.0000000000000000000, -0.0000000000000000000, -1.000000000000000000 ) ) ;
#7164 = AXIS2_PLACEMENT_3D ( 'NONE', #6978, #5997, #1514 ) ;
#7165 = DIRECTION ( 'NONE',  ( -1.000000000000000000, 0.0000000000000000000, 0.0000000000000000000 ) ) ;
#7166 = ORIENTED_EDGE ( 'NONE', *, *, #5, .F. ) ;
#7167 = VERTEX_POINT ( 'NONE', #4731 ) ;
#7168 = VERTEX_POINT ( 'NONE', #664 ) ;
#7169 = ORIENTED_EDGE ( 'NONE', *, *, #4388, .T. ) ;
#7170 = CARTESIAN_POINT ( 'NONE',  ( -28.47731926104067700, -28.09017072388643800, -19.00150545786786100 ) ) ;
#7171 = CARTESIAN_POINT ( 'NONE',  ( 31.45898573125262100, -9.966786952145341200, -55.66573962409623300 ) ) ;
#7172 = ADVANCED_FACE ( 'NONE', ( #18 ), #2615, .F. ) ;
#7173 = ORIENTED_EDGE ( 'NONE', *, *, #7533, .F. ) ;
#7174 = ORIENTED_EDGE ( 'NONE', *, *, #6340, .F. ) ;
#7175 = ORIENTED_EDGE ( 'NONE', *, *, #3835, .F. ) ;
#7176 = EDGE_CURVE ( 'NONE', #6685, #6048, #5973, .T. ) ;
#7177 = CARTESIAN_POINT ( 'NONE',  ( -9.200000000000027700, 22.87785310813345800, 84.50000000004418200 ) ) ;
#7178 = DIRECTION ( 'NONE',  ( -0.7072135462503523800, -0.7070000000000005200, -0.0000000000000000000 ) ) ;
#7179 = ADVANCED_FACE ( 'NONE', ( #1489 ), #6011, .F. ) ;
#7180 = ORIENTED_EDGE ( 'NONE', *, *, #5446, .T. ) ;
#7181 = CARTESIAN_POINT ( 'NONE',  ( 2.754995462791182300, -26.50000000000000000, 79.99066376115479200 ) ) ;
#7182 = ORIENTED_EDGE ( 'NONE', *, *, #6567, .F. ) ;
#7183 = DIRECTION ( 'NONE',  ( -1.000000000000000000, 0.0000000000000000000, 0.0000000000000000000 ) ) ;
#7184 = CARTESIAN_POINT ( 'NONE',  ( -10.00000000000000700, -32.17711309516605700, -63.97500000000001600 ) ) ;
#7185 = FACE_OUTER_BOUND ( 'NONE', #5285, .T. ) ;
#7186 = CARTESIAN_POINT ( 'NONE',  ( 22.18101906678943200, -18.00001669636883200, 86.68355112994649400 ) ) ;
#7187 = CARTESIAN_POINT ( 'NONE',  ( -22.88843003752058500, -23.77243616337043300, -49.18053392850302400 ) ) ;
#7188 = CARTESIAN_POINT ( 'NONE',  ( -31.42395221762183500, 24.75745202076441100, -33.58089949542058900 ) ) ;
#7189 = B_SPLINE_CURVE_WITH_KNOTS ( 'NONE', 3,
 ( #4253, #172, #7493, #3267, #6127, #2513, #7616, #6004, #1046, #2379, #2767, #3389, #3509, #813, #692, #4122, #1277, #6868 ),
 .UNSPECIFIED., .F., .F.,
 ( 4, 2, 2, 2, 2, 2, 2, 2, 4 ),
 ( 6.938893903907228400E-018, 0.0004005937003638620400, 0.0008011874007277171500, 0.001201781101091572300, 0.001602374801455427400, 0.002002968501819282200, 0.002403562202183137600, 0.002804155902546992900, 0.003204749602910847800 ),
 .UNSPECIFIED. ) ;
#7190 = FACE_OUTER_BOUND ( 'NONE', #1811, .T. ) ;
#7191 = CARTESIAN_POINT ( 'NONE',  ( 5.000000000000000000, 982.3860056702915200, -5.000000000000004400 ) ) ;
#7192 = EDGE_CURVE ( 'NONE', #485, #640, #3731, .T. ) ;
#7193 = CARTESIAN_POINT ( 'NONE',  ( -28.28854185001412000, -28.28000000000000100, -20.00000000000001800 ) ) ;
#7194 = EDGE_CURVE ( 'NONE', #5936, #1690, #3775, .T. ) ;
#7195 = CARTESIAN_POINT ( 'NONE',  ( 30.18496051489989200, 18.00188780480465300, -5.000000000000000000 ) ) ;
#7196 = VECTOR ( 'NONE', #6033, 1000.000000000000000 ) ;
#7197 = AXIS2_PLACEMENT_3D ( 'NONE', #3736, #4362, #6718 ) ;
#7198 = AXIS2_PLACEMENT_3D ( 'NONE', #825, #333, #1793 ) ;
#7199 = LINE ( 'NONE', #6957, #4853 ) ;
#7200 = CARTESIAN_POINT ( 'NONE',  ( -32.95377245500530700, -1.757004346670669100, 3.587017758681185300 ) ) ;
#7201 = CARTESIAN_POINT ( 'NONE',  ( 36.24259550431866500, 17.06436062448035800, -19.14909269546429700 ) ) ;
#7202 = EDGE_CURVE ( 'NONE', #7272, #6055, #6216, .T. ) ;
#7203 = VECTOR ( 'NONE', #6246, 1000.000000000000000 ) ;
#7204 = DIRECTION ( 'NONE',  ( -0.0000000000000000000, -0.0000000000000000000, 1.000000000000000000 ) ) ;
#7205 = DIRECTION ( 'NONE',  ( 0.8571673006731067600, 1.049727191103097000E-016, -0.5150380749583275400 ) ) ;
#7206 = CARTESIAN_POINT ( 'NONE',  ( 31.44837038703272800, -9.999999999999998200, -55.00289488391949500 ) ) ;
#7207 = CARTESIAN_POINT ( 'NONE',  ( -39.62947371090724100, -9.999999999997220000, 25.46766706279689500 ) ) ;
#7208 = CIRCLE ( 'NONE', #6644, 33.00000000000000000 ) ;
#7209 = PLANE ( 'NONE',  #6465 ) ;
#7210 = CARTESIAN_POINT ( 'NONE',  ( 42.04880729363191700, 8.994559548103927300, 86.30006569410790000 ) ) ;
#7211 = CARTESIAN_POINT ( 'NONE',  ( 24.00000000000000700, -20.99999999999998900, -4.999999999999997300 ) ) ;
#7212 = DIRECTION ( 'NONE',  ( -0.0000000000000000000, -0.0000000000000000000, -1.000000000000000000 ) ) ;
#7213 = EDGE_CURVE ( 'NONE', #7146, #5782, #1624, .T. ) ;
#7214 = CARTESIAN_POINT ( 'NONE',  ( -27.86759012649412200, 28.69635747211348300, -58.17147720972503300 ) ) ;
#7215 = CARTESIAN_POINT ( 'NONE',  ( 0.0000000000000000000, 0.0000000000000000000, 0.0000000000000000000 ) ) ;
#7216 = CARTESIAN_POINT ( 'NONE',  ( 11.54479763641752800, 18.18498434977793100, 75.20710678118656700 ) ) ;
#7217 = AXIS2_PLACEMENT_3D ( 'NONE', #7464, #5848, #2874 ) ;
#7218 = CYLINDRICAL_SURFACE ( 'NONE', #5221, 1.024999999999984400 ) ;
#7219 = AXIS2_PLACEMENT_3D ( 'NONE', #1264, #6609, #1509 ) ;
#7220 = CARTESIAN_POINT ( 'NONE',  ( -14.14520833578761500, 20.77605487753305300, -25.21702099531601600 ) ) ;
#7221 = ADVANCED_FACE ( 'NONE', ( #6339 ), #5592, .F. ) ;
#7222 = DIRECTION ( 'NONE',  ( 0.0000000000000000000, 3.469446951953611000E-015, -1.000000000000000000 ) ) ;
#7223 = DIRECTION ( 'NONE',  ( -1.000000000000000000, 0.0000000000000000000, 0.0000000000000000000 ) ) ;
#7224 = CARTESIAN_POINT ( 'NONE',  ( 28.70996051492061300, 18.93419009996370400, -4.756252038991739500 ) ) ;
#7225 = VECTOR ( 'NONE', #7054, 1000.000000000000000 ) ;
#7226 = CARTESIAN_POINT ( 'NONE',  ( 27.70270605747033000, -28.85427595059786300, -49.37070697443637400 ) ) ;
#7227 = CIRCLE ( 'NONE', #6899, 0.7999999999999577400 ) ;
#7228 = CARTESIAN_POINT ( 'NONE',  ( -28.38471650899425900, -28.18379217429433900, -51.02488639460877100 ) ) ;
#7229 = AXIS2_PLACEMENT_3D ( 'NONE', #4111, #2755, #7222 ) ;
#7230 = DIRECTION ( 'NONE',  ( -0.0000000000000000000, 1.000000000000000000, 0.0000000000000000000 ) ) ;
#7231 = DIRECTION ( 'NONE',  ( 0.0000000000000000000, 0.0000000000000000000, -1.000000000000000000 ) ) ;
#7232 = CARTESIAN_POINT ( 'NONE',  ( 38.99830971133763300, -12.65432098765431800, 86.50000000000001400 ) ) ;
#7233 = CARTESIAN_POINT ( 'NONE',  ( 32.75999999999999800, -26.72718466281101600, -5.000000000000000000 ) ) ;
#7234 = AXIS2_PLACEMENT_3D ( 'NONE', #6502, #3146, #6137 ) ;
#7235 = EDGE_CURVE ( 'NONE', #6801, #1001, #3481, .T. ) ;
#7236 = CARTESIAN_POINT ( 'NONE',  ( -40.30752312680981200, 6.657523215460592800, -5.480055247426395000 ) ) ;
#7237 = CIRCLE ( 'NONE', #859, 5.550000000012596900 ) ;
#7238 = EDGE_CURVE ( 'NONE', #2794, #3171, #1761, .T. ) ;
#7239 = CYLINDRICAL_SURFACE ( 'NONE', #7651, 5.000000000000004400 ) ;
#7240 = CARTESIAN_POINT ( 'NONE',  ( 35.70547265621745900, -18.03112445109257000, -4.412986144520960600 ) ) ;
#7241 = DIRECTION ( 'NONE',  ( -0.0000000000000000000, 0.0000000000000000000, -1.000000000000000000 ) ) ;
#7242 = ORIENTED_EDGE ( 'NONE', *, *, #7251, .F. ) ;
#7243 = CARTESIAN_POINT ( 'NONE',  ( 26.64947962725970900, 29.82963901491452700, -55.03374429023522700 ) ) ;
#7244 = PLANE ( 'NONE',  #4750 ) ;
#7245 = CARTESIAN_POINT ( 'NONE',  ( 5.000000000000000000, -12.49811219521778200, -5.000000000000004400 ) ) ;
#7246 = CARTESIAN_POINT ( 'NONE',  ( -21.02357047032586800, 25.44086909209358200, -59.97264969960757200 ) ) ;
#7247 = ORIENTED_EDGE ( 'NONE', *, *, #4063, .T. ) ;
#7248 = EDGE_LOOP ( 'NONE', ( #3331, #2937, #4934 ) ) ;
#7249 = CARTESIAN_POINT ( 'NONE',  ( 3.067971421274058700E-015, -10.00000000000000000, -10.00000000000000200 ) ) ;
#7250 = VERTEX_POINT ( 'NONE', #5008 ) ;
#7251 = EDGE_CURVE ( 'NONE', #3284, #6907, #5603, .T. ) ;
#7252 = ORIENTED_EDGE ( 'NONE', *, *, #3319, .F. ) ;
#7253 = DIRECTION ( 'NONE',  ( 0.8571673006731065400, 1.049727191103096800E-016, -0.5150380749583277600 ) ) ;
#7254 = CARTESIAN_POINT ( 'NONE',  ( 35.76580407347891100, 17.92958572782973500, -3.489743886465358700 ) ) ;
#7255 = CARTESIAN_POINT ( 'NONE',  ( -27.13935686780559600, 29.39094393869105600, -21.02830112185186800 ) ) ;
#7256 = EDGE_LOOP ( 'NONE', ( #1789, #6035, #1822, #4401, #7500, #5426, #2177, #2670, #5786, #7010, #6651, #3277, #5773, #3812, #1841, #2959 ) ) ;
#7257 = FACE_BOUND ( 'NONE', #1458, .T. ) ;
#7258 = VERTEX_POINT ( 'NONE', #3021 ) ;
#7259 = ORIENTED_EDGE ( 'NONE', *, *, #4127, .F. ) ;
#7260 = CARTESIAN_POINT ( 'NONE',  ( -1.246877028427364500, 39.98150594597084500, -58.25382492825716700 ) ) ;
#7261 = ORIENTED_EDGE ( 'NONE', *, *, #2839, .F. ) ;
#7262 = ORIENTED_EDGE ( 'NONE', *, *, #7202, .T. ) ;
#7263 = EDGE_CURVE ( 'NONE', #226, #1826, #268, .T. ) ;
#7264 = EDGE_LOOP ( 'NONE', ( #7159, #1450, #7663, #1571 ) ) ;
#7265 = CARTESIAN_POINT ( 'NONE',  ( 0.02632263120088414900, 39.99999144621895700, -59.97980834182207100 ) ) ;
#7266 = DIRECTION ( 'NONE',  ( 0.0000000000000000000, -1.000000000000000000, 0.0000000000000000000 ) ) ;
#7267 = CARTESIAN_POINT ( 'NONE',  ( 27.10614360581693200, 29.42147244062168500, -21.08221637087975300 ) ) ;
#7268 = ORIENTED_EDGE ( 'NONE', *, *, #4502, .T. ) ;
#7269 = AXIS2_PLACEMENT_3D ( 'NONE', #4203, #5954, #2723 ) ;
#7270 = ORIENTED_EDGE ( 'NONE', *, *, #1876, .F. ) ;
#7271 = AXIS2_PLACEMENT_3D ( 'NONE', #110, #4322, #7681 ) ;
#7272 = VERTEX_POINT ( 'NONE', #1151 ) ;
#7273 = CARTESIAN_POINT ( 'NONE',  ( 1.464452084305699000, 39.97394838501843900, -57.94684208529621800 ) ) ;
#7274 = EDGE_CURVE ( 'NONE', #955, #3159, #6375, .T. ) ;
#7275 = CARTESIAN_POINT ( 'NONE',  ( -20.98283317970432200, -17.49999999999999600, 90.00000000000000000 ) ) ;
#7276 = CARTESIAN_POINT ( 'NONE',  ( 38.44214862699288200, -13.42749266166126000, 86.95356112704611500 ) ) ;
#7277 = VERTEX_POINT ( 'NONE', #3514 ) ;
#7278 = CARTESIAN_POINT ( 'NONE',  ( -35.01280620952728400, 19.37571739088893400, -6.315218170911578000 ) ) ;
#7279 = ORIENTED_EDGE ( 'NONE', *, *, #2823, .T. ) ;
#7280 = ORIENTED_EDGE ( 'NONE', *, *, #2026, .T. ) ;
#7281 = CIRCLE ( 'NONE', #5903, 33.00000000000000000 ) ;
#7282 = CARTESIAN_POINT ( 'NONE',  ( -38.72988798464117400, -10.00023281234022800, 23.87971119718142500 ) ) ;
#7283 = CARTESIAN_POINT ( 'NONE',  ( 33.09132169807192300, 21.15803655033831300, -7.666803420411466300 ) ) ;
#7284 = VECTOR ( 'NONE', #5921, 1000.000000000000200 ) ;
#7285 = ORIENTED_EDGE ( 'NONE', *, *, #2958, .F. ) ;
#7286 = DIRECTION ( 'NONE',  ( 0.0000000000000000000, 0.0000000000000000000, -1.000000000000000000 ) ) ;
#7287 = EDGE_LOOP ( 'NONE', ( #7142, #5179 ) ) ;
#7288 = VERTEX_POINT ( 'NONE', #5867 ) ;
#7289 = LINE ( 'NONE', #2193, #1861 ) ;
#7290 = VERTEX_POINT ( 'NONE', #176 ) ;
#7291 = ORIENTED_EDGE ( 'NONE', *, *, #3467, .T. ) ;
#7292 = CARTESIAN_POINT ( 'NONE',  ( -19.83359110024791900, -27.50000000000000000, 64.00000000000000000 ) ) ;
#7293 = EDGE_LOOP ( 'NONE', ( #1839, #1344, #3190 ) ) ;
#7294 = CARTESIAN_POINT ( 'NONE',  ( 31.16088675336612100, -12.29833877984712500, -10.00000000000000200 ) ) ;
#7295 = FACE_OUTER_BOUND ( 'NONE', #6916, .T. ) ;
#7296 = EDGE_CURVE ( 'NONE', #7551, #3656, #444, .T. ) ;
#7297 = CARTESIAN_POINT ( 'NONE',  ( 31.44837038703272800, -9.999999999999998200, -55.00289488391949500 ) ) ;
#7298 = ADVANCED_FACE ( 'NONE', ( #912 ), #7218, .F. ) ;
#7299 = CIRCLE ( 'NONE', #4779, 1.024999999999993000 ) ;
#7300 = ORIENTED_EDGE ( 'NONE', *, *, #1097, .T. ) ;
#7301 = ORIENTED_EDGE ( 'NONE', *, *, #3853, .F. ) ;
#7302 = CARTESIAN_POINT ( 'NONE',  ( 0.0000000000000000000, 0.0000000000000000000, 30.00000000000000000 ) ) ;
#7303 = CARTESIAN_POINT ( 'NONE',  ( 38.77196142193826500, -9.835629443839918600, -56.31711339387926100 ) ) ;
#7304 = LINE ( 'NONE', #5325, #998 ) ;
#7305 = CIRCLE ( 'NONE', #37, 40.00000000000000000 ) ;
#7306 = FACE_BOUND ( 'NONE', #88, .T. ) ;
#7307 = FACE_BOUND ( 'NONE', #7287, .T. ) ;
#7308 = ORIENTED_EDGE ( 'NONE', *, *, #1817, .F. ) ;
#7309 = CARTESIAN_POINT ( 'NONE',  ( 23.24376727351803100, -23.42531031314698700, -18.97495257279925300 ) ) ;
#7310 = CARTESIAN_POINT ( 'NONE',  ( 21.83750961271112300, -17.99999999509252600, 87.28006840586613200 ) ) ;
#7311 = AXIS2_PLACEMENT_3D ( 'NONE', #1205, #5791, #2188 ) ;
#7312 = CARTESIAN_POINT ( 'NONE',  ( 17.63930704799259500, 27.89341107477655900, -58.95293041144107300 ) ) ;
#7313 = AXIS2_PLACEMENT_3D ( 'NONE', #2375, #3018, #441 ) ;
#7314 = PLANE ( 'NONE',  #7335 ) ;
#7315 = PLANE ( 'NONE',  #3037 ) ;
#7316 = CARTESIAN_POINT ( 'NONE',  ( 22.36534000161053700, -17.99997783430498500, 86.49529200640444100 ) ) ;
#7317 = DIRECTION ( 'NONE',  ( -1.000000000000000000, -0.0000000000000000000, 0.0000000000000000000 ) ) ;
#7318 = EDGE_CURVE ( 'NONE', #5418, #3915, #4638, .T. ) ;
#7319 = VECTOR ( 'NONE', #2999, 1000.000000000000000 ) ;
#7320 = CARTESIAN_POINT ( 'NONE',  ( 10.26398306310975400, -38.66092218614380000, -65.99930769303722400 ) ) ;
#7321 = CARTESIAN_POINT ( 'NONE',  ( -37.09234540162768200, 14.99497176591255300, -16.19090166176385300 ) ) ;
#7322 = B_SPLINE_CURVE_WITH_KNOTS ( 'NONE', 3,
 ( #5106, #1736, #6828, #2729, #7062, #3973, #1366, #2342, #3348, #4348, #1010, #1987, #6329, #2608, #5705, #1739, #2104, #2472 ),
 .UNSPECIFIED., .F., .F.,
 ( 4, 2, 2, 2, 2, 2, 2, 2, 4 ),
 ( 0.003388857292866705200, 0.003797195329267083000, 0.004205533365667460700, 0.004613871402067839400, 0.005022209438468216300, 0.005430547474868594900, 0.005838885511268972700, 0.006247223547669350500, 0.006655561584069728300 ),
 .UNSPECIFIED. ) ;
#7323 = DIRECTION ( 'NONE',  ( -1.000000000000000000, 0.0000000000000000000, 0.0000000000000000000 ) ) ;
#7324 = DIRECTION ( 'NONE',  ( -2.900475173354186200E-016, -1.000000000000000000, 0.0000000000000000000 ) ) ;
#7325 = AXIS2_PLACEMENT_3D ( 'NONE', #7193, #7452, #526 ) ;
#7326 = CARTESIAN_POINT ( 'NONE',  ( -29.01321685001411400, -27.55510611509339500, -20.00000000000001800 ) ) ;
#7327 = ADVANCED_FACE ( 'NONE', ( #678 ), #5349, .F. ) ;
#7328 = DIRECTION ( 'NONE',  ( 0.0000000000000000000, 0.0000000000000000000, -1.000000000000000000 ) ) ;
#7329 = CARTESIAN_POINT ( 'NONE',  ( 10.12885735392725000, -32.22689271232278000, -66.02500000000002000 ) ) ;
#7330 = CARTESIAN_POINT ( 'NONE',  ( 29.27425259933005100, 15.05188780479482300, -1.734723475976807100E-015 ) ) ;
#7331 = DIRECTION ( 'NONE',  ( -1.000000000000000000, 0.0000000000000000000, 0.0000000000000000000 ) ) ;
#7332 = CARTESIAN_POINT ( 'NONE',  ( 20.83359110024791500, -22.00000000000000400, 65.00000000000000000 ) ) ;
#7333 = CARTESIAN_POINT ( 'NONE',  ( 24.05146148797610600, -22.59484897697708000, -20.00000000000001800 ) ) ;
#7334 = VERTEX_POINT ( 'NONE', #29 ) ;
#7335 = AXIS2_PLACEMENT_3D ( 'NONE', #7438, #5333, #2327 ) ;
#7336 = EDGE_CURVE ( 'NONE', #7648, #2673, #2101, .T. ) ;
#7337 = EDGE_CURVE ( 'NONE', #2402, #6806, #6753, .T. ) ;
#7338 = DIRECTION ( 'NONE',  ( -1.000000000000000000, 0.0000000000000000000, 0.0000000000000000000 ) ) ;
#7339 = DIRECTION ( 'NONE',  ( -1.000000000000000000, 0.0000000000000000000, 0.0000000000000000000 ) ) ;
#7340 = DIRECTION ( 'NONE',  ( -1.000000000000000000, 0.0000000000000000000, 0.0000000000000000000 ) ) ;
#7341 = CARTESIAN_POINT ( 'NONE',  ( -31.44837038703277800, -9.999999999994438200, 25.46766706279689500 ) ) ;
#7342 = VECTOR ( 'NONE', #25, 1000.000000000000100 ) ;
#7343 = CARTESIAN_POINT ( 'NONE',  ( 2.500499950009997400, -27.50000000000000000, 65.00000000000000000 ) ) ;
#7344 = CARTESIAN_POINT ( 'NONE',  ( 42.73112339025312400, 4.812104381039173300, 89.96756564942400300 ) ) ;
#7345 = CARTESIAN_POINT ( 'NONE',  ( 3.312669591693591200E-015, -11.99811219520519100, -70.01000000000000500 ) ) ;
#7346 = VECTOR ( 'NONE', #1165, 1000.000000000000000 ) ;
#7347 = CARTESIAN_POINT ( 'NONE',  ( 37.08022872491955000, 15.00188780479481600, -16.28573824994708400 ) ) ;
#7348 = CARTESIAN_POINT ( 'NONE',  ( 31.59516694273824200, -18.24147813948129100, -69.50000000004423800 ) ) ;
#7349 = AXIS2_PLACEMENT_3D ( 'NONE', #47, #945, #2033 ) ;
#7350 = EDGE_CURVE ( 'NONE', #6527, #4422, #7462, .T. ) ;
#7351 = DIRECTION ( 'NONE',  ( -1.000000000000000000, 0.0000000000000000000, 0.0000000000000000000 ) ) ;
#7352 = EDGE_CURVE ( 'NONE', #5060, #6189, #5160, .T. ) ;
#7353 = CARTESIAN_POINT ( 'NONE',  ( -22.60211148797612800, -24.04463674679028500, -50.00000000000000000 ) ) ;
#7354 = DIRECTION ( 'NONE',  ( -1.000000000000000000, 0.0000000000000000000, 0.0000000000000000000 ) ) ;
#7355 = LINE ( 'NONE', #7604, #2526 ) ;
#7356 = DIRECTION ( 'NONE',  ( -0.0000000000000000000, -0.0000000000000000000, 1.000000000000000000 ) ) ;
#7357 = CARTESIAN_POINT ( 'NONE',  ( -2.346241171627530400, 39.98600295802904700, -56.56050200449921300 ) ) ;
#7358 = CARTESIAN_POINT ( 'NONE',  ( -30.45776904605881100, -10.00000000000000000, 54.99999999999999300 ) ) ;
#7359 = CARTESIAN_POINT ( 'NONE',  ( 2.799999999999999800, -27.00000000000000000, 64.00000000000000000 ) ) ;
#7360 = CARTESIAN_POINT ( 'NONE',  ( -29.62622676538367400, -1.262293567362924800, 75.00000005447428500 ) ) ;
#7361 = AXIS2_PLACEMENT_3D ( 'NONE', #4311, #7286, #1456 ) ;
#7362 = CARTESIAN_POINT ( 'NONE',  ( -19.83359110024791900, -22.00000000000000000, 75.00000000000000000 ) ) ;
#7363 = DIRECTION ( 'NONE',  ( -0.7071067812267345400, 0.0000000000000000000, -0.7071067811463605000 ) ) ;
#7364 = DIRECTION ( 'NONE',  ( 0.7069999999999993000, 0.7072135462503533800, 0.0000000000000000000 ) ) ;
#7365 = LINE ( 'NONE', #7611, #7547 ) ;
#7366 = ADVANCED_FACE ( 'NONE', ( #142 ), #4734, .F. ) ;
#7367 = CARTESIAN_POINT ( 'NONE',  ( 32.75999999999999800, -22.95174067472880000, -8.000000000000000000 ) ) ;
#7368 = DIRECTION ( 'NONE',  ( -0.0000000000000000000, -0.0000000000000000000, -1.000000000000000000 ) ) ;
#7369 = CARTESIAN_POINT ( 'NONE',  ( -39.97536736280810700, 18.85755440260298600, -21.94074385697515300 ) ) ;
#7370 = DIRECTION ( 'NONE',  ( 2.167324052973048700E-015, 1.000000000000000000, 0.0000000000000000000 ) ) ;
#7371 = CARTESIAN_POINT ( 'NONE',  ( 9.309568841091255800, -31.85759924445724100, -64.21976431981288200 ) ) ;
#7372 = CARTESIAN_POINT ( 'NONE',  ( 12.00000000000000000, -27.00000000000000000, -4.500000000044246400 ) ) ;
#7373 = CARTESIAN_POINT ( 'NONE',  ( -33.00000000000000000, -1.382357769919018200E-015, 1.781607024816108400 ) ) ;
#7374 = EDGE_CURVE ( 'NONE', #1920, #6674, #460, .T. ) ;
#7375 = DIRECTION ( 'NONE',  ( -0.0000000000000000000, -0.0000000000000000000, -1.000000000000000000 ) ) ;
#7376 = LINE ( 'NONE', #5501, #855 ) ;
#7377 = ORIENTED_EDGE ( 'NONE', *, *, #3724, .T. ) ;
#7378 = ORIENTED_EDGE ( 'NONE', *, *, #292, .F. ) ;
#7379 = CARTESIAN_POINT ( 'NONE',  ( -9.999999999999984000, 22.87785310813345800, 75.00000000000000000 ) ) ;
#7380 = ADVANCED_FACE ( 'NONE', ( #6023 ), #7635, .F. ) ;
#7381 = ORIENTED_EDGE ( 'NONE', *, *, #2408, .F. ) ;
#7382 = ORIENTED_EDGE ( 'NONE', *, *, #6970, .F. ) ;
#7383 = CARTESIAN_POINT ( 'NONE',  ( -31.44837038703277800, -10.00000000000000000, -10.00000000000000200 ) ) ;
#7384 = VECTOR ( 'NONE', #547, 1000.000000000000000 ) ;
#7385 = CARTESIAN_POINT ( 'NONE',  ( -11.98504866240102600, 38.17952402156590400, -43.27464511602203600 ) ) ;
#7386 = ORIENTED_EDGE ( 'NONE', *, *, #4980, .F. ) ;
#7387 = CARTESIAN_POINT ( 'NONE',  ( 12.00000000000000000, -27.00000000000000000, -60.00000000000000700 ) ) ;
#7388 = EDGE_LOOP ( 'NONE', ( #2418, #1451, #3810, #3694 ) ) ;
#7389 = ORIENTED_EDGE ( 'NONE', *, *, #4719, .T. ) ;
#7390 = FACE_OUTER_BOUND ( 'NONE', #3066, .T. ) ;
#7391 = CARTESIAN_POINT ( 'NONE',  ( 38.52272056851644800, -12.99999999999999800, 87.44751017171520900 ) ) ;
#7392 = CARTESIAN_POINT ( 'NONE',  ( 2.262849846617144900, 39.93717673240190900, -56.69680354360060200 ) ) ;
#7393 = VERTEX_POINT ( 'NONE', #3532 ) ;
#7394 = VERTEX_POINT ( 'NONE', #668 ) ;
#7395 = CARTESIAN_POINT ( 'NONE',  ( -18.82521004692482300, 35.30008573526091500, -33.62659497789626100 ) ) ;
#7396 = ORIENTED_EDGE ( 'NONE', *, *, #2867, .T. ) ;
#7397 = CARTESIAN_POINT ( 'NONE',  ( 12.00000000000000000, -27.00000000000000000, -4.750000000015824700 ) ) ;
#7398 = AXIS2_PLACEMENT_3D ( 'NONE', #4152, #603, #3051 ) ;
#7399 = FACE_OUTER_BOUND ( 'NONE', #7046, .T. ) ;
#7400 = DIRECTION ( 'NONE',  ( 2.167324052973048700E-015, 1.000000000000000000, 0.0000000000000000000 ) ) ;
#7401 = CARTESIAN_POINT ( 'NONE',  ( 25.10251555648014200, 30.74046056934981400, -22.79777297525290400 ) ) ;
#7402 = EDGE_CURVE ( 'NONE', #5936, #1824, #3251, .T. ) ;
#7403 = VERTEX_POINT ( 'NONE', #7594 ) ;
#7404 = EDGE_CURVE ( 'NONE', #6883, #3298, #909, .T. ) ;
#7405 = DIRECTION ( 'NONE',  ( -2.167324052973048700E-015, -1.000000000000000000, 0.0000000000000000000 ) ) ;
#7406 = ORIENTED_EDGE ( 'NONE', *, *, #5104, .F. ) ;
#7407 = CARTESIAN_POINT ( 'NONE',  ( -1.292527469713091100, 39.97911453964946600, -58.18947317859115700 ) ) ;
#7408 = DIRECTION ( 'NONE',  ( 1.000000000000000000, 0.0000000000000000000, 0.0000000000000000000 ) ) ;
#7409 = VECTOR ( 'NONE', #5542, 1000.000000000000000 ) ;
#7410 = ORIENTED_EDGE ( 'NONE', *, *, #562, .F. ) ;
#7411 = CIRCLE ( 'NONE', #7064, 5.299999999999998900 ) ;
#7412 = VERTEX_POINT ( 'NONE', #4100 ) ;
#7413 = ORIENTED_EDGE ( 'NONE', *, *, #1251, .T. ) ;
#7414 = CARTESIAN_POINT ( 'NONE',  ( 34.38822867159824200, 20.43159923005334000, -7.682285218610265300 ) ) ;
#7415 = CARTESIAN_POINT ( 'NONE',  ( 38.24157518639710700, -13.00263778306109700, 87.44751017171519400 ) ) ;
#7416 = EDGE_LOOP ( 'NONE', ( #6430, #2686, #5196, #7627 ) ) ;
#7417 = CARTESIAN_POINT ( 'NONE',  ( 12.00000000000000000, -27.00000000000000000, 64.00000000000000000 ) ) ;
#7418 = CARTESIAN_POINT ( 'NONE',  ( 20.83359110024791500, -22.00000000000000400, -4.999999999999997300 ) ) ;
#7419 = VERTEX_POINT ( 'NONE', #4365 ) ;
#7420 = CARTESIAN_POINT ( 'NONE',  ( 29.39291347063692000, 15.00188780479481200, -16.28573824994708400 ) ) ;
#7421 = AXIS2_PLACEMENT_3D ( 'NONE', #5822, #124, #7441 ) ;
#7422 = EDGE_CURVE ( 'NONE', #5637, #7005, #6228, .T. ) ;
#7423 = VERTEX_POINT ( 'NONE', #5984 ) ;
#7424 = ORIENTED_EDGE ( 'NONE', *, *, #7517, .T. ) ;
#7425 = ORIENTED_EDGE ( 'NONE', *, *, #4825, .T. ) ;
#7426 = CARTESIAN_POINT ( 'NONE',  ( -27.55457762194221500, -28.99560746175809500, -19.86454576720821700 ) ) ;
#7427 = AXIS2_PLACEMENT_3D ( 'NONE', #3732, #408, #4732 ) ;
#7428 = CARTESIAN_POINT ( 'NONE',  ( -39.88816013379943100, -3.021273156880052800, 4.392512075544814800 ) ) ;
#7429 = DIRECTION ( 'NONE',  ( 0.0000000000000000000, -1.000000000000000000, 0.0000000000000000000 ) ) ;
#7430 = ORIENTED_EDGE ( 'NONE', *, *, #1931, .F. ) ;
#7431 = ORIENTED_EDGE ( 'NONE', *, *, #642, .F. ) ;
#7432 = EDGE_CURVE ( 'NONE', #7004, #1099, #3295, .T. ) ;
#7433 = CARTESIAN_POINT ( 'NONE',  ( -23.77989903412286700, -22.88067575985185400, -20.81883683984550600 ) ) ;
#7434 = ORIENTED_EDGE ( 'NONE', *, *, #5014, .T. ) ;
#7435 = DIRECTION ( 'NONE',  ( 0.0000000000000000000, 0.0000000000000000000, -1.000000000000000000 ) ) ;
#7436 = VECTOR ( 'NONE', #5001, 1000.000000000000000 ) ;
#7437 = CARTESIAN_POINT ( 'NONE',  ( 26.83748091278773300, -18.00000000000000400, 89.00000000000000000 ) ) ;
#7438 = CARTESIAN_POINT ( 'NONE',  ( 26.83748091278773300, -18.00000000000000400, 90.00000000000000000 ) ) ;
#7439 = CARTESIAN_POINT ( 'NONE',  ( -9.315624086293960100, -31.85819928503517300, -64.23116271883674200 ) ) ;
#7440 = EDGE_CURVE ( 'NONE', #3298, #1967, #3610, .T. ) ;
#7441 = DIRECTION ( 'NONE',  ( -1.000000000000000000, 1.692413147294471800E-015, 0.0000000000000000000 ) ) ;
#7442 = EDGE_CURVE ( 'NONE', #1001, #1420, #2996, .T. ) ;
#7443 = CARTESIAN_POINT ( 'NONE',  ( 16.90127930205738900, 28.34668044892866900, -58.55322948931881700 ) ) ;
#7444 = CARTESIAN_POINT ( 'NONE',  ( -33.00000000000000000, -1.527268166535283900E-011, 16.01684420681019100 ) ) ;
#7445 = CARTESIAN_POINT ( 'NONE',  ( 10.99685930747464900, -38.45870606545480500, -65.27415800767303700 ) ) ;
#7446 = CARTESIAN_POINT ( 'NONE',  ( -31.82785981519086600, 24.23742888619669600, -32.35767550250875500 ) ) ;
#7447 = CIRCLE ( 'NONE', #6072, 5.000000000000000900 ) ;
#7448 = CARTESIAN_POINT ( 'NONE',  ( -29.42995857930069500, -2.110077980576917900, 75.07778093826354400 ) ) ;
#7449 = DIRECTION ( 'NONE',  ( 0.0000000000000000000, 0.0000000000000000000, -1.000000000000000000 ) ) ;
#7450 = DIRECTION ( 'NONE',  ( -1.000000000000000000, 2.900475173354186200E-016, 0.0000000000000000000 ) ) ;
#7451 = B_SPLINE_CURVE_WITH_KNOTS ( 'NONE', 3,
 ( #5417, #842, #1813, #598, #4677, #5298, #3676, #6159, #3546, #5652, #6659, #6898, #214, #4547, #2166, #6537, #5534, #4556 ),
 .UNSPECIFIED., .F., .F.,
 ( 4, 2, 2, 2, 2, 2, 2, 2, 4 ),
 ( 3.469446951953613800E-018, 0.0004005937003638602000, 0.0008011874007277169300, 0.001201781101091573800, 0.001602374801455430400, 0.002002968501819287000, 0.002403562202183144100, 0.002804155902547000700, 0.003204749602910857300 ),
 .UNSPECIFIED. ) ;
#7452 = DIRECTION ( 'NONE',  ( -0.7072135462503523800, -0.7070000000000005200, -0.0000000000000000000 ) ) ;
#7453 = CARTESIAN_POINT ( 'NONE',  ( -20.83359110024791900, -22.00000000000000400, 65.00000000000000000 ) ) ;
#7454 = CARTESIAN_POINT ( 'NONE',  ( -31.44837038703277100, -10.00000000000000000, -55.33747225798955300 ) ) ;
#7455 = VECTOR ( 'NONE', #4018, 1000.000000000000000 ) ;
#7456 = EDGE_CURVE ( 'NONE', #4169, #851, #3741, .T. ) ;
#7457 = CARTESIAN_POINT ( 'NONE',  ( 9.547352309271090600, -31.97944661548503100, -65.92426186291056900 ) ) ;
#7458 = CIRCLE ( 'NONE', #5045, 0.7999999999999569700 ) ;
#7459 = CARTESIAN_POINT ( 'NONE',  ( 30.68496051491955600, 17.50188780478498500, -5.000000000000000000 ) ) ;
#7460 = CARTESIAN_POINT ( 'NONE',  ( 33.24516694273822300, -18.24147813948129100, -45.00000000000001400 ) ) ;
#7461 = DIRECTION ( 'NONE',  ( -1.000000000000000000, 0.0000000000000000000, 0.0000000000000000000 ) ) ;
#7462 = LINE ( 'NONE', #1762, #3765 ) ;
#7463 = CARTESIAN_POINT ( 'NONE',  ( 35.29632399850853400, 18.92099765358284500, -22.06438040511604700 ) ) ;
#7464 = CARTESIAN_POINT ( 'NONE',  ( 0.0000000000000000000, 0.0000000000000000000, -1.499999999999997800 ) ) ;
#7465 = CARTESIAN_POINT ( 'NONE',  ( 38.31078073830393300, -13.46419058806869300, 86.99129972896764700 ) ) ;
#7466 = CARTESIAN_POINT ( 'NONE',  ( -40.00000000000000000, -3.483928999048218100, 17.96127709052133200 ) ) ;
#7467 = EDGE_CURVE ( 'NONE', #1923, #6814, #3870, .T. ) ;
#7468 = AXIS2_PLACEMENT_3D ( 'NONE', #2447, #6808, #3457 ) ;
#7469 = CARTESIAN_POINT ( 'NONE',  ( 6.723637616690832700, -26.50000000000000000, 79.99066376115479200 ) ) ;
#7470 = CARTESIAN_POINT ( 'NONE',  ( 11.54479763641753600, 18.18498434977794500, 75.50000000000002800 ) ) ;
#7471 = PLANE ( 'NONE',  #7683 ) ;
#7472 = CARTESIAN_POINT ( 'NONE',  ( 26.83748091278773300, -13.00000000000000200, 87.44751017171520900 ) ) ;
#7473 = CARTESIAN_POINT ( 'NONE',  ( 0.0000000000000000000, 0.0000000000000000000, -45.00000000000000700 ) ) ;
#7474 = CIRCLE ( 'NONE', #4343, 5.000000000000000900 ) ;
#7475 = AXIS2_PLACEMENT_3D ( 'NONE', #3472, #7068, #135 ) ;
#7476 = CARTESIAN_POINT ( 'NONE',  ( -28.81777361298761500, 27.74290935938789100, -59.06666080806584800 ) ) ;
#7477 = DIRECTION ( 'NONE',  ( -0.0000000000000000000, -0.0000000000000000000, -1.000000000000000000 ) ) ;
#7478 = AXIS2_PLACEMENT_3D ( 'NONE', #7397, #7017, #4922 ) ;
#7479 = CARTESIAN_POINT ( 'NONE',  ( -0.02628871048824254700, 39.99999241311908800, -59.97993502553958900 ) ) ;
#7480 = EDGE_CURVE ( 'NONE', #5524, #1428, #5364, .T. ) ;
#7481 = PLANE ( 'NONE',  #737 ) ;
#7482 = AXIS2_PLACEMENT_3D ( 'NONE', #487, #1446, #2427 ) ;
#7483 = CARTESIAN_POINT ( 'NONE',  ( -8.975057359604639000, -31.75607572410604700, -64.83854909287077800 ) ) ;
#7484 = PLANE ( 'NONE',  #1400 ) ;
#7485 = ADVANCED_FACE ( 'NONE', ( #5991 ), #4159, .T. ) ;
#7486 = EDGE_CURVE ( 'NONE', #6908, #1105, #4370, .T. ) ;
#7487 = CARTESIAN_POINT ( 'NONE',  ( 33.24516694273823000, -18.24147813948129100, -70.00000000000000000 ) ) ;
#7488 = CARTESIAN_POINT ( 'NONE',  ( -6.723637616690835400, -27.49999999999999600, 65.00000000000000000 ) ) ;
#7489 = CIRCLE ( 'NONE', #4956, 5.000000000000000000 ) ;
#7490 = CARTESIAN_POINT ( 'NONE',  ( -9.549085433641561600, -31.98031779595053700, -65.92520837074849300 ) ) ;
#7491 = CARTESIAN_POINT ( 'NONE',  ( -39.97536736280810700, 28.54858210486559900, -45.34571931269263700 ) ) ;
#7492 = CARTESIAN_POINT ( 'NONE',  ( 9.812396416322146200, -32.10161727067383500, -63.98804624765071500 ) ) ;
#7493 = CARTESIAN_POINT ( 'NONE',  ( -27.57393451256963200, -28.97724598966211200, -49.73162957608325000 ) ) ;
#7494 = DIRECTION ( 'NONE',  ( -0.0000000000000000000, -0.0000000000000000000, 1.000000000000000000 ) ) ;
#7495 =( NAMED_UNIT ( * ) SI_UNIT ( $, .STERADIAN. ) SOLID_ANGLE_UNIT ( ) );
#7496 = CONICAL_SURFACE ( 'NONE', #6123, 1.649999999999977900, 1.029744258620336900 ) ;
#7497 = DIRECTION ( 'NONE',  ( -1.000000000000000000, -0.0000000000000000000, -0.0000000000000000000 ) ) ;
#7498 = CARTESIAN_POINT ( 'NONE',  ( -21.73614757557438500, 24.87838199859128400, -33.78911819578901500 ) ) ;
#7499 = EDGE_CURVE ( 'NONE', #7042, #3675, #24, .T. ) ;
#7500 = ORIENTED_EDGE ( 'NONE', *, *, #4698, .F. ) ;
#7501 = DIRECTION ( 'NONE',  ( -0.0000000000000000000, 0.0000000000000000000, -1.000000000000000000 ) ) ;
#7502 = AXIS2_PLACEMENT_3D ( 'NONE', #6870, #179, #4132 ) ;
#7503 = DIRECTION ( 'NONE',  ( -1.000000000000000000, 0.0000000000000000000, 0.0000000000000000000 ) ) ;
#7504 = CIRCLE ( 'NONE', #977, 0.7999999999999569700 ) ;
#7505 = ORIENTED_EDGE ( 'NONE', *, *, #6931, .T. ) ;
#7506 = DIRECTION ( 'NONE',  ( -0.0000000000000000000, -0.0000000000000000000, 1.000000000000000000 ) ) ;
#7507 = CARTESIAN_POINT ( 'NONE',  ( 0.0000000000000000000, 24.37000000000000500, 84.50000000004418200 ) ) ;
#7508 = CARTESIAN_POINT ( 'NONE',  ( -37.82381116087471200, 10.58339417997350300, 5.135690306325679800 ) ) ;
#7509 = ORIENTED_EDGE ( 'NONE', *, *, #3278, .F. ) ;
#7510 = CARTESIAN_POINT ( 'NONE',  ( 24.67573338456554300, 21.97094310783090500, -8.744158629661534100 ) ) ;
#7511 = ORIENTED_EDGE ( 'NONE', *, *, #3863, .F. ) ;
#7512 = CARTESIAN_POINT ( 'NONE',  ( 14.04974321635940600, 18.85755440260387100, -21.94074385697587500 ) ) ;
#7513 = CARTESIAN_POINT ( 'NONE',  ( -5.241744198151588200, 39.65725340069452200, -52.36199193732773000 ) ) ;
#7514 = ORIENTED_EDGE ( 'NONE', *, *, #6047, .F. ) ;
#7515 = ORIENTED_EDGE ( 'NONE', *, *, #3525, .F. ) ;
#7516 = CARTESIAN_POINT ( 'NONE',  ( 34.53260285255112900, 20.18666139225380000, -7.350670010348621600 ) ) ;
#7517 = EDGE_CURVE ( 'NONE', #2935, #840, #7355, .T. ) ;
#7518 = VERTEX_POINT ( 'NONE', #4872 ) ;
#7519 = AXIS2_PLACEMENT_3D ( 'NONE', #2655, #580, #5270 ) ;
#7520 = CARTESIAN_POINT ( 'NONE',  ( -0.006348945211145504700, 39.99999987703694900, -59.99919253460939200 ) ) ;
#7521 = EDGE_LOOP ( 'NONE', ( #6779, #4295, #3070, #2072, #3076, #4309, #6560, #4798 ) ) ;
#7522 = ORIENTED_EDGE ( 'NONE', *, *, #3165, .F. ) ;
#7523 = ORIENTED_EDGE ( 'NONE', *, *, #4317, .F. ) ;
#7524 = CARTESIAN_POINT ( 'NONE',  ( 0.02046481587834228900, 39.99999487212235000, -59.98655400436410900 ) ) ;
#7525 = CARTESIAN_POINT ( 'NONE',  ( 29.63260888732330400, 20.79440838265072600, -7.179884404479582600 ) ) ;
#7526 = CARTESIAN_POINT ( 'NONE',  ( 38.52272056851648300, -12.99999999999999800, 87.44751017171520900 ) ) ;
#7527 = CARTESIAN_POINT ( 'NONE',  ( 33.87818425534172900, 20.11507441901532200, -6.282826786214883400 ) ) ;
#7528 = VECTOR ( 'NONE', #3247, 999.9999999999998900 ) ;
#7529 = ORIENTED_EDGE ( 'NONE', *, *, #6352, .F. ) ;
#7530 = DIRECTION ( 'NONE',  ( -0.0000000000000000000, -0.0000000000000000000, 1.000000000000000000 ) ) ;
#7531 = ORIENTED_EDGE ( 'NONE', *, *, #5345, .F. ) ;
#7532 = LINE ( 'NONE', #4163, #6539 ) ;
#7533 = EDGE_CURVE ( 'NONE', #3931, #1428, #3225, .T. ) ;
#7534 = EDGE_LOOP ( 'NONE', ( #7041, #1947, #4265, #6195 ) ) ;
#7535 = CARTESIAN_POINT ( 'NONE',  ( 1.673711711892775800, 39.96496828539559200, -57.65063468916827100 ) ) ;
#7536 = DIRECTION ( 'NONE',  ( 0.0000000000000000000, 0.0000000000000000000, 1.000000000000000000 ) ) ;
#7537 = CARTESIAN_POINT ( 'NONE',  ( 29.94516694273826100, -18.24147813948129100, -69.50000000004423800 ) ) ;
#7538 = ORIENTED_EDGE ( 'NONE', *, *, #1005, .T. ) ;
#7539 = ORIENTED_EDGE ( 'NONE', *, *, #6583, .F. ) ;
#7540 = EDGE_LOOP ( 'NONE', ( #3669, #4415, #5510, #334 ) ) ;
#7541 = EDGE_CURVE ( 'NONE', #3917, #485, #4634, .T. ) ;
#7542 = CIRCLE ( 'NONE', #6160, 1.649999999999979700 ) ;
#7543 = ADVANCED_FACE ( 'NONE', ( #5291 ), #600, .T. ) ;
#7544 = VERTEX_POINT ( 'NONE', #2414 ) ;
#7545 = EDGE_LOOP ( 'NONE', ( #247, #6890, #3029, #1426 ) ) ;
#7546 = ORIENTED_EDGE ( 'NONE', *, *, #4190, .F. ) ;
#7547 = VECTOR ( 'NONE', #2762, 1000.000000000000000 ) ;
#7548 = CARTESIAN_POINT ( 'NONE',  ( 5.000000000000000000, -17.61399432970844700, -5.000000000000004400 ) ) ;
#7549 = ORIENTED_EDGE ( 'NONE', *, *, #3612, .F. ) ;
#7550 = DIRECTION ( 'NONE',  ( 1.049727191138614600E-016, 0.5150380749100597100, -0.8571673007021091100 ) ) ;
#7551 = VERTEX_POINT ( 'NONE', #1556 ) ;
#7552 = CARTESIAN_POINT ( 'NONE',  ( -2.499999999999983100, -30.00000000000000000, 69.99999999999998600 ) ) ;
#7553 = ORIENTED_EDGE ( 'NONE', *, *, #4149, .T. ) ;
#7554 = CARTESIAN_POINT ( 'NONE',  ( 10.79999999999997200, 22.87785310813344400, 84.50000000004418200 ) ) ;
#7555 = AXIS2_PLACEMENT_3D ( 'NONE', #3268, #1155, #4641 ) ;
#7556 = DIRECTION ( 'NONE',  ( -1.000000000000000000, 0.0000000000000000000, 0.0000000000000000000 ) ) ;
#7557 = ORIENTED_EDGE ( 'NONE', *, *, #1279, .T. ) ;
#7558 = ORIENTED_EDGE ( 'NONE', *, *, #4662, .F. ) ;
#7559 = CARTESIAN_POINT ( 'NONE',  ( 39.34587690608250200, -7.210803773775292100, -59.49942598986994100 ) ) ;
#7560 = EDGE_CURVE ( 'NONE', #1078, #7258, #3747, .T. ) ;
#7561 = CARTESIAN_POINT ( 'NONE',  ( -22.60211148797614200, -24.04463674679028900, -20.27085269583189800 ) ) ;
#7562 = CARTESIAN_POINT ( 'NONE',  ( 23.43284153585158000, -23.23617476884626900, -18.97504755649718800 ) ) ;
#7563 = CARTESIAN_POINT ( 'NONE',  ( 21.95934670226287000, -18.00000392881450400, 86.95425580576815600 ) ) ;
#7564 = CARTESIAN_POINT ( 'NONE',  ( 5.000000000000000000, -17.61399432970844700, -5.000000000000004400 ) ) ;
#7565 = DIRECTION ( 'NONE',  ( -1.000000000000000000, 0.0000000000000000000, 0.0000000000000000000 ) ) ;
#7566 = CARTESIAN_POINT ( 'NONE',  ( -27.82940184089398600, 17.75346279489912900, -3.264397650865577200 ) ) ;
#7567 = LINE ( 'NONE', #1740, #157 ) ;
#7568 = CARTESIAN_POINT ( 'NONE',  ( -1.649999999999977900, 36.48295627896228400, -45.00000000000001400 ) ) ;
#7569 = CARTESIAN_POINT ( 'NONE',  ( 22.62170277095968600, -24.02626004671664400, -50.26858644742615200 ) ) ;
#7570 = CARTESIAN_POINT ( 'NONE',  ( 22.36547739240262100, -18.00059232393549300, 86.56054935827349100 ) ) ;
#7571 = DIRECTION ( 'NONE',  ( -1.000000000000000000, 0.0000000000000000000, 0.0000000000000000000 ) ) ;
#7572 = CARTESIAN_POINT ( 'NONE',  ( 10.51020777148481500, -38.59471188133277100, -65.89888316976602300 ) ) ;
#7573 = LINE ( 'NONE', #5975, #233 ) ;
#7574 = CARTESIAN_POINT ( 'NONE',  ( -38.72983346207416800, -10.00000000000000400, -0.2265801322184498300 ) ) ;
#7575 = CARTESIAN_POINT ( 'NONE',  ( 31.70996051491953300, 15.00188780478498900, -5.000000000000000000 ) ) ;
#7576 = FACE_OUTER_BOUND ( 'NONE', #340, .T. ) ;
#7577 = EDGE_CURVE ( 'NONE', #1287, #6656, #6952, .T. ) ;
#7578 = CARTESIAN_POINT ( 'NONE',  ( -30.45776904605881100, -9.999999999999991100, 74.00000000000000000 ) ) ;
#7579 = LINE ( 'NONE', #6831, #3776 ) ;
#7580 = CARTESIAN_POINT ( 'NONE',  ( 10.12695554106160700, -32.22615801217979500, -63.97499999999998700 ) ) ;
#7581 = CARTESIAN_POINT ( 'NONE',  ( 31.59516694273824200, -18.24147813948129100, -69.50000000004423800 ) ) ;
#7582 = CARTESIAN_POINT ( 'NONE',  ( 22.35070660479737700, -17.56546472741219100, 87.00000000000001400 ) ) ;
#7583 = DIRECTION ( 'NONE',  ( 1.000000000000000000, 0.0000000000000000000, 0.0000000000000000000 ) ) ;
#7584 = CARTESIAN_POINT ( 'NONE',  ( 10.61686881565105400, -32.37580820890819000, -64.17041630222615800 ) ) ;
#7585 = CARTESIAN_POINT ( 'NONE',  ( -32.88374289576826500, -2.775757242472631300, 4.258048295249797600 ) ) ;
#7586 = CIRCLE ( 'NONE', #6205, 4.997237184778693800 ) ;
#7587 = EDGE_CURVE ( 'NONE', #1438, #826, #3475, .T. ) ;
#7588 = FACE_OUTER_BOUND ( 'NONE', #4792, .T. ) ;
#7589 = CARTESIAN_POINT ( 'NONE',  ( -17.27636238330916600, -27.50000000000000000, 79.99066376115479200 ) ) ;
#7590 = DIRECTION ( 'NONE',  ( -1.000000000000000000, 0.0000000000000000000, 0.0000000000000000000 ) ) ;
#7591 = CARTESIAN_POINT ( 'NONE',  ( -22.88843003752058500, -23.77243616337042600, -19.18053392850303500 ) ) ;
#7592 = EDGE_CURVE ( 'NONE', #7162, #6278, #5572, .T. ) ;
#7593 = EDGE_CURVE ( 'NONE', #495, #2953, #5485, .T. ) ;
#7594 = CARTESIAN_POINT ( 'NONE',  ( 34.70996051491953700, 19.09586723189902500, -5.000000000000002700 ) ) ;
#7595 = PLANE ( 'NONE',  #4457 ) ;
#7596 = DIRECTION ( 'NONE',  ( -0.0000000000000000000, -0.0000000000000000000, -1.000000000000000000 ) ) ;
#7597 = CARTESIAN_POINT ( 'NONE',  ( 38.37185354695480300, -13.44712977351590900, 86.97375508630017300 ) ) ;
#7598 = CARTESIAN_POINT ( 'NONE',  ( 0.0000000000000000000, 36.48295627896228400, -70.00000000000000000 ) ) ;
#7599 = CARTESIAN_POINT ( 'NONE',  ( 40.00000000000000000, 0.0000000000000000000, -1.500000000000000000 ) ) ;
#7600 = CARTESIAN_POINT ( 'NONE',  ( -38.95564086758657400, -1.279631267659471000, 17.26497726854853100 ) ) ;
#7601 = PLANE ( 'NONE',  #6032 ) ;
#7602 = CARTESIAN_POINT ( 'NONE',  ( 9.184773663493237100, -38.93134406408273000, -65.63559958503607600 ) ) ;
#7603 = CARTESIAN_POINT ( 'NONE',  ( -39.22034922704044400, 6.657523215460592800, -5.480055247426395000 ) ) ;
#7604 = CARTESIAN_POINT ( 'NONE',  ( -33.24516694273847200, -18.24147813948084700, -69.50000000004423800 ) ) ;
#7605 = EDGE_CURVE ( 'NONE', #2284, #7393, #4967, .T. ) ;
#7606 = CARTESIAN_POINT ( 'NONE',  ( 29.06726209020201100, 18.00188780480466000, -3.580089778896023800 ) ) ;
#7607 = CARTESIAN_POINT ( 'NONE',  ( 28.09770780589252900, -28.46988192152750600, -20.99807866846455400 ) ) ;
#7608 = CARTESIAN_POINT ( 'NONE',  ( -28.73112350523404100, -27.83040535347955600, -50.81883704903916100 ) ) ;
#7609 = CARTESIAN_POINT ( 'NONE',  ( 35.53490488982817700, 18.36954093569816100, -4.621834128687816600 ) ) ;
#7610 = AXIS2_PLACEMENT_3D ( 'NONE', #2984, #6332, #2326 ) ;
#7611 = CARTESIAN_POINT ( 'NONE',  ( 10.79999999999997200, 22.87785310813344400, 84.99999999999994300 ) ) ;
#7612 = FACE_OUTER_BOUND ( 'NONE', #1338, .T. ) ;
#7613 = CIRCLE ( 'NONE', #3381, 2.150000000012586300 ) ;
#7614 = DIRECTION ( 'NONE',  ( 0.0000000000000000000, 0.0000000000000000000, 1.000000000000000000 ) ) ;
#7615 = EDGE_CURVE ( 'NONE', #2833, #4150, #1523, .T. ) ;
#7616 = CARTESIAN_POINT ( 'NONE',  ( -27.92172833666956300, -28.64249125008323600, -49.10416977024995300 ) ) ;
#7617 = CARTESIAN_POINT ( 'NONE',  ( -9.812396416322149800, -32.10161727067385600, -66.01195375234929900 ) ) ;
#7618 = CARTESIAN_POINT ( 'NONE',  ( -14.14520833578761500, 12.04985964244375800, -12.09535819052205400 ) ) ;
#7619 = CARTESIAN_POINT ( 'NONE',  ( 9.022493307102031700, -31.74263695576643600, -64.68123884104272700 ) ) ;
#7620 = EDGE_CURVE ( 'NONE', #4046, #2953, #6813, .T. ) ;
#7621 = DIRECTION ( 'NONE',  ( -1.000000000000000000, 2.312964634635735200E-015, 0.0000000000000000000 ) ) ;
#7622 = B_SPLINE_CURVE_WITH_KNOTS ( 'NONE', 3,
 ( #3163, #3428, #4673, #7140, #6040, #4550, #1182, #1189, #7019, #1676, #5906, #5771 ),
 .UNSPECIFIED., .F., .F.,
 ( 4, 2, 2, 2, 2, 4 ),
 ( 0.0000000000000000000, 0.0002710419876770478100, 0.0005420839753540956200, 0.0008131259630311435900, 0.0009486469568696692600, 0.001084167950708194900 ),
 .UNSPECIFIED. ) ;
#7623 = CARTESIAN_POINT ( 'NONE',  ( 6.938893903907228400E-015, -5.000000000000008000, -0.2265801322184520000 ) ) ;
#7624 = EDGE_CURVE ( 'NONE', #3774, #475, #3719, .T. ) ;
#7625 = ORIENTED_EDGE ( 'NONE', *, *, #5483, .T. ) ;
#7626 = AXIS2_PLACEMENT_3D ( 'NONE', #893, #2601, #400 ) ;
#7627 = ORIENTED_EDGE ( 'NONE', *, *, #3873, .F. ) ;
#7628 = CARTESIAN_POINT ( 'NONE',  ( -23.99999999999995700, -20.99999999999998900, -10.00000000000000200 ) ) ;
#7629 = DIRECTION ( 'NONE',  ( -0.0000000000000000000, -0.0000000000000000000, -1.000000000000000000 ) ) ;
#7630 = ORIENTED_EDGE ( 'NONE', *, *, #6748, .T. ) ;
#7631 = AXIS2_PLACEMENT_3D ( 'NONE', #3182, #7536, #5547 ) ;
#7632 = CARTESIAN_POINT ( 'NONE',  ( -38.72983346207416800, -10.00000000000000000, 84.99999999999994300 ) ) ;
#7633 = CARTESIAN_POINT ( 'NONE',  ( -27.55457762194221200, -28.99560746175808700, -49.99999999999999300 ) ) ;
#7634 = ORIENTED_EDGE ( 'NONE', *, *, #2081, .T. ) ;
#7635 = PLANE ( 'NONE',  #5815 ) ;
#7636 = LINE ( 'NONE', #6025, #6729 ) ;
#7637 = CARTESIAN_POINT ( 'NONE',  ( -17.18064841078921000, 36.19550533081930900, -35.54602195648871500 ) ) ;
#7638 = EDGE_CURVE ( 'NONE', #6070, #4807, #163, .T. ) ;
#7639 = EDGE_LOOP ( 'NONE', ( #3530, #6395, #7259, #5768 ) ) ;
#7640 = EDGE_CURVE ( 'NONE', #2565, #4909, #3631, .T. ) ;
#7641 = VERTEX_POINT ( 'NONE', #4387 ) ;
#7642 = CARTESIAN_POINT ( 'NONE',  ( 13.23976519443343100, 30.23119901651121600, -21.83697863456966800 ) ) ;
#7643 = ORIENTED_EDGE ( 'NONE', *, *, #1933, .F. ) ;
#7644 = VECTOR ( 'NONE', #6681, 1000.000000000000000 ) ;
#7645 = DIRECTION ( 'NONE',  ( 0.7071067812267345400, 8.659560562847082200E-017, -0.7071067811463605000 ) ) ;
#7646 = CARTESIAN_POINT ( 'NONE',  ( 0.6872489913474816300, 39.99781525527411200, -59.05029565081405000 ) ) ;
#7647 = ORIENTED_EDGE ( 'NONE', *, *, #3504, .T. ) ;
#7648 = VERTEX_POINT ( 'NONE', #3759 ) ;
#7649 = CARTESIAN_POINT ( 'NONE',  ( -16.71155823896017300, 36.35692593251596300, -36.64724741239379600 ) ) ;
#7650 = ORIENTED_EDGE ( 'NONE', *, *, #39, .F. ) ;
#7651 = AXIS2_PLACEMENT_3D ( 'NONE', #932, #6487, #811 ) ;
#7652 = CARTESIAN_POINT ( 'NONE',  ( 21.47464727431495700, 33.82583628188459100, -29.79198482866892700 ) ) ;
#7653 = ORIENTED_EDGE ( 'NONE', *, *, #1933, .T. ) ;
#7654 = ORIENTED_EDGE ( 'NONE', *, *, #4958, .T. ) ;
#7655 = VERTEX_POINT ( 'NONE', #2018 ) ;
#7656 = CIRCLE ( 'NONE', #7421, 1.024999999999984400 ) ;
#7657 = CARTESIAN_POINT ( 'NONE',  ( -1.948705395981998900, 39.95387123835644900, -57.26215122254633600 ) ) ;
#7658 = CARTESIAN_POINT ( 'NONE',  ( 35.67420486956234500, 18.00188780479481900, -3.928409275425001300 ) ) ;
#7659 = CARTESIAN_POINT ( 'NONE',  ( -21.33359110024790800, -33.24346388039944600, -60.00000000000000700 ) ) ;
#7660 = EDGE_LOOP ( 'NONE', ( #1440, #7679, #6045, #1582 ) ) ;
#7661 = CARTESIAN_POINT ( 'NONE',  ( 0.0000000000000000000, 24.37000000000000500, 75.00000000000000000 ) ) ;
#7662 = EDGE_LOOP ( 'NONE', ( #7523, #4035, #1652, #6270 ) ) ;
#7663 = ORIENTED_EDGE ( 'NONE', *, *, #1779, .F. ) ;
#7664 = CARTESIAN_POINT ( 'NONE',  ( 4.043417605159580900, 39.79652122421750000, -54.31947494454627900 ) ) ;
#7665 = VERTEX_POINT ( 'NONE', #4008 ) ;
#7666 = ORIENTED_EDGE ( 'NONE', *, *, #7274, .T. ) ;
#7667 = ORIENTED_EDGE ( 'NONE', *, *, #4102, .T. ) ;
#7668 = CARTESIAN_POINT ( 'NONE',  ( -3.050000000012619100, -27.00000000000000000, -4.999999999999997300 ) ) ;
#7669 = VECTOR ( 'NONE', #888, 1000.000000000000000 ) ;
#7670 = ORIENTED_EDGE ( 'NONE', *, *, #5721, .T. ) ;
#7671 = FACE_OUTER_BOUND ( 'NONE', #6428, .T. ) ;
#7672 = ORIENTED_EDGE ( 'NONE', *, *, #4762, .T. ) ;
#7673 = EDGE_LOOP ( 'NONE', ( #6770, #1323 ) ) ;
#7674 = CARTESIAN_POINT ( 'NONE',  ( 37.47061770982783500, -11.99811219520519100, -45.00000000000001400 ) ) ;
#7675 = DIRECTION ( 'NONE',  ( -0.0000000000000000000, -0.0000000000000000000, 1.000000000000000000 ) ) ;
#7676 = EDGE_CURVE ( 'NONE', #4953, #2445, #2644, .T. ) ;
#7677 = DIRECTION ( 'NONE',  ( -0.9528520851036663700, 5.809332684151335100E-015, 0.3034351725057516900 ) ) ;
#7678 = EDGE_CURVE ( 'NONE', #4294, #6168, #5498, .T. ) ;
#7679 = ORIENTED_EDGE ( 'NONE', *, *, #7640, .T. ) ;
#7680 = ORIENTED_EDGE ( 'NONE', *, *, #1686, .F. ) ;
#7681 = DIRECTION ( 'NONE',  ( 0.0000000000000000000, -1.000000000000000000, -2.102695122396129900E-016 ) ) ;
#7682 = CARTESIAN_POINT ( 'NONE',  ( -29.45776904605880400, 13.92330045660385300, 75.00000000000000000 ) ) ;
#7683 = AXIS2_PLACEMENT_3D ( 'NONE', #1755, #4107, #6848 ) ;
#7684 = ORIENTED_EDGE ( 'NONE', *, *, #1517, .F. ) ;
#7685 = DIRECTION ( 'NONE',  ( -1.000000000000000000, 0.0000000000000000000, 0.0000000000000000000 ) ) ;
#7686 = CARTESIAN_POINT ( 'NONE',  ( 22.60211148797213800, -24.04463674679403300, -19.99999999999948500 ) ) ;
#7687 = CARTESIAN_POINT ( 'NONE',  ( 22.18460440816939900, -18.00002373333489600, 86.67982668701606000 ) ) ;
#7688 =( BOUNDED_CURVE ( )  B_SPLINE_CURVE ( 3, ( #7682, #1224, #5565, #1969 ),
 .UNSPECIFIED., .F., .F. ) 
 B_SPLINE_CURVE_WITH_KNOTS ( ( 4, 4 ),
 ( 5.894258844957724800E-016, 1.570796326794896800 ),
 .UNSPECIFIED. ) 
 CURVE ( )  GEOMETRIC_REPRESENTATION_ITEM ( )  RATIONAL_B_SPLINE_CURVE ( ( 1.000000000000000000, 0.8047378541243650500, 0.8047378541243650500, 1.000000000000000000 ) ) 
 REPRESENTATION_ITEM ( '' )  );
ENDSEC;
END-ISO-10303-21;
```
