## Supplementary material for "Development of a micro-CT mouse holder for a femur defect mouse model": Drawings and Datasheets: Upper Cable Cover.STEP

```
ISO-10303-21;
HEADER;
FILE_DESCRIPTION (( 'STEP AP214' ),
    '1' );
FILE_NAME ('Upper Cable Cover.STEP',
    '2020-02-04T12:34:20',
    ( '' ),
    ( '' ),
    'SwSTEP 2.0',
    'SolidWorks 2016',
    '' );
FILE_SCHEMA (( 'AUTOMOTIVE_DESIGN' ));
ENDSEC;

DATA;
#1 = EDGE_CURVE ( 'NONE', #615, #364, #717, .T. ) ;
#2 = CARTESIAN_POINT ( 'NONE',  ( -16.00000000000000400, 2.350496694187739000, -39.25000000000000700 ) ) ;
#3 = EDGE_CURVE ( 'NONE', #971, #1048, #837, .T. ) ;
#4 = CARTESIAN_POINT ( 'NONE',  ( -9.999999999999998200, -8.199999999999999300, 5.000000000000000000 ) ) ;
#5 = CIRCLE ( 'NONE', #608, 2.000000000000000000 ) ;
#6 = CARTESIAN_POINT ( 'NONE',  ( -21.00000000000000000, -0.4999999999999938400, 0.0000000000000000000 ) ) ;
#7 = ORIENTED_EDGE ( 'NONE', *, *, #1349, .T. ) ;
#8 = CARTESIAN_POINT ( 'NONE',  ( 15.99999999999999600, 1.050496694187736500, -43.45000000000001000 ) ) ;
#9 = ORIENTED_EDGE ( 'NONE', *, *, #131, .T. ) ;
#10 = CARTESIAN_POINT ( 'NONE',  ( -8.673617379884035500E-016, 20.50000000000000000, -50.00000000000000000 ) ) ;
#11 = DIRECTION ( 'NONE',  ( -0.0000000000000000000, 1.000000000000000000, -0.0000000000000000000 ) ) ;
#12 = ORIENTED_EDGE ( 'NONE', *, *, #1353, .T. ) ;
#13 = ADVANCED_FACE ( 'NONE', ( #1154, #693 ), #749, .T. ) ;
#14 = DIRECTION ( 'NONE',  ( -0.0000000000000000000, 1.000000000000000000, -0.0000000000000000000 ) ) ;
#15 = VERTEX_POINT ( 'NONE', #1287 ) ;
#16 = DIRECTION ( 'NONE',  ( -1.000000000000000000, 0.0000000000000000000, -1.652117596168388000E-016 ) ) ;
#17 = ORIENTED_EDGE ( 'NONE', *, *, #778, .F. ) ;
#18 = CARTESIAN_POINT ( 'NONE',  ( 1.500000000000007800, -4.955844122715714000, -46.00000000000000700 ) ) ;
#19 = CYLINDRICAL_SURFACE ( 'NONE', #351, 1.449999999999998200 ) ;
#20 = CYLINDRICAL_SURFACE ( 'NONE', #746, 1.500000000000000200 ) ;
#21 = CIRCLE ( 'NONE', #727, 33.00000000000000000 ) ;
#22 = EDGE_CURVE ( 'NONE', #720, #1188, #883, .T. ) ;
#23 = EDGE_CURVE ( 'NONE', #1295, #171, #497, .T. ) ;
#24 = PRODUCT_DEFINITION ( 'UNKNOWN', '', #627, #514 ) ;
#25 = STYLED_ITEM ( 'NONE', ( #1375 ), #1003 ) ;
#26 = CARTESIAN_POINT ( 'NONE',  ( -8.673617379884035500E-016, 20.50000000000000000, 10.00000000000000000 ) ) ;
#27 = ORIENTED_EDGE ( 'NONE', *, *, #1467, .F. ) ;
#28 = AXIS2_PLACEMENT_3D ( 'NONE', #477, #606, #1238 ) ;
#29 = LINE ( 'NONE', #1180, #1084 ) ;
#30 = AXIS2_PLACEMENT_3D ( 'NONE', #1431, #453, #380 ) ;
#31 = DIRECTION ( 'NONE',  ( 0.0000000000000000000, 0.7071067811865480200, 0.7071067811865470200 ) ) ;
#32 = CARTESIAN_POINT ( 'NONE',  ( 15.99999999999999600, 2.350496694187739000, -42.00000000000000700 ) ) ;
#33 = CARTESIAN_POINT ( 'NONE',  ( -20.99999999999999600, -4.955844122715714000, -45.00000000000000700 ) ) ;
#34 = CARTESIAN_POINT ( 'NONE',  ( 2.602085213965210600E-015, 20.49999999999994300, -55.00000000000000000 ) ) ;
#35 = EDGE_CURVE ( 'NONE', #210, #1265, #534, .T. ) ;
#36 = ORIENTED_EDGE ( 'NONE', *, *, #1099, .F. ) ;
#37 = DIRECTION ( 'NONE',  ( 0.0000000000000000000, -1.000000000000000000, 0.0000000000000000000 ) ) ;
#38 = ADVANCED_FACE ( 'NONE', ( #493 ), #204, .T. ) ;
#39 = ORIENTED_EDGE ( 'NONE', *, *, #774, .F. ) ;
#40 = CARTESIAN_POINT ( 'NONE',  ( -2.000000000000000000, -8.199999999999999300, -1.734723475976807100E-015 ) ) ;
#41 = CARTESIAN_POINT ( 'NONE',  ( -20.99999999999999600, -4.955844122715714000, -55.00000000000000000 ) ) ;
#42 = ORIENTED_EDGE ( 'NONE', *, *, #983, .F. ) ;
#43 = LINE ( 'NONE', #1359, #189 ) ;
#44 = CIRCLE ( 'NONE', #715, 33.00000000000000000 ) ;
#45 = VERTEX_POINT ( 'NONE', #911 ) ;
#46 = CARTESIAN_POINT ( 'NONE',  ( 1.500000000000006400, -4.955844122715714000, -38.00000000000000700 ) ) ;
#47 = CARTESIAN_POINT ( 'NONE',  ( 21.00000000000000000, -4.955844122715714000, -38.00000000000000000 ) ) ;
#48 = CARTESIAN_POINT ( 'NONE',  ( 21.00000000000000000, -0.4999999999999938400, -46.00000000000000000 ) ) ;
#49 = LINE ( 'NONE', #1028, #411 ) ;
#50 = CIRCLE ( 'NONE', #1249, 1.449999999999998200 ) ;
#51 = ORIENTED_EDGE ( 'NONE', *, *, #361, .F. ) ;
#52 = DIRECTION ( 'NONE',  ( -1.000000000000000000, 0.0000000000000000000, -0.0000000000000000000 ) ) ;
#53 = ORIENTED_EDGE ( 'NONE', *, *, #460, .F. ) ;
#54 = CARTESIAN_POINT ( 'NONE',  ( 14.00000000000000700, -4.955844122715714000, -46.00000000000000700 ) ) ;
#55 = EDGE_CURVE ( 'NONE', #902, #1333, #755, .T. ) ;
#56 = DIRECTION ( 'NONE',  ( 0.0000000000000000000, 0.0000000000000000000, -1.000000000000000000 ) ) ;
#57 = VECTOR ( 'NONE', #1039, 1000.000000000000000 ) ;
#58 = DIRECTION ( 'NONE',  ( 0.0000000000000000000, 0.0000000000000000000, -1.000000000000000000 ) ) ;
#59 = DIRECTION ( 'NONE',  ( 0.0000000000000000000, 0.0000000000000000000, 1.000000000000000000 ) ) ;
#60 = ORIENTED_EDGE ( 'NONE', *, *, #667, .T. ) ;
#61 = CARTESIAN_POINT ( 'NONE',  ( 21.00000000000000000, -4.955844122715714000, -55.00000000000000000 ) ) ;
#62 = EDGE_LOOP ( 'NONE', ( #1282, #456, #301, #830 ) ) ;
#63 = CIRCLE ( 'NONE', #1266, 2.000000000000000000 ) ;
#64 = VECTOR ( 'NONE', #482, 1000.000000000000000 ) ;
#65 = CARTESIAN_POINT ( 'NONE',  ( -9.999999999999994700, -4.955844122715714000, -38.00000000000000700 ) ) ;
#66 = ORIENTED_EDGE ( 'NONE', *, *, #1233, .T. ) ;
#67 = VERTEX_POINT ( 'NONE', #498 ) ;
#68 = CARTESIAN_POINT ( 'NONE',  ( -20.99999999999998600, -4.955844122715720200, -55.00000000000000000 ) ) ;
#69 = ORIENTED_EDGE ( 'NONE', *, *, #583, .T. ) ;
#70 = ORIENTED_EDGE ( 'NONE', *, *, #221, .T. ) ;
#71 = CARTESIAN_POINT ( 'NONE',  ( -8.673617379884035500E-016, 20.50000000000000000, 0.0000000000000000000 ) ) ;
#72 = EDGE_LOOP ( 'NONE', ( #164, #508, #229, #214, #88, #480, #51, #709, #212, #322 ) ) ;
#73 = AXIS2_PLACEMENT_3D ( 'NONE', #143, #812, #395 ) ;
#74 = DIRECTION ( 'NONE',  ( -0.0000000000000000000, 1.000000000000000000, -0.0000000000000000000 ) ) ;
#75 = EDGE_LOOP ( 'NONE', ( #1434, #1253, #227, #353, #683, #303 ) ) ;
#76 = CARTESIAN_POINT ( 'NONE',  ( -9.999999999999998200, 2.350496694187739000, 5.000000000000000000 ) ) ;
#77 = SURFACE_STYLE_FILL_AREA ( #416 ) ;
#78 = CARTESIAN_POINT ( 'NONE',  ( 21.00000000000000000, -4.955844122715714000, -38.00000000000000000 ) ) ;
#79 = LINE ( 'NONE', #607, #511 ) ;
#80 = CARTESIAN_POINT ( 'NONE',  ( 6.278046865439876000E-015, -4.955844122715714000, -38.00000000000000700 ) ) ;
#81 = AXIS2_PLACEMENT_3D ( 'NONE', #864, #723, #1134 ) ;
#82 = VERTEX_POINT ( 'NONE', #840 ) ;
#83 = CARTESIAN_POINT ( 'NONE',  ( -16.00000000000000400, -4.955844122715714000, -43.45000000000001000 ) ) ;
#84 = DIRECTION ( 'NONE',  ( 0.0000000000000000000, 0.0000000000000000000, -1.000000000000000000 ) ) ;
#85 = ORIENTED_EDGE ( 'NONE', *, *, #790, .T. ) ;
#86 = FACE_OUTER_BOUND ( 'NONE', #1068, .T. ) ;
#87 = CARTESIAN_POINT ( 'NONE',  ( 21.00000000000000000, -0.4999999999999938400, -50.00000000000000000 ) ) ;
#88 = ORIENTED_EDGE ( 'NONE', *, *, #973, .F. ) ;
#89 = DIRECTION ( 'NONE',  ( -0.0000000000000000000, 1.000000000000000000, -0.0000000000000000000 ) ) ;
#90 = VECTOR ( 'NONE', #601, 1000.000000000000000 ) ;
#91 = CARTESIAN_POINT ( 'NONE',  ( 15.99999999999999600, 1.050496694187736500, -40.55000000000001100 ) ) ;
#92 = FACE_OUTER_BOUND ( 'NONE', #571, .T. ) ;
#93 = EDGE_LOOP ( 'NONE', ( #798, #698, #288, #877 ) ) ;
#94 = AXIS2_PLACEMENT_3D ( 'NONE', #205, #568, #315 ) ;
#95 = CIRCLE ( 'NONE', #1082, 1.449999999999998200 ) ;
#96 = EDGE_CURVE ( 'NONE', #1048, #478, #1415, .T. ) ;
#97 = LINE ( 'NONE', #602, #515 ) ;
#98 = EDGE_LOOP ( 'NONE', ( #1422, #505, #530, #802, #1045, #7, #1455, #995, #1347 ) ) ;
#99 = CARTESIAN_POINT ( 'NONE',  ( -16.00000000000000400, 1.050496694187736500, -40.55000000000001100 ) ) ;
#100 = LINE ( 'NONE', #988, #1275 ) ;
#101 = LINE ( 'NONE', #910, #57 ) ;
#102 = VECTOR ( 'NONE', #1016, 1000.000000000000000 ) ;
#103 = LINE ( 'NONE', #797, #851 ) ;
#104 = VERTEX_POINT ( 'NONE', #506 ) ;
#105 = CARTESIAN_POINT ( 'NONE',  ( 10.00000000000000000, 2.350496694187739000, 7.750000000000000900 ) ) ;
#106 = FACE_OUTER_BOUND ( 'NONE', #155, .T. ) ;
#107 = VERTEX_POINT ( 'NONE', #487 ) ;
#108 = DIRECTION ( 'NONE',  ( 0.0000000000000000000, -0.0000000000000000000, 1.000000000000000000 ) ) ;
#109 = ORIENTED_EDGE ( 'NONE', *, *, #1122, .T. ) ;
#110 = ADVANCED_FACE ( 'NONE', ( #438 ), #138, .F. ) ;
#111 = MECHANICAL_DESIGN_GEOMETRIC_PRESENTATION_REPRESENTATION (  '', ( #680 ), #1406 ) ;
#112 = EDGE_CURVE ( 'NONE', #731, #1027, #970, .T. ) ;
#113 = DIRECTION ( 'NONE',  ( 1.000000000000000000, -0.0000000000000000000, 1.652117596168388200E-016 ) ) ;
#114 = ORIENTED_EDGE ( 'NONE', *, *, #1349, .F. ) ;
#115 = EDGE_LOOP ( 'NONE', ( #1022, #574, #372, #1400, #753, #1198 ) ) ;
#116 = VERTEX_POINT ( 'NONE', #391 ) ;
#117 = DIRECTION ( 'NONE',  ( -1.000000000000000000, 0.0000000000000000000, -0.0000000000000000000 ) ) ;
#118 = APPLICATION_PROTOCOL_DEFINITION ( 'draft international standard', 'automotive_design', 1998, #354 ) ;
#119 = ADVANCED_FACE ( 'NONE', ( #1437 ), #300, .F. ) ;
#120 = CARTESIAN_POINT ( 'NONE',  ( -16.00000000000000400, 1.050496694187736500, -43.45000000000001000 ) ) ;
#121 = DIRECTION ( 'NONE',  ( 0.0000000000000000000, 0.7071067811865475700, 0.7071067811865474600 ) ) ;
#122 = AXIS2_PLACEMENT_3D ( 'NONE', #335, #1105, #839 ) ;
#123 = CARTESIAN_POINT ( 'NONE',  ( -16.28833938742683800, -8.199999999999999300, 10.00000000000000000 ) ) ;
#124 = DIRECTION ( 'NONE',  ( 0.0000000000000000000, 1.000000000000000000, 0.0000000000000000000 ) ) ;
#125 = SURFACE_SIDE_STYLE ('',( #1240 ) ) ;
#126 = EDGE_CURVE ( 'NONE', #1004, #1320, #668, .T. ) ;
#127 = EDGE_LOOP ( 'NONE', ( #312, #844, #610, #412 ) ) ;
#128 = AXIS2_PLACEMENT_3D ( 'NONE', #1197, #1095, #1073 ) ;
#129 = VERTEX_POINT ( 'NONE', #869 ) ;
#130 = LINE ( 'NONE', #1191, #1407 ) ;
#131 = EDGE_CURVE ( 'NONE', #921, #15, #550, .T. ) ;
#132 = CARTESIAN_POINT ( 'NONE',  ( -9.999999999999992900, -4.955844122715714000, -46.00000000000000700 ) ) ;
#133 = EDGE_CURVE ( 'NONE', #876, #615, #1458, .T. ) ;
#134 = ORIENTED_EDGE ( 'NONE', *, *, #540, .T. ) ;
#135 = AXIS2_PLACEMENT_3D ( 'NONE', #662, #213, #52 ) ;
#136 = FACE_OUTER_BOUND ( 'NONE', #1094, .T. ) ;
#137 = CARTESIAN_POINT ( 'NONE',  ( 15.99999999999999600, 2.350496694187739000, -42.00000000000000700 ) ) ;
#138 = CONICAL_SURFACE ( 'NONE', #795, 2.750000000000002700, 0.7853981633974476100 ) ;
#139 = CARTESIAN_POINT ( 'NONE',  ( -16.00000000000000400, 2.350496694187739000, -39.25000000000000700 ) ) ;
#140 = ORIENTED_EDGE ( 'NONE', *, *, #986, .F. ) ;
#141 = CARTESIAN_POINT ( 'NONE',  ( 21.00000000000000000, -0.4999999999999938400, -38.00000000000000000 ) ) ;
#142 = VERTEX_POINT ( 'NONE', #390 ) ;
#143 = CARTESIAN_POINT ( 'NONE',  ( -16.00000000000000400, 2.350496694187739000, -42.00000000000000700 ) ) ;
#144 = EDGE_CURVE ( 'NONE', #547, #661, #1093, .T. ) ;
#145 = VECTOR ( 'NONE', #341, 1000.000000000000000 ) ;
#146 = CARTESIAN_POINT ( 'NONE',  ( 0.0000000000000000000, 0.0000000000000000000, 0.0000000000000000000 ) ) ;
#147 = CARTESIAN_POINT ( 'NONE',  ( 10.00000000000000000, 2.350496694187739000, 5.000000000000000000 ) ) ;
#148 = EDGE_LOOP ( 'NONE', ( #12, #39, #1112, #70 ) ) ;
#149 = EDGE_CURVE ( 'NONE', #1009, #921, #1207, .T. ) ;
#150 = EDGE_CURVE ( 'NONE', #1333, #902, #1035, .T. ) ;
#151 = PLANE ( 'NONE',  #905 ) ;
#152 = LINE ( 'NONE', #697, #1100 ) ;
#153 = ORIENTED_EDGE ( 'NONE', *, *, #1, .F. ) ;
#154 = LINE ( 'NONE', #752, #769 ) ;
#155 = EDGE_LOOP ( 'NONE', ( #598, #634, #109, #166 ) ) ;
#156 = CARTESIAN_POINT ( 'NONE',  ( -20.99999999999999600, -0.4999999999999938400, -38.00000000000000700 ) ) ;
#157 = CARTESIAN_POINT ( 'NONE',  ( 15.99999999999999600, 2.350496694187739000, -42.00000000000000700 ) ) ;
#158 = FACE_BOUND ( 'NONE', #919, .T. ) ;
#159 = DIRECTION ( 'NONE',  ( 0.0000000000000000000, 0.0000000000000000000, -1.000000000000000000 ) ) ;
#160 = ORIENTED_EDGE ( 'NONE', *, *, #220, .T. ) ;
#161 = VERTEX_POINT ( 'NONE', #1161 ) ;
#162 = EDGE_CURVE ( 'NONE', #1382, #947, #5, .T. ) ;
#163 = CARTESIAN_POINT ( 'NONE',  ( -16.28833938742683800, -8.199999999999999300, 0.0000000000000000000 ) ) ;
#164 = ORIENTED_EDGE ( 'NONE', *, *, #1343, .F. ) ;
#165 = EDGE_CURVE ( 'NONE', #259, #1295, #103, .T. ) ;
#166 = ORIENTED_EDGE ( 'NONE', *, *, #1208, .F. ) ;
#167 = AXIS2_PLACEMENT_3D ( 'NONE', #33, #605, #450 ) ;
#168 = COLOUR_RGB ( '',0.7921568627450980000, 0.8196078431372548800, 0.9333333333333333500 ) ;
#169 = CARTESIAN_POINT ( 'NONE',  ( 2.602085213965210600E-015, 20.49999999999994300, -55.00000000000000000 ) ) ;
#170 = DIRECTION ( 'NONE',  ( 0.0000000000000000000, 0.0000000000000000000, -1.000000000000000000 ) ) ;
#171 = VERTEX_POINT ( 'NONE', #677 ) ;
#172 = ORIENTED_EDGE ( 'NONE', *, *, #525, .F. ) ;
#173 = CARTESIAN_POINT ( 'NONE',  ( 15.99999999999999600, 2.350496694187739000, -39.25000000000000700 ) ) ;
#174 = CARTESIAN_POINT ( 'NONE',  ( 10.00000000000000000, -8.199999999999999300, 5.000000000000000000 ) ) ;
#175 = VERTEX_POINT ( 'NONE', #6 ) ;
#176 = CARTESIAN_POINT ( 'NONE',  ( 15.99999999999999600, 2.350496694187739000, -44.75000000000001400 ) ) ;
#177 = DIRECTION ( 'NONE',  ( 0.0000000000000000000, 0.0000000000000000000, 1.000000000000000000 ) ) ;
#178 = CARTESIAN_POINT ( 'NONE',  ( 21.00000000000000000, -0.4999999999999938400, -0.0000000000000000000 ) ) ;
#179 = DIRECTION ( 'NONE',  ( 8.659560562354930400E-017, 0.7071067811865479100, -0.7071067811865472400 ) ) ;
#180 = ORIENTED_EDGE ( 'NONE', *, *, #917, .T. ) ;
#181 = DIRECTION ( 'NONE',  ( 0.0000000000000000000, 1.000000000000000000, 0.0000000000000000000 ) ) ;
#182 = DIRECTION ( 'NONE',  ( 0.0000000000000000000, -0.0000000000000000000, 1.000000000000000000 ) ) ;
#183 = ORIENTED_EDGE ( 'NONE', *, *, #884, .T. ) ;
#184 = DIRECTION ( 'NONE',  ( 1.000000000000000000, 7.867723135240578400E-018, 0.0000000000000000000 ) ) ;
#185 = LINE ( 'NONE', #969, #304 ) ;
#186 = CYLINDRICAL_SURFACE ( 'NONE', #201, 1.450000000000000000 ) ;
#187 = VERTEX_POINT ( 'NONE', #501 ) ;
#188 = CARTESIAN_POINT ( 'NONE',  ( 10.00000000000000000, 2.350496694187739000, 3.550000000000002000 ) ) ;
#189 = VECTOR ( 'NONE', #1067, 1000.000000000000000 ) ;
#190 = ORIENTED_EDGE ( 'NONE', *, *, #1343, .T. ) ;
#191 = LINE ( 'NONE', #1366, #1017 ) ;
#192 = CARTESIAN_POINT ( 'NONE',  ( -16.28833938742683800, -8.199999999999999300, 10.00000000000000000 ) ) ;
#193 = ORIENTED_EDGE ( 'NONE', *, *, #149, .T. ) ;
#194 = DIRECTION ( 'NONE',  ( 0.0000000000000000000, 0.0000000000000000000, 1.000000000000000000 ) ) ;
#195 = ORIENTED_EDGE ( 'NONE', *, *, #525, .T. ) ;
#196 = CARTESIAN_POINT ( 'NONE',  ( 27.56076068892710400, 2.350496694187732300, 10.00000000000000000 ) ) ;
#197 = CARTESIAN_POINT ( 'NONE',  ( -1.499999999999992700, -4.955844122715714000, -46.00000000000000000 ) ) ;
#198 = VECTOR ( 'NONE', #728, 1000.000000000000000 ) ;
#199 = CIRCLE ( 'NONE', #81, 1.449999999999998200 ) ;
#200 = VECTOR ( 'NONE', #734, 1000.000000000000000 ) ;
#201 = AXIS2_PLACEMENT_3D ( 'NONE', #137, #614, #760 ) ;
#202 = DIRECTION ( 'NONE',  ( 0.0000000000000000000, 0.0000000000000000000, -1.000000000000000000 ) ) ;
#203 = DIRECTION ( 'NONE',  ( 1.000000000000000000, 0.0000000000000000000, 0.0000000000000000000 ) ) ;
#204 = PLANE ( 'NONE',  #735 ) ;
#205 = CARTESIAN_POINT ( 'NONE',  ( -16.00000000000000400, 2.350496694187739000, -42.00000000000000700 ) ) ;
#206 = DIRECTION ( 'NONE',  ( -0.0000000000000000000, -0.0000000000000000000, -1.000000000000000000 ) ) ;
#207 = DIRECTION ( 'NONE',  ( -0.0000000000000000000, 1.000000000000000000, -0.0000000000000000000 ) ) ;
#208 = ORIENTED_EDGE ( 'NONE', *, *, #258, .T. ) ;
#209 = FACE_OUTER_BOUND ( 'NONE', #93, .T. ) ;
#210 = VERTEX_POINT ( 'NONE', #1213 ) ;
#211 = DIRECTION ( 'NONE',  ( 0.0000000000000000000, 0.0000000000000000000, 1.000000000000000000 ) ) ;
#212 = ORIENTED_EDGE ( 'NONE', *, *, #1372, .T. ) ;
#213 = DIRECTION ( 'NONE',  ( 0.0000000000000000000, 0.0000000000000000000, -1.000000000000000000 ) ) ;
#214 = ORIENTED_EDGE ( 'NONE', *, *, #331, .T. ) ;
#215 = CARTESIAN_POINT ( 'NONE',  ( -1.499999999999994000, -4.955844122715714000, -38.00000000000000700 ) ) ;
#216 = EDGE_LOOP ( 'NONE', ( #1368, #1339, #670, #305 ) ) ;
#217 = VECTOR ( 'NONE', #1321, 1000.000000000000000 ) ;
#218 =( NAMED_UNIT ( * ) PLANE_ANGLE_UNIT ( ) SI_UNIT ( $, .RADIAN. ) );
#219 = VECTOR ( 'NONE', #1145, 1000.000000000000000 ) ;
#220 = EDGE_CURVE ( 'NONE', #1129, #187, #154, .T. ) ;
#221 = EDGE_CURVE ( 'NONE', #720, #731, #991, .T. ) ;
#222 = ORIENTED_EDGE ( 'NONE', *, *, #936, .F. ) ;
#223 = CARTESIAN_POINT ( 'NONE',  ( 10.00000000000000000, 2.350496694187739000, 5.000000000000000000 ) ) ;
#224 = DIRECTION ( 'NONE',  ( 0.0000000000000000000, 0.0000000000000000000, 1.000000000000000000 ) ) ;
#225 = CARTESIAN_POINT ( 'NONE',  ( 19.00000000000000400, -4.955844122715714000, -45.00000000000000700 ) ) ;
#226 = EDGE_CURVE ( 'NONE', #442, #1302, #458, .T. ) ;
#227 = ORIENTED_EDGE ( 'NONE', *, *, #284, .T. ) ;
#228 = CARTESIAN_POINT ( 'NONE',  ( 10.00000000000000000, -8.199999999999999300, 5.000000000000000000 ) ) ;
#229 = ORIENTED_EDGE ( 'NONE', *, *, #437, .F. ) ;
#230 = ORIENTED_EDGE ( 'NONE', *, *, #932, .F. ) ;
#231 = EDGE_LOOP ( 'NONE', ( #766, #949, #298, #280 ) ) ;
#232 = AXIS2_PLACEMENT_3D ( 'NONE', #528, #874, #408 ) ;
#233 = DIRECTION ( 'NONE',  ( 0.0000000000000000000, 0.0000000000000000000, 1.000000000000000000 ) ) ;
#234 = EDGE_LOOP ( 'NONE', ( #1412, #1346, #681, #792 ) ) ;
#235 = DIRECTION ( 'NONE',  ( 1.000000000000000000, 0.0000000000000000000, 0.0000000000000000000 ) ) ;
#236 = EDGE_CURVE ( 'NONE', #1138, #972, #636, .T. ) ;
#237 = DIRECTION ( 'NONE',  ( 1.000000000000000000, 0.0000000000000000000, 0.0000000000000000000 ) ) ;
#238 = DIRECTION ( 'NONE',  ( 0.0000000000000000000, 0.0000000000000000000, 1.000000000000000000 ) ) ;
#239 = AXIS2_PLACEMENT_3D ( 'NONE', #147, #788, #858 ) ;
#240 = ORIENTED_EDGE ( 'NONE', *, *, #831, .T. ) ;
#241 = AXIS2_PLACEMENT_3D ( 'NONE', #32, #1182, #224 ) ;
#242 = EDGE_CURVE ( 'NONE', #82, #1265, #425, .T. ) ;
#243 = CARTESIAN_POINT ( 'NONE',  ( -23.00000000000000000, -0.4999999999999938400, -45.00000000000000700 ) ) ;
#244 = EDGE_LOOP ( 'NONE', ( #326, #548, #491, #282 ) ) ;
#245 = EDGE_CURVE ( 'NONE', #1295, #362, #1192, .T. ) ;
#246 = DIRECTION ( 'NONE',  ( 5.421010862427527100E-017, 1.000000000000000000, 0.0000000000000000000 ) ) ;
#247 = DIRECTION ( 'NONE',  ( -1.652117596168388200E-016, 0.0000000000000000000, 1.000000000000000000 ) ) ;
#248 = DIRECTION ( 'NONE',  ( 0.0000000000000000000, 0.0000000000000000000, -1.000000000000000000 ) ) ;
#249 = DIRECTION ( 'NONE',  ( -0.0000000000000000000, -0.0000000000000000000, -1.000000000000000000 ) ) ;
#250 = DIRECTION ( 'NONE',  ( 1.652117596168388200E-016, 0.0000000000000000000, -1.000000000000000000 ) ) ;
#251 = ORIENTED_EDGE ( 'NONE', *, *, #343, .T. ) ;
#252 = AXIS2_PLACEMENT_3D ( 'NONE', #1360, #1433, #871 ) ;
#253 = DIRECTION ( 'NONE',  ( 1.652117596168388200E-016, -0.0000000000000000000, -1.000000000000000000 ) ) ;
#254 = ORIENTED_EDGE ( 'NONE', *, *, #895, .T. ) ;
#255 = DIRECTION ( 'NONE',  ( -0.0000000000000000000, -0.0000000000000000000, -1.000000000000000000 ) ) ;
#256 = ORIENTED_EDGE ( 'NONE', *, *, #1229, .F. ) ;
#257 = DIRECTION ( 'NONE',  ( 1.652117596168388200E-016, 0.0000000000000000000, -1.000000000000000000 ) ) ;
#258 = EDGE_CURVE ( 'NONE', #976, #1004, #100, .T. ) ;
#259 = VERTEX_POINT ( 'NONE', #1137 ) ;
#260 = VERTEX_POINT ( 'NONE', #700 ) ;
#261 = CARTESIAN_POINT ( 'NONE',  ( -27.56076068892711100, 2.350496694187738500, 10.00000000000000000 ) ) ;
#262 = AXIS2_PLACEMENT_3D ( 'NONE', #421, #1377, #718 ) ;
#263 = ORIENTED_EDGE ( 'NONE', *, *, #284, .F. ) ;
#264 = CARTESIAN_POINT ( 'NONE',  ( 10.00000000000000000, 2.350496694187739000, 2.249999999999999600 ) ) ;
#265 = CIRCLE ( 'NONE', #611, 2.750000000000002700 ) ;
#266 = FACE_OUTER_BOUND ( 'NONE', #1228, .T. ) ;
#267 = CARTESIAN_POINT ( 'NONE',  ( 2.000000000000000000, -8.199999999999999300, -1.734723475976807100E-015 ) ) ;
#268 = CARTESIAN_POINT ( 'NONE',  ( 27.56076068892711100, 2.350496694187739000, 10.00000000000000000 ) ) ;
#269 = ADVANCED_FACE ( 'NONE', ( #1215, #1335 ), #724, .F. ) ;
#270 = CONICAL_SURFACE ( 'NONE', #1026, 2.750000000000002700, 0.7853981633974469500 ) ;
#271 = LINE ( 'NONE', #1102, #1290 ) ;
#272 = VECTOR ( 'NONE', #689, 1000.000000000000000 ) ;
#273 = VECTOR ( 'NONE', #422, 1000.000000000000000 ) ;
#274 = CARTESIAN_POINT ( 'NONE',  ( 21.00000000000000000, -4.955844122715714000, -46.00000000000000000 ) ) ;
#275 = EDGE_LOOP ( 'NONE', ( #1120, #183, #1362, #1323 ) ) ;
#276 = LINE ( 'NONE', #176, #761 ) ;
#277 = PLANE ( 'NONE',  #1075 ) ;
#278 = DIRECTION ( 'NONE',  ( 0.0000000000000000000, 0.0000000000000000000, -1.000000000000000000 ) ) ;
#279 = EDGE_CURVE ( 'NONE', #965, #1009, #1135, .T. ) ;
#280 = ORIENTED_EDGE ( 'NONE', *, *, #903, .F. ) ;
#281 = VECTOR ( 'NONE', #1086, 1000.000000000000000 ) ;
#282 = ORIENTED_EDGE ( 'NONE', *, *, #578, .F. ) ;
#283 = CYLINDRICAL_SURFACE ( 'NONE', #596, 2.000000000000000000 ) ;
#284 = EDGE_CURVE ( 'NONE', #1027, #1398, #1171, .T. ) ;
#285 = CIRCLE ( 'NONE', #1212, 2.750000000000002700 ) ;
#286 = CARTESIAN_POINT ( 'NONE',  ( -18.99999999999998900, -0.4999999999999932800, -55.00000000000000000 ) ) ;
#287 = ORIENTED_EDGE ( 'NONE', *, *, #488, .F. ) ;
#288 = ORIENTED_EDGE ( 'NONE', *, *, #226, .T. ) ;
#289 = CARTESIAN_POINT ( 'NONE',  ( -16.28833938742683800, -8.199999999999999300, 0.0000000000000000000 ) ) ;
#290 = CIRCLE ( 'NONE', #1328, 1.449999999999998200 ) ;
#291 = CARTESIAN_POINT ( 'NONE',  ( 19.00000000000000400, -0.4999999999999938400, -45.00000000000000700 ) ) ;
#292 = ORIENTED_EDGE ( 'NONE', *, *, #1012, .F. ) ;
#293 = AXIS2_PLACEMENT_3D ( 'NONE', #702, #1247, #682 ) ;
#294 = CARTESIAN_POINT ( 'NONE',  ( -16.00000000000000400, 2.350496694187739000, -42.00000000000000700 ) ) ;
#295 = DIRECTION ( 'NONE',  ( 1.000000000000000000, -1.180158470286087000E-016, -0.0000000000000000000 ) ) ;
#296 = ORIENTED_EDGE ( 'NONE', *, *, #1464, .T. ) ;
#297 = FACE_OUTER_BOUND ( 'NONE', #75, .T. ) ;
#298 = ORIENTED_EDGE ( 'NONE', *, *, #1270, .T. ) ;
#299 = LINE ( 'NONE', #503, #886 ) ;
#300 = CYLINDRICAL_SURFACE ( 'NONE', #759, 1.450000000000000000 ) ;
#301 = ORIENTED_EDGE ( 'NONE', *, *, #379, .T. ) ;
#302 = FACE_OUTER_BOUND ( 'NONE', #638, .T. ) ;
#303 = ORIENTED_EDGE ( 'NONE', *, *, #1467, .T. ) ;
#304 = VECTOR ( 'NONE', #389, 1000.000000000000000 ) ;
#305 = ORIENTED_EDGE ( 'NONE', *, *, #236, .F. ) ;
#306 = EDGE_LOOP ( 'NONE', ( #1148, #522, #85, #60 ) ) ;
#307 = LINE ( 'NONE', #1172, #696 ) ;
#308 = VECTOR ( 'NONE', #719, 1000.000000000000000 ) ;
#309 = CARTESIAN_POINT ( 'NONE',  ( 21.00000000000000000, -4.955844122715714000, -50.00000000000000000 ) ) ;
#310 = VECTOR ( 'NONE', #253, 1000.000000000000000 ) ;
#311 = CARTESIAN_POINT ( 'NONE',  ( -23.00000000000000000, -0.4999999999999970000, -50.00000000000000000 ) ) ;
#312 = ORIENTED_EDGE ( 'NONE', *, *, #1379, .F. ) ;
#313 = CARTESIAN_POINT ( 'NONE',  ( 7.599740942374587800E-015, -4.955844122715714000, -46.00000000000000700 ) ) ;
#314 = CIRCLE ( 'NONE', #849, 1.449999999999997300 ) ;
#315 = DIRECTION ( 'NONE',  ( 0.0000000000000000000, 0.0000000000000000000, 1.000000000000000000 ) ) ;
#316 = ORIENTED_EDGE ( 'NONE', *, *, #1260, .F. ) ;
#317 = CARTESIAN_POINT ( 'NONE',  ( 10.00000000000000000, 2.350496694187739000, 5.000000000000000000 ) ) ;
#318 = ORIENTED_EDGE ( 'NONE', *, *, #245, .F. ) ;
#319 = AXIS2_PLACEMENT_3D ( 'NONE', #783, #684, #159 ) ;
#320 = EDGE_LOOP ( 'NONE', ( #367, #1087, #9, #1432 ) ) ;
#321 = LINE ( 'NONE', #188, #219 ) ;
#322 = ORIENTED_EDGE ( 'NONE', *, *, #817, .F. ) ;
#323 = ORIENTED_EDGE ( 'NONE', *, *, #884, .F. ) ;
#324 = VECTOR ( 'NONE', #945, 1000.000000000000000 ) ;
#325 = CARTESIAN_POINT ( 'NONE',  ( 10.00000000000000000, 1.050496694187736500, 5.000000000000000000 ) ) ;
#326 = ORIENTED_EDGE ( 'NONE', *, *, #817, .T. ) ;
#327 = ADVANCED_FACE ( 'NONE', ( #1081, #1019 ), #751, .F. ) ;
#328 = FACE_OUTER_BOUND ( 'NONE', #1023, .T. ) ;
#329 = VECTOR ( 'NONE', #121, 1000.000000000000000 ) ;
#330 = EDGE_CURVE ( 'NONE', #892, #541, #101, .T. ) ;
#331 = EDGE_CURVE ( 'NONE', #129, #474, #951, .T. ) ;
#332 = PLANE ( 'NONE',  #647 ) ;
#333 = EDGE_CURVE ( 'NONE', #833, #976, #290, .T. ) ;
#334 = CARTESIAN_POINT ( 'NONE',  ( 23.00000000000000000, -0.4999999999999940600, -55.00000000000000000 ) ) ;
#335 = CARTESIAN_POINT ( 'NONE',  ( -8.673617379884035500E-016, 20.50000000000000000, 10.00000000000000000 ) ) ;
#336 = CARTESIAN_POINT ( 'NONE',  ( -8.673617379884035500E-016, 20.50000000000000000, -50.00000000000000000 ) ) ;
#337 = DIRECTION ( 'NONE',  ( 1.000000000000000000, -0.0000000000000000000, 1.652117596168388200E-016 ) ) ;
#338 = FACE_OUTER_BOUND ( 'NONE', #1059, .T. ) ;
#339 = CARTESIAN_POINT ( 'NONE',  ( 15.99999999999999600, 2.350496694187739000, -42.00000000000000700 ) ) ;
#340 = EDGE_LOOP ( 'NONE', ( #964, #1089, #1074, #703 ) ) ;
#341 = DIRECTION ( 'NONE',  ( -1.000000000000000000, 0.0000000000000000000, -1.652117596168388000E-016 ) ) ;
#342 = CARTESIAN_POINT ( 'NONE',  ( -9.999999999999998200, 2.350496694187739000, 5.000000000000000000 ) ) ;
#343 = EDGE_CURVE ( 'NONE', #1027, #67, #1041, .T. ) ;
#344 = CARTESIAN_POINT ( 'NONE',  ( -16.28833938742683800, -8.199999999999999300, 10.00000000000000000 ) ) ;
#345 = EDGE_CURVE ( 'NONE', #1265, #1136, #1064, .T. ) ;
#346 = FACE_OUTER_BOUND ( 'NONE', #72, .T. ) ;
#347 = FACE_OUTER_BOUND ( 'NONE', #148, .T. ) ;
#348 = AXIS2_PLACEMENT_3D ( 'NONE', #620, #1465, #194 ) ;
#349 = ORIENTED_EDGE ( 'NONE', *, *, #1032, .F. ) ;
#350 = LINE ( 'NONE', #268, #272 ) ;
#351 = AXIS2_PLACEMENT_3D ( 'NONE', #1371, #957, #557 ) ;
#352 = EDGE_CURVE ( 'NONE', #780, #1096, #152, .T. ) ;
#353 = ORIENTED_EDGE ( 'NONE', *, *, #1462, .T. ) ;
#354 = APPLICATION_CONTEXT ( 'automotive_design' ) ;
#355 = MANIFOLD_SOLID_BREP ( 'Cut-Extrude2', #417 ) ;
#356 = CYLINDRICAL_SURFACE ( 'NONE', #241, 1.450000000000000000 ) ;
#357 = AXIS2_PLACEMENT_3D ( 'NONE', #461, #89, #997 ) ;
#358 = DIRECTION ( 'NONE',  ( -1.000000000000000000, 0.0000000000000000000, 0.0000000000000000000 ) ) ;
#359 = EDGE_CURVE ( 'NONE', #1169, #1138, #835, .T. ) ;
#360 = FILL_AREA_STYLE ('',( #399 ) ) ;
#361 = EDGE_CURVE ( 'NONE', #876, #947, #699, .T. ) ;
#362 = VERTEX_POINT ( 'NONE', #8 ) ;
#363 = LINE ( 'NONE', #431, #1442 ) ;
#364 = VERTEX_POINT ( 'NONE', #178 ) ;
#365 = ORIENTED_EDGE ( 'NONE', *, *, #467, .F. ) ;
#366 = FACE_BOUND ( 'NONE', #539, .T. ) ;
#367 = ORIENTED_EDGE ( 'NONE', *, *, #1270, .F. ) ;
#368 = CARTESIAN_POINT ( 'NONE',  ( -16.28833938742683800, -8.199999999999999300, 0.0000000000000000000 ) ) ;
#369 = ORIENTED_EDGE ( 'NONE', *, *, #770, .F. ) ;
#370 = FACE_OUTER_BOUND ( 'NONE', #386, .T. ) ;
#371 = ORIENTED_EDGE ( 'NONE', *, *, #1470, .F. ) ;
#372 = ORIENTED_EDGE ( 'NONE', *, *, #1338, .T. ) ;
#373 = DIRECTION ( 'NONE',  ( -0.0000000000000000000, 1.000000000000000000, -0.0000000000000000000 ) ) ;
#374 = ADVANCED_FACE ( 'NONE', ( #402 ), #270, .F. ) ;
#375 = SURFACE_SIDE_STYLE ('',( #77 ) ) ;
#376 = VECTOR ( 'NONE', #1428, 1000.000000000000000 ) ;
#377 = LINE ( 'NONE', #1204, #1203 ) ;
#378 = CARTESIAN_POINT ( 'NONE',  ( 21.00000000000000000, -4.955844122715714000, -38.00000000000000000 ) ) ;
#379 = EDGE_CURVE ( 'NONE', #875, #260, #432, .T. ) ;
#380 = DIRECTION ( 'NONE',  ( 0.0000000000000000000, 0.0000000000000000000, 1.000000000000000000 ) ) ;
#381 = DIRECTION ( 'NONE',  ( -1.000000000000000000, 0.0000000000000000000, 0.0000000000000000000 ) ) ;
#382 = EDGE_LOOP ( 'NONE', ( #388, #767 ) ) ;
#383 = DIRECTION ( 'NONE',  ( 0.0000000000000000000, 0.0000000000000000000, 1.000000000000000000 ) ) ;
#384 = DIRECTION ( 'NONE',  ( 1.652117596168388200E-016, -0.0000000000000000000, -1.000000000000000000 ) ) ;
#385 = DIRECTION ( 'NONE',  ( 0.0000000000000000000, -1.000000000000000000, 0.0000000000000000000 ) ) ;
#386 = EDGE_LOOP ( 'NONE', ( #287, #996, #603, #114, #292, #536, #172, #1159 ) ) ;
#387 = LINE ( 'NONE', #801, #145 ) ;
#388 = ORIENTED_EDGE ( 'NONE', *, *, #150, .F. ) ;
#389 = DIRECTION ( 'NONE',  ( 0.0000000000000000000, 1.000000000000000000, 0.0000000000000000000 ) ) ;
#390 = CARTESIAN_POINT ( 'NONE',  ( 10.00000000000000000, -8.199999999999999300, 6.449999999999998400 ) ) ;
#391 = CARTESIAN_POINT ( 'NONE',  ( -18.99999999999997900, -0.4999999999999938400, -50.00000000000000000 ) ) ;
#392 = CARTESIAN_POINT ( 'NONE',  ( 21.00000000000000000, -4.955844122715714000, -46.00000000000000000 ) ) ;
#393 = ORIENTED_EDGE ( 'NONE', *, *, #1156, .F. ) ;
#394 = ORIENTED_EDGE ( 'NONE', *, *, #583, .F. ) ;
#395 = DIRECTION ( 'NONE',  ( 0.0000000000000000000, 0.0000000000000000000, 1.000000000000000000 ) ) ;
#396 = CARTESIAN_POINT ( 'NONE',  ( -20.99999999999999600, -4.955844122715714000, -38.00000000000000700 ) ) ;
#397 = CIRCLE ( 'NONE', #419, 2.000000000000000000 ) ;
#398 = DIRECTION ( 'NONE',  ( 0.0000000000000000000, -1.000000000000000000, 0.0000000000000000000 ) ) ;
#399 = FILL_AREA_STYLE_COLOUR ( '', #1040 ) ;
#400 = ORIENTED_EDGE ( 'NONE', *, *, #35, .T. ) ;
#401 = CIRCLE ( 'NONE', #1308, 1.449999999999998200 ) ;
#402 = FACE_OUTER_BOUND ( 'NONE', #756, .T. ) ;
#403 = ORIENTED_EDGE ( 'NONE', *, *, #468, .T. ) ;
#404 = DIRECTION ( 'NONE',  ( 0.0000000000000000000, 0.0000000000000000000, 1.000000000000000000 ) ) ;
#405 = ORIENTED_EDGE ( 'NONE', *, *, #580, .T. ) ;
#406 = DIRECTION ( 'NONE',  ( -0.0000000000000000000, 1.000000000000000000, -0.0000000000000000000 ) ) ;
#407 = DIRECTION ( 'NONE',  ( 0.0000000000000000000, 0.0000000000000000000, 1.000000000000000000 ) ) ;
#408 = DIRECTION ( 'NONE',  ( -1.000000000000000000, 0.0000000000000000000, 0.0000000000000000000 ) ) ;
#409 = ADVANCED_FACE ( 'NONE', ( #106 ), #1245, .F. ) ;
#410 = DIRECTION ( 'NONE',  ( -1.000000000000000000, 0.0000000000000000000, 0.0000000000000000000 ) ) ;
#411 = VECTOR ( 'NONE', #1092, 1000.000000000000000 ) ;
#412 = ORIENTED_EDGE ( 'NONE', *, *, #96, .T. ) ;
#413 = ORIENTED_EDGE ( 'NONE', *, *, #359, .F. ) ;
#414 = FACE_OUTER_BOUND ( 'NONE', #807, .T. ) ;
#415 = CYLINDRICAL_SURFACE ( 'NONE', #1317, 1.449999999999997300 ) ;
#416 = FILL_AREA_STYLE ('',( #1052 ) ) ;
#417 = CLOSED_SHELL ( 'NONE', ( #1214, #1440, #1200, #688, #374, #904, #110, #119, #1141, #445, #1402, #469, #1374, #409, #1235, #694, #1128, #269, #624, #1153, #327, #1144, #1259, #1036, #629, #563, #804, #13, #1446, #1119, #38, #1223, #658, #579, #1114, #1397, #1131, #473, #1021, #764, #678, #1288, #516, #1441, #553, #1248 ) ) ;
#418 = PRODUCT ( 'Upper Cable Cover', 'Upper Cable Cover', '', ( #934 ) ) ;
#419 = AXIS2_PLACEMENT_3D ( 'NONE', #1342, #1364, #1459 ) ;
#420 = ORIENTED_EDGE ( 'NONE', *, *, #55, .T. ) ;
#421 = CARTESIAN_POINT ( 'NONE',  ( -9.999999999999998200, 2.350496694187739000, 5.000000000000000000 ) ) ;
#422 = DIRECTION ( 'NONE',  ( 0.0000000000000000000, -1.000000000000000000, 0.0000000000000000000 ) ) ;
#423 = VERTEX_POINT ( 'NONE', #612 ) ;
#424 = DIRECTION ( 'NONE',  ( 0.0000000000000000000, 0.0000000000000000000, 1.000000000000000000 ) ) ;
#425 = LINE ( 'NONE', #673, #448 ) ;
#426 = FACE_OUTER_BOUND ( 'NONE', #306, .T. ) ;
#427 = AXIS2_PLACEMENT_3D ( 'NONE', #123, #942, #1186 ) ;
#428 = DIRECTION ( 'NONE',  ( 1.652117596168388200E-016, 0.0000000000000000000, -1.000000000000000000 ) ) ;
#429 = DIRECTION ( 'NONE',  ( -1.000000000000000000, 0.0000000000000000000, 0.0000000000000000000 ) ) ;
#430 = ORIENTED_EDGE ( 'NONE', *, *, #1250, .F. ) ;
#431 = CARTESIAN_POINT ( 'NONE',  ( 10.00000000000000500, -4.955844122715714000, -38.00000000000000700 ) ) ;
#432 = LINE ( 'NONE', #1311, #648 ) ;
#433 = EDGE_LOOP ( 'NONE', ( #365, #502 ) ) ;
#434 = VERTEX_POINT ( 'NONE', #1164 ) ;
#435 = AXIS2_PLACEMENT_3D ( 'NONE', #71, #618, #1118 ) ;
#436 = CARTESIAN_POINT ( 'NONE',  ( 15.99999999999999600, 2.350496694187739000, -42.00000000000000700 ) ) ;
#437 = EDGE_CURVE ( 'NONE', #129, #1302, #387, .T. ) ;
#438 = FACE_OUTER_BOUND ( 'NONE', #555, .T. ) ;
#439 = ORIENTED_EDGE ( 'NONE', *, *, #165, .F. ) ;
#440 = EDGE_LOOP ( 'NONE', ( #1357, #1165, #956, #1050 ) ) ;
#441 = CARTESIAN_POINT ( 'NONE',  ( 21.00000000000000000, -0.4999999999999938400, -50.00000000000000000 ) ) ;
#442 = VERTEX_POINT ( 'NONE', #132 ) ;
#443 = DIRECTION ( 'NONE',  ( 0.0000000000000000000, 0.0000000000000000000, 1.000000000000000000 ) ) ;
#444 = CARTESIAN_POINT ( 'NONE',  ( 19.00000000000000400, -4.955844122715714000, -46.00000000000000000 ) ) ;
#445 = ADVANCED_FACE ( 'NONE', ( #302 ), #730, .T. ) ;
#446 = EDGE_CURVE ( 'NONE', #423, #1312, #1011, .T. ) ;
#447 = AXIS2_PLACEMENT_3D ( 'NONE', #909, #651, #424 ) ;
#448 = VECTOR ( 'NONE', #827, 1000.000000000000000 ) ;
#449 = DIRECTION ( 'NONE',  ( -0.0000000000000000000, 0.0000000000000000000, 1.000000000000000000 ) ) ;
#450 = DIRECTION ( 'NONE',  ( 0.0000000000000000000, -0.0000000000000000000, -1.000000000000000000 ) ) ;
#451 = DIRECTION ( 'NONE',  ( 0.0000000000000000000, 1.000000000000000000, 0.0000000000000000000 ) ) ;
#452 = EDGE_CURVE ( 'NONE', #1307, #171, #285, .T. ) ;
#453 = DIRECTION ( 'NONE',  ( -0.0000000000000000000, 1.000000000000000000, -0.0000000000000000000 ) ) ;
#454 = CARTESIAN_POINT ( 'NONE',  ( -9.999999999999998200, 1.050496694187736500, 5.000000000000000000 ) ) ;
#455 = EDGE_CURVE ( 'NONE', #972, #784, #1264, .T. ) ;
#456 = ORIENTED_EDGE ( 'NONE', *, *, #460, .T. ) ;
#457 = DIRECTION ( 'NONE',  ( 0.0000000000000000000, 0.7071067811865479100, 0.7071067811865472400 ) ) ;
#458 = LINE ( 'NONE', #65, #281 ) ;
#459 = ORIENTED_EDGE ( 'NONE', *, *, #455, .F. ) ;
#460 = EDGE_CURVE ( 'NONE', #892, #875, #185, .T. ) ;
#461 = CARTESIAN_POINT ( 'NONE',  ( -9.999999999999998200, 2.350496694187739000, 5.000000000000000000 ) ) ;
#462 = FACE_OUTER_BOUND ( 'NONE', #841, .T. ) ;
#463 = LINE ( 'NONE', #392, #1076 ) ;
#464 = EDGE_LOOP ( 'NONE', ( #772, #1163, #1029, #955 ) ) ;
#465 = DIRECTION ( 'NONE',  ( -0.0000000000000000000, 0.0000000000000000000, 1.000000000000000000 ) ) ;
#466 = CARTESIAN_POINT ( 'NONE',  ( -18.99999999999999600, -4.955844122715714000, -45.00000000000000700 ) ) ;
#467 = EDGE_CURVE ( 'NONE', #171, #1307, #265, .T. ) ;
#468 = EDGE_CURVE ( 'NONE', #1312, #833, #998, .T. ) ;
#469 = ADVANCED_FACE ( 'NONE', ( #136 ), #527, .F. ) ;
#470 = VECTOR ( 'NONE', #485, 1000.000000000000000 ) ;
#471 = VECTOR ( 'NONE', #1209, 1000.000000000000000 ) ;
#472 = EDGE_LOOP ( 'NONE', ( #584, #66, #254, #439 ) ) ;
#473 = ADVANCED_FACE ( 'NONE', ( #1166 ), #186, .F. ) ;
#474 = VERTEX_POINT ( 'NONE', #46 ) ;
#475 = LINE ( 'NONE', #1184, #471 ) ;
#476 = DIRECTION ( 'NONE',  ( 1.652117596168388200E-016, 0.0000000000000000000, -1.000000000000000000 ) ) ;
#477 = CARTESIAN_POINT ( 'NONE',  ( 23.00000000000000000, -0.4999999999999940600, -45.00000000000000700 ) ) ;
#478 = VERTEX_POINT ( 'NONE', #486 ) ;
#479 = CARTESIAN_POINT ( 'NONE',  ( -8.673617379884035500E-016, 20.50000000000000000, 10.00000000000000000 ) ) ;
#480 = ORIENTED_EDGE ( 'NONE', *, *, #162, .T. ) ;
#481 = CARTESIAN_POINT ( 'NONE',  ( -9.999999999999998200, 2.350496694187739000, 5.000000000000000000 ) ) ;
#482 = DIRECTION ( 'NONE',  ( 0.0000000000000000000, 0.0000000000000000000, -1.000000000000000000 ) ) ;
#483 = CARTESIAN_POINT ( 'NONE',  ( -16.00000000000000400, 2.350496694187739000, -42.00000000000000700 ) ) ;
#484 = EDGE_LOOP ( 'NONE', ( #1006, #1196, #711, #1310 ) ) ;
#485 = DIRECTION ( 'NONE',  ( -0.0000000000000000000, 1.000000000000000000, -0.0000000000000000000 ) ) ;
#486 = CARTESIAN_POINT ( 'NONE',  ( 10.00000000000000000, 2.350496694187739000, 2.249999999999999600 ) ) ;
#487 = CARTESIAN_POINT ( 'NONE',  ( -21.00000000000000000, -4.955844122715714000, 0.0000000000000000000 ) ) ;
#488 = EDGE_CURVE ( 'NONE', #720, #67, #549, .T. ) ;
#489 = AXIS2_PLACEMENT_3D ( 'NONE', #481, #1313, #845 ) ;
#490 = ORIENTED_EDGE ( 'NONE', *, *, #932, .T. ) ;
#491 = ORIENTED_EDGE ( 'NONE', *, *, #1012, .T. ) ;
#492 = LINE ( 'NONE', #1348, #582 ) ;
#493 = FACE_OUTER_BOUND ( 'NONE', #231, .T. ) ;
#494 = AXIS2_PLACEMENT_3D ( 'NONE', #896, #1168, #410 ) ;
#495 = CARTESIAN_POINT ( 'NONE',  ( 21.00000000000000000, -0.4999999999999938400, -50.00000000000000000 ) ) ;
#496 = DIRECTION ( 'NONE',  ( -1.652117596168388200E-016, 0.0000000000000000000, 1.000000000000000000 ) ) ;
#497 = LINE ( 'NONE', #173, #981 ) ;
#498 = CARTESIAN_POINT ( 'NONE',  ( 16.28833938742683800, -8.199999999999999300, 0.0000000000000000000 ) ) ;
#499 = CARTESIAN_POINT ( 'NONE',  ( 27.56076068892710400, 2.350496694187732300, -50.00000000000000000 ) ) ;
#500 = CARTESIAN_POINT ( 'NONE',  ( -20.99999999999999600, -4.955844122715714000, -45.00000000000000700 ) ) ;
#501 = CARTESIAN_POINT ( 'NONE',  ( 19.00000000000000400, -4.955844122715714000, -55.00000000000000000 ) ) ;
#502 = ORIENTED_EDGE ( 'NONE', *, *, #452, .F. ) ;
#503 = CARTESIAN_POINT ( 'NONE',  ( -21.00000000000000000, -0.4999999999999938400, -50.00000000000000000 ) ) ;
#504 = VERTEX_POINT ( 'NONE', #68 ) ;
#505 = ORIENTED_EDGE ( 'NONE', *, *, #330, .T. ) ;
#506 = CARTESIAN_POINT ( 'NONE',  ( 23.00000000000000000, -0.4999999999999940600, -55.00000000000000000 ) ) ;
#507 = LINE ( 'NONE', #1251, #1098 ) ;
#508 = ORIENTED_EDGE ( 'NONE', *, *, #554, .T. ) ;
#509 = AXIS2_PLACEMENT_3D ( 'NONE', #274, #247, #1351 ) ;
#510 = ORIENTED_EDGE ( 'NONE', *, *, #333, .T. ) ;
#511 = VECTOR ( 'NONE', #398, 1000.000000000000000 ) ;
#512 = ORIENTED_EDGE ( 'NONE', *, *, #1047, .F. ) ;
#513 = FACE_OUTER_BOUND ( 'NONE', #929, .T. ) ;
#514 = PRODUCT_DEFINITION_CONTEXT ( 'detailed design', #1057, 'design' ) ;
#515 = VECTOR ( 'NONE', #960, 1000.000000000000000 ) ;
#516 = ADVANCED_FACE ( 'NONE', ( #462 ), #873, .F. ) ;
#517 = DIRECTION ( 'NONE',  ( 0.0000000000000000000, 0.0000000000000000000, 1.000000000000000000 ) ) ;
#518 = CYLINDRICAL_SURFACE ( 'NONE', #882, 1.449999999999998200 ) ;
#519 = VECTOR ( 'NONE', #237, 1000.000000000000000 ) ;
#520 = DIRECTION ( 'NONE',  ( 0.0000000000000000000, 0.0000000000000000000, -1.000000000000000000 ) ) ;
#521 = ORIENTED_EDGE ( 'NONE', *, *, #1338, .F. ) ;
#522 = ORIENTED_EDGE ( 'NONE', *, *, #1024, .F. ) ;
#523 = CARTESIAN_POINT ( 'NONE',  ( 21.00000000000000000, -0.4999999999999938400, -50.00000000000000000 ) ) ;
#524 = LINE ( 'NONE', #1113, #64 ) ;
#525 = EDGE_CURVE ( 'NONE', #1115, #364, #1363, .T. ) ;
#526 = ORIENTED_EDGE ( 'NONE', *, *, #973, .T. ) ;
#527 = PLANE ( 'NONE',  #319 ) ;
#528 = CARTESIAN_POINT ( 'NONE',  ( 12.00000000000000500, -4.955844122715713100, -38.00000000000000700 ) ) ;
#529 = AXIS2_PLACEMENT_3D ( 'NONE', #225, #358, #1331 ) ;
#530 = ORIENTED_EDGE ( 'NONE', *, *, #1013, .F. ) ;
#531 = CARTESIAN_POINT ( 'NONE',  ( 0.0000000000000000000, -8.199999999999999300, -1.734723475976807100E-015 ) ) ;
#532 =( NAMED_UNIT ( * ) PLANE_ANGLE_UNIT ( ) SI_UNIT ( $, .RADIAN. ) );
#533 = SURFACE_STYLE_USAGE ( .BOTH. , #375 ) ;
#534 = LINE ( 'NONE', #291, #570 ) ;
#535 = VECTOR ( 'NONE', #855, 1000.000000000000000 ) ;
#536 = ORIENTED_EDGE ( 'NONE', *, *, #1122, .F. ) ;
#537 = CARTESIAN_POINT ( 'NONE',  ( -13.99999999999999500, -4.955844122715714000, -38.00000000000000700 ) ) ;
#538 = LINE ( 'NONE', #334, #308 ) ;
#539 = EDGE_LOOP ( 'NONE', ( #430, #1139 ) ) ;
#540 = EDGE_CURVE ( 'NONE', #104, #15, #803, .T. ) ;
#541 = VERTEX_POINT ( 'NONE', #1277 ) ;
#542 = CARTESIAN_POINT ( 'NONE',  ( -8.673617379884035500E-016, 20.50000000000000000, 10.00000000000000000 ) ) ;
#543 = PRESENTATION_STYLE_ASSIGNMENT (( #588 ) ) ;
#544 = DIRECTION ( 'NONE',  ( -0.0000000000000000000, -0.0000000000000000000, 1.000000000000000000 ) ) ;
#545 = ORIENTED_EDGE ( 'NONE', *, *, #279, .T. ) ;
#546 = CARTESIAN_POINT ( 'NONE',  ( 21.00000000000000000, -4.955844122715714000, -38.00000000000000000 ) ) ;
#547 = VERTEX_POINT ( 'NONE', #763 ) ;
#548 = ORIENTED_EDGE ( 'NONE', *, *, #1208, .T. ) ;
#549 = LINE ( 'NONE', #368, #1373 ) ;
#550 = LINE ( 'NONE', #1002, #1142 ) ;
#551 = ORIENTED_EDGE ( 'NONE', *, *, #126, .T. ) ;
#552 = AXIS2_PLACEMENT_3D ( 'NONE', #336, #1354, #722 ) ;
#553 = ADVANCED_FACE ( 'NONE', ( #640 ), #1046, .F. ) ;
#554 = EDGE_CURVE ( 'NONE', #808, #1302, #397, .T. ) ;
#555 = EDGE_LOOP ( 'NONE', ( #985, #597, #420, #1117 ) ) ;
#556 = EDGE_CURVE ( 'NONE', #876, #1115, #507, .T. ) ;
#557 = DIRECTION ( 'NONE',  ( 0.0000000000000000000, 0.0000000000000000000, 1.000000000000000000 ) ) ;
#558 = PLANE ( 'NONE',  #999 ) ;
#559 = EDGE_CURVE ( 'NONE', #45, #210, #660, .T. ) ;
#560 = AXIS2_PLACEMENT_3D ( 'NONE', #564, #1405, #59 ) ;
#561 = UNCERTAINTY_MEASURE_WITH_UNIT (LENGTH_MEASURE( 1.000000000000000100E-005 ), #743, 'distance_accuracy_value', 'NONE');
#562 = EDGE_CURVE ( 'NONE', #1419, #442, #63, .T. ) ;
#563 = ADVANCED_FACE ( 'NONE', ( #1278 ), #1345, .T. ) ;
#564 = CARTESIAN_POINT ( 'NONE',  ( 15.99999999999999600, 1.050496694187736500, -42.00000000000000700 ) ) ;
#565 = EDGE_CURVE ( 'NONE', #653, #1222, #321, .T. ) ;
#566 = PLANE ( 'NONE',  #509 ) ;
#567 = DIRECTION ( 'NONE',  ( 1.652117596168388200E-016, 0.0000000000000000000, -1.000000000000000000 ) ) ;
#568 = DIRECTION ( 'NONE',  ( -0.0000000000000000000, 1.000000000000000000, -0.0000000000000000000 ) ) ;
#569 = CARTESIAN_POINT ( 'NONE',  ( 16.28833938742683800, -8.199999999999999300, 10.00000000000000000 ) ) ;
#570 = VECTOR ( 'NONE', #716, 1000.000000000000000 ) ;
#571 = EDGE_LOOP ( 'NONE', ( #369, #1426, #490, #912, #53, #968, #545, #193 ) ) ;
#572 = ORIENTED_EDGE ( 'NONE', *, *, #359, .T. ) ;
#573 = DIRECTION ( 'NONE',  ( 0.0000000000000000000, 1.000000000000000000, 0.0000000000000000000 ) ) ;
#574 = ORIENTED_EDGE ( 'NONE', *, *, #1156, .T. ) ;
#575 = DIRECTION ( 'NONE',  ( -1.000000000000000000, 0.0000000000000000000, 0.0000000000000000000 ) ) ;
#576 = VECTOR ( 'NONE', #202, 1000.000000000000000 ) ;
#577 = DIRECTION ( 'NONE',  ( 0.0000000000000000000, -1.000000000000000000, 0.0000000000000000000 ) ) ;
#578 = EDGE_CURVE ( 'NONE', #1071, #107, #49, .T. ) ;
#579 = ADVANCED_FACE ( 'NONE', ( #346 ), #1438, .F. ) ;
#580 = EDGE_CURVE ( 'NONE', #434, #1419, #463, .T. ) ;
#581 = ORIENTED_EDGE ( 'NONE', *, *, #591, .T. ) ;
#582 = VECTOR ( 'NONE', #1420, 1000.000000000000000 ) ;
#583 = EDGE_CURVE ( 'NONE', #15, #1129, #748, .T. ) ;
#584 = ORIENTED_EDGE ( 'NONE', *, *, #1284, .T. ) ;
#585 = AXIS2_PLACEMENT_3D ( 'NONE', #775, #793, #203 ) ;
#586 = MECHANICAL_DESIGN_GEOMETRIC_PRESENTATION_REPRESENTATION (  '', ( #25 ), #1285 ) ;
#587 = DIRECTION ( 'NONE',  ( -0.0000000000000000000, -0.0000000000000000000, -1.000000000000000000 ) ) ;
#588 = SURFACE_STYLE_USAGE ( .BOTH. , #125 ) ;
#589 = FACE_OUTER_BOUND ( 'NONE', #234, .T. ) ;
#590 = CARTESIAN_POINT ( 'NONE',  ( -9.999999999999998200, 2.350496694187739000, 7.750000000000000000 ) ) ;
#591 = EDGE_CURVE ( 'NONE', #260, #780, #706, .T. ) ;
#592 = ORIENTED_EDGE ( 'NONE', *, *, #23, .T. ) ;
#593 = LINE ( 'NONE', #993, #198 ) ;
#594 = EDGE_LOOP ( 'NONE', ( #1066, #318, #592, #861 ) ) ;
#595 = DIRECTION ( 'NONE',  ( 1.000000000000000000, -0.0000000000000000000, 1.652117596168388200E-016 ) ) ;
#596 = AXIS2_PLACEMENT_3D ( 'NONE', #1395, #1090, #575 ) ;
#597 = ORIENTED_EDGE ( 'NONE', *, *, #1378, .T. ) ;
#598 = ORIENTED_EDGE ( 'NONE', *, *, #1372, .F. ) ;
#599 = LINE ( 'NONE', #264, #535 ) ;
#600 = FACE_OUTER_BOUND ( 'NONE', #686, .T. ) ;
#601 = DIRECTION ( 'NONE',  ( -0.0000000000000000000, -0.0000000000000000000, 1.000000000000000000 ) ) ;
#602 = CARTESIAN_POINT ( 'NONE',  ( 21.00000000000000000, -4.955844122715714000, -46.00000000000000000 ) ) ;
#603 = ORIENTED_EDGE ( 'NONE', *, *, #1464, .F. ) ;
#604 = CARTESIAN_POINT ( 'NONE',  ( 15.99999999999999600, 1.050496694187736500, -42.00000000000000700 ) ) ;
#605 = DIRECTION ( 'NONE',  ( 0.0000000000000000000, -1.000000000000000000, 0.0000000000000000000 ) ) ;
#606 = DIRECTION ( 'NONE',  ( 1.000000000000000000, 0.0000000000000000000, 0.0000000000000000000 ) ) ;
#607 = CARTESIAN_POINT ( 'NONE',  ( -21.00000000000000000, -0.4999999999999938400, 0.0000000000000000000 ) ) ;
#608 = AXIS2_PLACEMENT_3D ( 'NONE', #1389, #250, #381 ) ;
#609 = ORIENTED_EDGE ( 'NONE', *, *, #352, .F. ) ;
#610 = ORIENTED_EDGE ( 'NONE', *, *, #3, .T. ) ;
#611 = AXIS2_PLACEMENT_3D ( 'NONE', #436, #1276, #1091 ) ;
#612 = CARTESIAN_POINT ( 'NONE',  ( -9.999999999999998200, -8.199999999999999300, 3.550000000000002900 ) ) ;
#613 = ORIENTED_EDGE ( 'NONE', *, *, #345, .T. ) ;
#614 = DIRECTION ( 'NONE',  ( -0.0000000000000000000, 1.000000000000000000, -0.0000000000000000000 ) ) ;
#615 = VERTEX_POINT ( 'NONE', #1367 ) ;
#616 = VERTEX_POINT ( 'NONE', #261 ) ;
#617 = CARTESIAN_POINT ( 'NONE',  ( 19.00000000000000400, -4.955844122715714000, -45.00000000000000700 ) ) ;
#618 = DIRECTION ( 'NONE',  ( 0.0000000000000000000, 0.0000000000000000000, 1.000000000000000000 ) ) ;
#619 = CARTESIAN_POINT ( 'NONE',  ( 10.00000000000000500, -4.955844122715714000, -38.00000000000000700 ) ) ;
#620 = CARTESIAN_POINT ( 'NONE',  ( 10.00000000000000000, 2.350496694187739000, 5.000000000000000000 ) ) ;
#621 = ORIENTED_EDGE ( 'NONE', *, *, #786, .F. ) ;
#622 = CARTESIAN_POINT ( 'NONE',  ( 2.000000000000001800, -8.199999999999999300, 10.00000000000000000 ) ) ;
#623 = DIRECTION ( 'NONE',  ( 0.0000000000000000000, 0.0000000000000000000, 1.000000000000000000 ) ) ;
#624 = ADVANCED_FACE ( 'NONE', ( #370 ), #643, .F. ) ;
#625 = CIRCLE ( 'NONE', #1448, 1.450000000000000000 ) ;
#626 = UNCERTAINTY_MEASURE_WITH_UNIT (LENGTH_MEASURE( 1.000000000000000100E-005 ), #690, 'distance_accuracy_value', 'NONE');
#627 = PRODUCT_DEFINITION_FORMATION_WITH_SPECIFIED_SOURCE ( 'ANY', '', #418, .NOT_KNOWN. ) ;
#628 = VECTOR ( 'NONE', #544, 1000.000000000000000 ) ;
#629 = ADVANCED_FACE ( 'NONE', ( #92 ), #1322, .T. ) ;
#630 = CARTESIAN_POINT ( 'NONE',  ( 12.00000000000000700, -4.955844122715713100, -46.00000000000000700 ) ) ;
#631 = DIRECTION ( 'NONE',  ( -1.000000000000000000, 5.421010862427527100E-017, 0.0000000000000000000 ) ) ;
#632 = CARTESIAN_POINT ( 'NONE',  ( 19.00000000000000400, -0.4999999999999938400, -55.00000000000000000 ) ) ;
#633 = DIRECTION ( 'NONE',  ( 0.0000000000000000000, 0.0000000000000000000, -1.000000000000000000 ) ) ;
#634 = ORIENTED_EDGE ( 'NONE', *, *, #1, .T. ) ;
#635 = DIRECTION ( 'NONE',  ( -0.0000000000000000000, -0.0000000000000000000, 1.000000000000000000 ) ) ;
#636 = LINE ( 'NONE', #863, #1262 ) ;
#637 = ORIENTED_EDGE ( 'NONE', *, *, #455, .T. ) ;
#638 = EDGE_LOOP ( 'NONE', ( #1390, #526, #1174, #1255 ) ) ;
#639 = FACE_BOUND ( 'NONE', #433, .T. ) ;
#640 = FACE_OUTER_BOUND ( 'NONE', #484, .T. ) ;
#641 = DIRECTION ( 'NONE',  ( -1.000000000000000000, 0.0000000000000000000, -1.652117596168388000E-016 ) ) ;
#642 = DIRECTION ( 'NONE',  ( 0.0000000000000000000, 0.0000000000000000000, -1.000000000000000000 ) ) ;
#643 = PLANE ( 'NONE',  #435 ) ;
#644 = VECTOR ( 'NONE', #810, 1000.000000000000000 ) ;
#645 = EDGE_LOOP ( 'NONE', ( #1217, #1466, #740, #1386, #581 ) ) ;
#646 = ORIENTED_EDGE ( 'NONE', *, *, #556, .T. ) ;
#647 = AXIS2_PLACEMENT_3D ( 'NONE', #243, #1350, #449 ) ;
#648 = VECTOR ( 'NONE', #84, 1000.000000000000000 ) ;
#649 = EDGE_LOOP ( 'NONE', ( #36, #190, #736, #1025, #1193, #405 ) ) ;
#650 = EDGE_CURVE ( 'NONE', #161, #1300, #1254, .T. ) ;
#651 = DIRECTION ( 'NONE',  ( -0.0000000000000000000, 1.000000000000000000, -0.0000000000000000000 ) ) ;
#652 = DIRECTION ( 'NONE',  ( -0.0000000000000000000, 1.000000000000000000, -0.0000000000000000000 ) ) ;
#653 = VERTEX_POINT ( 'NONE', #1005 ) ;
#654 = DIRECTION ( 'NONE',  ( -0.0000000000000000000, 1.000000000000000000, -0.0000000000000000000 ) ) ;
#655 = ORIENTED_EDGE ( 'NONE', *, *, #1450, .T. ) ;
#656 = VECTOR ( 'NONE', #1369, 1000.000000000000000 ) ;
#657 = PLANE ( 'NONE',  #293 ) ;
#658 = ADVANCED_FACE ( 'NONE', ( #347 ), #1301, .F. ) ;
#659 = EDGE_CURVE ( 'NONE', #129, #1445, #1175, .T. ) ;
#660 = LINE ( 'NONE', #48, #1014 ) ;
#661 = VERTEX_POINT ( 'NONE', #54 ) ;
#662 = CARTESIAN_POINT ( 'NONE',  ( -8.673617379884035500E-016, 20.50000000000000000, -50.00000000000000000 ) ) ;
#663 = DIRECTION ( 'NONE',  ( 1.557256877217274800E-015, 1.000000000000000000, 0.0000000000000000000 ) ) ;
#664 = DIRECTION ( 'NONE',  ( -1.000000000000000000, 0.0000000000000000000, 0.0000000000000000000 ) ) ;
#665 = EDGE_CURVE ( 'NONE', #1414, #547, #834, .T. ) ;
#666 = EDGE_CURVE ( 'NONE', #116, #875, #1256, .T. ) ;
#667 = EDGE_CURVE ( 'NONE', #971, #1222, #50, .T. ) ;
#668 = CIRCLE ( 'NONE', #1370, 2.750000000000000000 ) ;
#669 = AXIS2_PLACEMENT_3D ( 'NONE', #317, #1292, #383 ) ;
#670 = ORIENTED_EDGE ( 'NONE', *, *, #959, .T. ) ;
#671 = LINE ( 'NONE', #819, #273 ) ;
#672 = LINE ( 'NONE', #1037, #102 ) ;
#673 = CARTESIAN_POINT ( 'NONE',  ( 21.00000000000000000, -0.4999999999999938400, -50.00000000000000000 ) ) ;
#674 = DIRECTION ( 'NONE',  ( -1.000000000000000000, 0.0000000000000000000, 0.0000000000000000000 ) ) ;
#675 = CARTESIAN_POINT ( 'NONE',  ( -16.28833938742683800, -8.199999999999999300, 10.00000000000000000 ) ) ;
#676 =( NAMED_UNIT ( * ) SI_UNIT ( $, .STERADIAN. ) SOLID_ANGLE_UNIT ( ) );
#677 = CARTESIAN_POINT ( 'NONE',  ( 15.99999999999999600, 2.350496694187739000, -39.25000000000000700 ) ) ;
#678 = ADVANCED_FACE ( 'NONE', ( #1008 ), #1403, .F. ) ;
#679 = ORIENTED_EDGE ( 'NONE', *, *, #446, .T. ) ;
#680 = STYLED_ITEM ( 'NONE', ( #543 ), #355 ) ;
#681 = ORIENTED_EDGE ( 'NONE', *, *, #1260, .T. ) ;
#682 = DIRECTION ( 'NONE',  ( -1.000000000000000000, 0.0000000000000000000, -0.0000000000000000000 ) ) ;
#683 = ORIENTED_EDGE ( 'NONE', *, *, #1286, .T. ) ;
#684 = DIRECTION ( 'NONE',  ( 1.000000000000000000, 0.0000000000000000000, 0.0000000000000000000 ) ) ;
#685 = ORIENTED_EDGE ( 'NONE', *, *, #744, .F. ) ;
#686 = EDGE_LOOP ( 'NONE', ( #898, #1055, #1358, #1043 ) ) ;
#687 = ORIENTED_EDGE ( 'NONE', *, *, #1030, .T. ) ;
#688 = ADVANCED_FACE ( 'NONE', ( #513 ), #19, .F. ) ;
#689 = DIRECTION ( 'NONE',  ( -1.000000000000000000, -7.867723135240578400E-018, 0.0000000000000000000 ) ) ;
#690 =( LENGTH_UNIT ( ) NAMED_UNIT ( * ) SI_UNIT ( .MILLI., .METRE. ) );
#691 = CYLINDRICAL_SURFACE ( 'NONE', #262, 1.449999999999997300 ) ;
#692 = CARTESIAN_POINT ( 'NONE',  ( -18.99999999999998900, -0.4999999999999932800, -55.00000000000000000 ) ) ;
#693 = FACE_BOUND ( 'NONE', #785, .T. ) ;
#694 = ADVANCED_FACE ( 'NONE', ( #328 ), #741, .T. ) ;
#695 = DIRECTION ( 'NONE',  ( -1.000000000000000000, 0.0000000000000000000, -1.652117596168388000E-016 ) ) ;
#696 = VECTOR ( 'NONE', #74, 1000.000000000000000 ) ;
#697 = CARTESIAN_POINT ( 'NONE',  ( -18.99999999999999600, -4.955844122715714000, -55.00000000000000000 ) ) ;
#698 = ORIENTED_EDGE ( 'NONE', *, *, #562, .T. ) ;
#699 = LINE ( 'NONE', #546, #324 ) ;
#700 = CARTESIAN_POINT ( 'NONE',  ( -23.00000000000000000, -0.4999999999999938400, -55.00000000000000000 ) ) ;
#701 = ORIENTED_EDGE ( 'NONE', *, *, #1341, .F. ) ;
#702 = CARTESIAN_POINT ( 'NONE',  ( 2.602085213965210600E-015, 20.49999999999994300, -55.00000000000000000 ) ) ;
#703 = ORIENTED_EDGE ( 'NONE', *, *, #591, .F. ) ;
#704 = VECTOR ( 'NONE', #206, 1000.000000000000000 ) ;
#705 = DIRECTION ( 'NONE',  ( -0.0000000000000000000, -0.0000000000000000000, 1.000000000000000000 ) ) ;
#706 = LINE ( 'NONE', #286, #1384 ) ;
#707 = VECTOR ( 'NONE', #337, 1000.000000000000000 ) ;
#708 = EDGE_LOOP ( 'NONE', ( #521, #1274, #400, #613, #512 ) ) ;
#709 = ORIENTED_EDGE ( 'NONE', *, *, #133, .T. ) ;
#710 = FACE_OUTER_BOUND ( 'NONE', #244, .T. ) ;
#711 = ORIENTED_EDGE ( 'NONE', *, *, #815, .T. ) ;
#712 = PRODUCT_DEFINITION_SHAPE ( 'NONE', 'NONE',  #24 ) ;
#713 = FACE_OUTER_BOUND ( 'NONE', #645, .T. ) ;
#714 = AXIS2_PLACEMENT_3D ( 'NONE', #294, #652, #1185 ) ;
#715 = AXIS2_PLACEMENT_3D ( 'NONE', #26, #517, #836 ) ;
#716 = DIRECTION ( 'NONE',  ( 0.0000000000000000000, 0.0000000000000000000, -1.000000000000000000 ) ) ;
#717 = LINE ( 'NONE', #495, #1177 ) ;
#718 = DIRECTION ( 'NONE',  ( 0.0000000000000000000, 0.0000000000000000000, 1.000000000000000000 ) ) ;
#719 = DIRECTION ( 'NONE',  ( 1.000000000000000000, -5.421010862427526500E-017, -0.0000000000000000000 ) ) ;
#720 = VERTEX_POINT ( 'NONE', #267 ) ;
#721 = DIRECTION ( 'NONE',  ( -0.0000000000000000000, 1.000000000000000000, -0.0000000000000000000 ) ) ;
#722 = DIRECTION ( 'NONE',  ( -1.000000000000000000, 0.0000000000000000000, 0.0000000000000000000 ) ) ;
#723 = DIRECTION ( 'NONE',  ( -0.0000000000000000000, 1.000000000000000000, -0.0000000000000000000 ) ) ;
#724 = PLANE ( 'NONE',  #1221 ) ;
#725 = CARTESIAN_POINT ( 'NONE',  ( -16.00000000000000400, -4.955844122715714000, -40.55000000000001100 ) ) ;
#726 = ORIENTED_EDGE ( 'NONE', *, *, #112, .F. ) ;
#727 = AXIS2_PLACEMENT_3D ( 'NONE', #852, #233, #1049 ) ;
#728 = DIRECTION ( 'NONE',  ( 0.0000000000000000000, 1.000000000000000000, 0.0000000000000000000 ) ) ;
#729 = ORIENTED_EDGE ( 'NONE', *, *, #1032, .T. ) ;
#730 = PLANE ( 'NONE',  #1258 ) ;
#731 = VERTEX_POINT ( 'NONE', #622 ) ;
#732 = VECTOR ( 'NONE', #901, 1000.000000000000000 ) ;
#733 = ORIENTED_EDGE ( 'NONE', *, *, #1047, .T. ) ;
#734 = DIRECTION ( 'NONE',  ( -0.0000000000000000000, 1.000000000000000000, -0.0000000000000000000 ) ) ;
#735 = AXIS2_PLACEMENT_3D ( 'NONE', #1062, #246, #631 ) ;
#736 = ORIENTED_EDGE ( 'NONE', *, *, #1318, .F. ) ;
#737 = LINE ( 'NONE', #1195, #217 ) ;
#738 = ORIENTED_EDGE ( 'NONE', *, *, #96, .F. ) ;
#739 = DIRECTION ( 'NONE',  ( -0.0000000000000000000, -0.0000000000000000000, 1.000000000000000000 ) ) ;
#740 = ORIENTED_EDGE ( 'NONE', *, *, #1013, .T. ) ;
#741 = PLANE ( 'NONE',  #762 ) ;
#742 = LINE ( 'NONE', #309, #90 ) ;
#743 =( LENGTH_UNIT ( ) NAMED_UNIT ( * ) SI_UNIT ( .MILLI., .METRE. ) );
#744 = EDGE_CURVE ( 'NONE', #1072, #210, #768, .T. ) ;
#745 = DIRECTION ( 'NONE',  ( 0.0000000000000000000, -1.000000000000000000, 0.0000000000000000000 ) ) ;
#746 = AXIS2_PLACEMENT_3D ( 'NONE', #1097, #1151, #664 ) ;
#747 = DIRECTION ( 'NONE',  ( 0.0000000000000000000, 0.0000000000000000000, 1.000000000000000000 ) ) ;
#748 = CIRCLE ( 'NONE', #494, 32.99999999999995000 ) ;
#749 = PLANE ( 'NONE',  #167 ) ;
#750 = CARTESIAN_POINT ( 'NONE',  ( -16.00000000000000400, -4.955844122715714000, -42.00000000000000700 ) ) ;
#751 = PLANE ( 'NONE',  #427 ) ;
#752 = CARTESIAN_POINT ( 'NONE',  ( 21.00000000000000000, -4.955844122715714000, -55.00000000000000000 ) ) ;
#753 = ORIENTED_EDGE ( 'NONE', *, *, #1470, .T. ) ;
#754 = ORIENTED_EDGE ( 'NONE', *, *, #1030, .F. ) ;
#755 = CIRCLE ( 'NONE', #714, 2.750000000000002700 ) ;
#756 = EDGE_LOOP ( 'NONE', ( #850, #906, #789, #1376 ) ) ;
#757 = FACE_OUTER_BOUND ( 'NONE', #440, .T. ) ;
#758 = CARTESIAN_POINT ( 'NONE',  ( -9.999999999999998200, 2.350496694187739000, 6.449999999999997500 ) ) ;
#759 = AXIS2_PLACEMENT_3D ( 'NONE', #483, #1336, #404 ) ;
#760 = DIRECTION ( 'NONE',  ( 0.0000000000000000000, 0.0000000000000000000, 1.000000000000000000 ) ) ;
#761 = VECTOR ( 'NONE', #1271, 1000.000000000000000 ) ;
#762 = AXIS2_PLACEMENT_3D ( 'NONE', #466, #1124, #663 ) ;
#763 = CARTESIAN_POINT ( 'NONE',  ( 10.00000000000000700, -4.955844122715714000, -46.00000000000000000 ) ) ;
#764 = ADVANCED_FACE ( 'NONE', ( #426 ), #518, .F. ) ;
#765 = DIRECTION ( 'NONE',  ( 1.652117596168388000E-016, 0.0000000000000000000, -1.000000000000000000 ) ) ;
#766 = ORIENTED_EDGE ( 'NONE', *, *, #345, .F. ) ;
#767 = ORIENTED_EDGE ( 'NONE', *, *, #55, .F. ) ;
#768 = LINE ( 'NONE', #444, #1132 ) ;
#769 = VECTOR ( 'NONE', #429, 1000.000000000000000 ) ;
#770 = EDGE_CURVE ( 'NONE', #82, #921, #671, .T. ) ;
#771 = DIRECTION ( 'NONE',  ( -0.0000000000000000000, -0.0000000000000000000, -1.000000000000000000 ) ) ;
#772 = ORIENTED_EDGE ( 'NONE', *, *, #1233, .F. ) ;
#773 = DIRECTION ( 'NONE',  ( 0.0000000000000000000, -0.0000000000000000000, 1.000000000000000000 ) ) ;
#774 = EDGE_CURVE ( 'NONE', #1188, #870, #1326, .T. ) ;
#775 = CARTESIAN_POINT ( 'NONE',  ( 0.0000000000000000000, -8.199999999999999300, -1.734723475976807100E-015 ) ) ;
#776 = LINE ( 'NONE', #1155, #707 ) ;
#777 = DIRECTION ( 'NONE',  ( -1.000000000000000000, 0.0000000000000000000, 0.0000000000000000000 ) ) ;
#778 = EDGE_CURVE ( 'NONE', #116, #780, #377, .T. ) ;
#779 = ORIENTED_EDGE ( 'NONE', *, *, #331, .F. ) ;
#780 = VERTEX_POINT ( 'NONE', #692 ) ;
#781 = DIRECTION ( 'NONE',  ( -0.0000000000000000000, 1.000000000000000000, -0.0000000000000000000 ) ) ;
#782 = ORIENTED_EDGE ( 'NONE', *, *, #556, .F. ) ;
#783 = CARTESIAN_POINT ( 'NONE',  ( 21.00000000000000000, -0.4999999999999938400, -50.00000000000000000 ) ) ;
#784 = VERTEX_POINT ( 'NONE', #120 ) ;
#785 = EDGE_LOOP ( 'NONE', ( #931, #621 ) ) ;
#786 = EDGE_CURVE ( 'NONE', #1189, #259, #625, .T. ) ;
#787 = AXIS2_PLACEMENT_3D ( 'NONE', #927, #1070, #806 ) ;
#788 = DIRECTION ( 'NONE',  ( -0.0000000000000000000, 1.000000000000000000, -0.0000000000000000000 ) ) ;
#789 = ORIENTED_EDGE ( 'NONE', *, *, #452, .T. ) ;
#790 = EDGE_CURVE ( 'NONE', #142, #971, #29, .T. ) ;
#791 = LINE ( 'NONE', #2, #1410 ) ;
#792 = ORIENTED_EDGE ( 'NONE', *, *, #3, .F. ) ;
#793 = DIRECTION ( 'NONE',  ( 0.0000000000000000000, 0.0000000000000000000, 1.000000000000000000 ) ) ;
#794 = PLANE ( 'NONE',  #529 ) ;
#795 = AXIS2_PLACEMENT_3D ( 'NONE', #894, #848, #407 ) ;
#796 = DIRECTION ( 'NONE',  ( 0.0000000000000000000, -0.0000000000000000000, -1.000000000000000000 ) ) ;
#797 = CARTESIAN_POINT ( 'NONE',  ( 15.99999999999999600, 2.350496694187739000, -40.55000000000001100 ) ) ;
#798 = ORIENTED_EDGE ( 'NONE', *, *, #1099, .T. ) ;
#799 = ORIENTED_EDGE ( 'NONE', *, *, #1024, .T. ) ;
#800 = PLANE ( 'NONE',  #1257 ) ;
#801 = CARTESIAN_POINT ( 'NONE',  ( 21.00000000000000000, -4.955844122715714000, -38.00000000000000000 ) ) ;
#802 = ORIENTED_EDGE ( 'NONE', *, *, #1318, .T. ) ;
#803 = LINE ( 'NONE', #1297, #922 ) ;
#804 = ADVANCED_FACE ( 'NONE', ( #885 ), #332, .T. ) ;
#805 = ORIENTED_EDGE ( 'NONE', *, *, #562, .F. ) ;
#806 = DIRECTION ( 'NONE',  ( -1.000000000000000000, -1.355252715606877100E-016, 0.0000000000000000000 ) ) ;
#807 = EDGE_LOOP ( 'NONE', ( #701, #572, #1183, #637 ) ) ;
#808 = VERTEX_POINT ( 'NONE', #537 ) ;
#809 = CARTESIAN_POINT ( 'NONE',  ( -21.00000000000000000, -0.4999999999999938400, -50.00000000000000000 ) ) ;
#810 = DIRECTION ( 'NONE',  ( 1.000000000000000000, -0.0000000000000000000, 1.652117596168388200E-016 ) ) ;
#811 = EDGE_LOOP ( 'NONE', ( #1170, #222, #403, #510 ) ) ;
#812 = DIRECTION ( 'NONE',  ( -0.0000000000000000000, 1.000000000000000000, -0.0000000000000000000 ) ) ;
#813 = AXIS2_PLACEMENT_3D ( 'NONE', #630, #476, #1449 ) ;
#814 =( NAMED_UNIT ( * ) SI_UNIT ( $, .STERADIAN. ) SOLID_ANGLE_UNIT ( ) );
#815 = EDGE_CURVE ( 'NONE', #661, #947, #1380, .T. ) ;
#816 = CIRCLE ( 'NONE', #560, 1.450000000000000000 ) ;
#817 = EDGE_CURVE ( 'NONE', #1071, #1109, #1306, .T. ) ;
#818 = CARTESIAN_POINT ( 'NONE',  ( 23.00000000000000000, -0.4999999999999940600, -45.00000000000000700 ) ) ;
#819 = CARTESIAN_POINT ( 'NONE',  ( 23.00000000000000000, 20.50000000000000000, -50.00000000000000000 ) ) ;
#820 = DIRECTION ( 'NONE',  ( -0.0000000000000000000, 1.000000000000000000, -0.0000000000000000000 ) ) ;
#821 = AXIS2_PLACEMENT_3D ( 'NONE', #1401, #623, #979 ) ;
#822 = AXIS2_PLACEMENT_3D ( 'NONE', #34, #520, #1355 ) ;
#823 = VECTOR ( 'NONE', #1327, 1000.000000000000000 ) ;
#824 = LINE ( 'NONE', #1106, #376 ) ;
#825 = ORIENTED_EDGE ( 'NONE', *, *, #343, .F. ) ;
#826 = DIRECTION ( 'NONE',  ( -1.000000000000000000, -0.0000000000000000000, -0.0000000000000000000 ) ) ;
#827 = DIRECTION ( 'NONE',  ( -1.000000000000000000, 0.0000000000000000000, 0.0000000000000000000 ) ) ;
#828 = ORIENTED_EDGE ( 'NONE', *, *, #790, .F. ) ;
#829 = DIRECTION ( 'NONE',  ( 0.0000000000000000000, -0.0000000000000000000, -1.000000000000000000 ) ) ;
#830 = ORIENTED_EDGE ( 'NONE', *, *, #1231, .F. ) ;
#831 = EDGE_CURVE ( 'NONE', #972, #1333, #791, .T. ) ;
#832 = AXIS2_PLACEMENT_3D ( 'NONE', #916, #207, #1065 ) ;
#833 = VERTEX_POINT ( 'NONE', #838 ) ;
#834 = LINE ( 'NONE', #856, #644 ) ;
#835 = CIRCLE ( 'NONE', #1079, 1.450000000000000000 ) ;
#836 = DIRECTION ( 'NONE',  ( 1.000000000000000000, 0.0000000000000000000, 0.0000000000000000000 ) ) ;
#837 = LINE ( 'NONE', #1329, #329 ) ;
#838 = CARTESIAN_POINT ( 'NONE',  ( -9.999999999999998200, 1.050496694187736500, 6.449999999999998400 ) ) ;
#839 = DIRECTION ( 'NONE',  ( 1.000000000000000000, 0.0000000000000000000, 0.0000000000000000000 ) ) ;
#840 = CARTESIAN_POINT ( 'NONE',  ( 23.00000000000000000, -0.4999999999999947800, -50.00000000000000000 ) ) ;
#841 = EDGE_LOOP ( 'NONE', ( #1337, #1394, #687, #1291 ) ) ;
#842 = FACE_OUTER_BOUND ( 'NONE', #1324, .T. ) ;
#843 = DIRECTION ( 'NONE',  ( 0.0000000000000000000, 0.0000000000000000000, 1.000000000000000000 ) ) ;
#844 = ORIENTED_EDGE ( 'NONE', *, *, #667, .F. ) ;
#845 = DIRECTION ( 'NONE',  ( 0.0000000000000000000, 0.0000000000000000000, 1.000000000000000000 ) ) ;
#846 = EDGE_LOOP ( 'NONE', ( #296, #1179, #27, #872 ) ) ;
#847 = DIRECTION ( 'NONE',  ( -1.000000000000000000, 0.0000000000000000000, 0.0000000000000000000 ) ) ;
#848 = DIRECTION ( 'NONE',  ( -0.0000000000000000000, 1.000000000000000000, -0.0000000000000000000 ) ) ;
#849 = AXIS2_PLACEMENT_3D ( 'NONE', #4, #1060, #747 ) ;
#850 = ORIENTED_EDGE ( 'NONE', *, *, #895, .F. ) ;
#851 = VECTOR ( 'NONE', #1409, 1000.000000000000000 ) ;
#852 = CARTESIAN_POINT ( 'NONE',  ( -8.673617379884035500E-016, 20.50000000000000000, 0.0000000000000000000 ) ) ;
#853 = CIRCLE ( 'NONE', #239, 2.750000000000000900 ) ;
#854 = ORIENTED_EDGE ( 'NONE', *, *, #488, .T. ) ;
#855 = DIRECTION ( 'NONE',  ( 8.659560562354931600E-017, 0.7071067811865475700, -0.7071067811865474600 ) ) ;
#856 = CARTESIAN_POINT ( 'NONE',  ( 21.00000000000000000, -4.955844122715714000, -46.00000000000000000 ) ) ;
#857 = EDGE_CURVE ( 'NONE', #45, #434, #672, .T. ) ;
#858 = DIRECTION ( 'NONE',  ( 0.0000000000000000000, 0.0000000000000000000, 1.000000000000000000 ) ) ;
#859 = CONICAL_SURFACE ( 'NONE', #489, 2.750000000000000000, 0.7853981633974479500 ) ;
#860 = DIRECTION ( 'NONE',  ( 0.0000000000000000000, 0.0000000000000000000, 1.000000000000000000 ) ) ;
#861 = ORIENTED_EDGE ( 'NONE', *, *, #467, .T. ) ;
#862 = CARTESIAN_POINT ( 'NONE',  ( 1.500000000000006400, -4.955844122715714000, -38.00000000000000700 ) ) ;
#863 = CARTESIAN_POINT ( 'NONE',  ( -16.00000000000000400, 2.350496694187739000, -40.55000000000001100 ) ) ;
#864 = CARTESIAN_POINT ( 'NONE',  ( 10.00000000000000000, 1.050496694187736500, 5.000000000000000000 ) ) ;
#865 = CARTESIAN_POINT ( 'NONE',  ( -18.99999999999999600, -4.955844122715714000, -45.00000000000000700 ) ) ;
#866 = ORIENTED_EDGE ( 'NONE', *, *, #133, .F. ) ;
#867 = CARTESIAN_POINT ( 'NONE',  ( 10.00000000000000000, 1.050496694187736500, 3.550000000000002000 ) ) ;
#868 = CARTESIAN_POINT ( 'NONE',  ( -13.99999999999999500, -4.955844122715714000, -38.00000000000000700 ) ) ;
#869 = CARTESIAN_POINT ( 'NONE',  ( -1.499999999999994000, -4.955844122715714000, -38.00000000000000700 ) ) ;
#870 = VERTEX_POINT ( 'NONE', #1404 ) ;
#871 = DIRECTION ( 'NONE',  ( 0.0000000000000000000, 0.0000000000000000000, 1.000000000000000000 ) ) ;
#872 = ORIENTED_EDGE ( 'NONE', *, *, #650, .T. ) ;
#873 = CONICAL_SURFACE ( 'NONE', #1146, 2.750000000000000000, 0.7853981633974479500 ) ;
#874 = DIRECTION ( 'NONE',  ( 1.652117596168388200E-016, -0.0000000000000000000, -1.000000000000000000 ) ) ;
#875 = VERTEX_POINT ( 'NONE', #311 ) ;
#876 = VERTEX_POINT ( 'NONE', #378 ) ;
#877 = ORIENTED_EDGE ( 'NONE', *, *, #554, .F. ) ;
#878 = EDGE_CURVE ( 'NONE', #976, #833, #401, .T. ) ;
#879 = PLANE ( 'NONE',  #1125 ) ;
#880 = DIRECTION ( 'NONE',  ( 1.000000000000000000, 0.0000000000000000000, 0.0000000000000000000 ) ) ;
#881 = VECTOR ( 'NONE', #633, 1000.000000000000000 ) ;
#882 = AXIS2_PLACEMENT_3D ( 'NONE', #223, #1236, #860 ) ;
#883 = CIRCLE ( 'NONE', #585, 2.000000000000000000 ) ;
#884 = EDGE_CURVE ( 'NONE', #442, #1445, #97, .T. ) ;
#885 = FACE_OUTER_BOUND ( 'NONE', #62, .T. ) ;
#886 = VECTOR ( 'NONE', #635, 1000.000000000000000 ) ;
#887 =( LENGTH_UNIT ( ) NAMED_UNIT ( * ) SI_UNIT ( .MILLI., .METRE. ) );
#888 = ORIENTED_EDGE ( 'NONE', *, *, #936, .T. ) ;
#889 = ORIENTED_EDGE ( 'NONE', *, *, #903, .T. ) ;
#890 = LINE ( 'NONE', #966, #1232 ) ;
#891 = FACE_OUTER_BOUND ( 'NONE', #1439, .T. ) ;
#892 = VERTEX_POINT ( 'NONE', #1078 ) ;
#893 = DIRECTION ( 'NONE',  ( -0.0000000000000000000, 1.000000000000000000, -0.0000000000000000000 ) ) ;
#894 = CARTESIAN_POINT ( 'NONE',  ( -16.00000000000000400, 2.350496694187739000, -42.00000000000000700 ) ) ;
#895 = EDGE_CURVE ( 'NONE', #362, #1295, #816, .T. ) ;
#896 = CARTESIAN_POINT ( 'NONE',  ( 2.602085213965210600E-015, 20.49999999999994300, -55.00000000000000000 ) ) ;
#897 = CARTESIAN_POINT ( 'NONE',  ( -9.999999999999994700, -4.955844122715714000, -38.00000000000000700 ) ) ;
#898 = ORIENTED_EDGE ( 'NONE', *, *, #446, .F. ) ;
#899 = CIRCLE ( 'NONE', #821, 33.00000000000000000 ) ;
#900 = PLANE ( 'NONE',  #953 ) ;
#901 = DIRECTION ( 'NONE',  ( 1.652117596168388200E-016, -0.0000000000000000000, -1.000000000000000000 ) ) ;
#902 = VERTEX_POINT ( 'NONE', #939 ) ;
#903 = EDGE_CURVE ( 'NONE', #1136, #104, #538, .T. ) ;
#904 = ADVANCED_FACE ( 'NONE', ( #1058 ), #356, .F. ) ;
#905 = AXIS2_PLACEMENT_3D ( 'NONE', #500, #37, #796 ) ;
#906 = ORIENTED_EDGE ( 'NONE', *, *, #1162, .T. ) ;
#907 = CARTESIAN_POINT ( 'NONE',  ( 14.00000000000000500, -4.955844122715714000, -38.00000000000000700 ) ) ;
#908 = ORIENTED_EDGE ( 'NONE', *, *, #565, .T. ) ;
#909 = CARTESIAN_POINT ( 'NONE',  ( -16.00000000000000400, 1.050496694187736500, -42.00000000000000700 ) ) ;
#910 = CARTESIAN_POINT ( 'NONE',  ( -23.00000000000000000, -3.164319132398465900, -45.00000000000000700 ) ) ;
#911 = CARTESIAN_POINT ( 'NONE',  ( -18.99999999999999300, -0.4999999999999938400, -46.00000000000000700 ) ) ;
#912 = ORIENTED_EDGE ( 'NONE', *, *, #666, .T. ) ;
#913 = AXIS2_PLACEMENT_3D ( 'NONE', #604, #946, #994 ) ;
#914 = CYLINDRICAL_SURFACE ( 'NONE', #1069, 33.00000000000000000 ) ;
#915 = DIRECTION ( 'NONE',  ( 0.0000000000000000000, 0.0000000000000000000, -1.000000000000000000 ) ) ;
#916 = CARTESIAN_POINT ( 'NONE',  ( -16.00000000000000400, 2.350496694187739000, -42.00000000000000700 ) ) ;
#917 = EDGE_CURVE ( 'NONE', #1414, #474, #1383, .T. ) ;
#918 = AXIS2_PLACEMENT_3D ( 'NONE', #1456, #1340, #184 ) ;
#919 = EDGE_LOOP ( 'NONE', ( #738, #316 ) ) ;
#920 = LINE ( 'NONE', #868, #310 ) ;
#921 = VERTEX_POINT ( 'NONE', #1447 ) ;
#922 = VECTOR ( 'NONE', #577, 1000.000000000000000 ) ;
#923 = PRODUCT_RELATED_PRODUCT_CATEGORY ( 'part', '', ( #418 ) ) ;
#924 = DIRECTION ( 'NONE',  ( 0.0000000000000000000, -1.000000000000000000, 0.0000000000000000000 ) ) ;
#925 = ORIENTED_EDGE ( 'NONE', *, *, #131, .F. ) ;
#926 = CARTESIAN_POINT ( 'NONE',  ( -11.99999999999999300, -4.955844122715708600, -46.00000000000000700 ) ) ;
#927 = CARTESIAN_POINT ( 'NONE',  ( -18.99999999999998900, -0.4999999999999932800, -45.00000000000000700 ) ) ;
#928 = EDGE_LOOP ( 'NONE', ( #888, #679 ) ) ;
#929 = EDGE_LOOP ( 'NONE', ( #349, #908, #1103, #828 ) ) ;
#930 = DIRECTION ( 'NONE',  ( -0.0000000000000000000, 1.000000000000000000, -0.0000000000000000000 ) ) ;
#931 = ORIENTED_EDGE ( 'NONE', *, *, #1284, .F. ) ;
#932 = EDGE_CURVE ( 'NONE', #1265, #116, #475, .T. ) ;
#933 = VECTOR ( 'NONE', #1427, 1000.000000000000000 ) ;
#934 = PRODUCT_CONTEXT ( 'NONE', #354, 'mechanical' ) ;
#935 = VECTOR ( 'NONE', #826, 1000.000000000000000 ) ;
#936 = EDGE_CURVE ( 'NONE', #1312, #423, #314, .T. ) ;
#937 =( GEOMETRIC_REPRESENTATION_CONTEXT ( 3 ) GLOBAL_UNCERTAINTY_ASSIGNED_CONTEXT ( ( #561 ) ) GLOBAL_UNIT_ASSIGNED_CONTEXT ( ( #743, #218, #1152 ) ) REPRESENTATION_CONTEXT ( 'NONE', 'WORKASPACE' ) );
#938 = CARTESIAN_POINT ( 'NONE',  ( -2.000000000000000000, -8.199999999999999300, -1.734723475976807100E-015 ) ) ;
#939 = CARTESIAN_POINT ( 'NONE',  ( -16.00000000000000400, 2.350496694187739000, -44.75000000000001400 ) ) ;
#940 = ORIENTED_EDGE ( 'NONE', *, *, #665, .F. ) ;
#941 = CARTESIAN_POINT ( 'NONE',  ( 14.00000000000000500, -4.955844122715714000, -38.00000000000000700 ) ) ;
#942 = DIRECTION ( 'NONE',  ( 0.0000000000000000000, 1.000000000000000000, 0.0000000000000000000 ) ) ;
#943 = DIRECTION ( 'NONE',  ( -1.557256877217274600E-015, -1.000000000000000000, -0.0000000000000000000 ) ) ;
#944 = CARTESIAN_POINT ( 'NONE',  ( 15.99999999999999600, -4.955844122715714000, -43.45000000000001000 ) ) ;
#945 = DIRECTION ( 'NONE',  ( -1.000000000000000000, 0.0000000000000000000, -1.652117596168388000E-016 ) ) ;
#946 = DIRECTION ( 'NONE',  ( -0.0000000000000000000, 1.000000000000000000, -0.0000000000000000000 ) ) ;
#947 = VERTEX_POINT ( 'NONE', #941 ) ;
#948 = CARTESIAN_POINT ( 'NONE',  ( -20.99999999999999600, -4.955844122715714000, -45.00000000000000700 ) ) ;
#949 = ORIENTED_EDGE ( 'NONE', *, *, #242, .F. ) ;
#950 = FACE_BOUND ( 'NONE', #382, .T. ) ;
#951 = CIRCLE ( 'NONE', #1053, 1.500000000000000200 ) ;
#952 = DIRECTION ( 'NONE',  ( 0.0000000000000000000, 0.0000000000000000000, 1.000000000000000000 ) ) ;
#953 = AXIS2_PLACEMENT_3D ( 'NONE', #809, #1007, #465 ) ;
#954 = LINE ( 'NONE', #617, #963 ) ;
#955 = ORIENTED_EDGE ( 'NONE', *, *, #245, .T. ) ;
#956 = ORIENTED_EDGE ( 'NONE', *, *, #1268, .F. ) ;
#957 = DIRECTION ( 'NONE',  ( -0.0000000000000000000, 1.000000000000000000, -0.0000000000000000000 ) ) ;
#958 = CARTESIAN_POINT ( 'NONE',  ( 19.00000000000000400, -0.4999999999999938400, -50.00000000000000000 ) ) ;
#959 = EDGE_CURVE ( 'NONE', #784, #972, #1261, .T. ) ;
#960 = DIRECTION ( 'NONE',  ( 1.000000000000000000, -0.0000000000000000000, 1.652117596168388200E-016 ) ) ;
#961 = CIRCLE ( 'NONE', #1416, 1.500000000000000200 ) ;
#962 = CARTESIAN_POINT ( 'NONE',  ( -27.56076068892711100, 2.350496694187738500, -50.00000000000000000 ) ) ;
#963 = VECTOR ( 'NONE', #642, 1000.000000000000000 ) ;
#964 = ORIENTED_EDGE ( 'NONE', *, *, #379, .F. ) ;
#965 = VERTEX_POINT ( 'NONE', #962 ) ;
#966 = CARTESIAN_POINT ( 'NONE',  ( 27.56076068892710400, 2.350496694187732300, 10.00000000000000000 ) ) ;
#967 = DIRECTION ( 'NONE',  ( 0.0000000000000000000, 0.0000000000000000000, 1.000000000000000000 ) ) ;
#968 = ORIENTED_EDGE ( 'NONE', *, *, #1237, .T. ) ;
#969 = CARTESIAN_POINT ( 'NONE',  ( -23.00000000000000000, 20.50000000000000000, -50.00000000000000000 ) ) ;
#970 = LINE ( 'NONE', #344, #1219 ) ;
#971 = VERTEX_POINT ( 'NONE', #987 ) ;
#972 = VERTEX_POINT ( 'NONE', #99 ) ;
#973 = EDGE_CURVE ( 'NONE', #1382, #474, #1352, .T. ) ;
#974 = PRESENTATION_LAYER_ASSIGNMENT (  '', '', ( #25 ) ) ;
#975 = EDGE_LOOP ( 'NONE', ( #42, #413 ) ) ;
#976 = VERTEX_POINT ( 'NONE', #990 ) ;
#977 = VECTOR ( 'NONE', #1181, 1000.000000000000000 ) ;
#978 = DIRECTION ( 'NONE',  ( 0.0000000000000000000, -1.000000000000000000, 0.0000000000000000000 ) ) ;
#979 = DIRECTION ( 'NONE',  ( 1.000000000000000000, 0.0000000000000000000, 0.0000000000000000000 ) ) ;
#980 = SHAPE_DEFINITION_REPRESENTATION ( #712, #1003 ) ;
#981 = VECTOR ( 'NONE', #989, 1000.000000000000000 ) ;
#982 = UNCERTAINTY_MEASURE_WITH_UNIT (LENGTH_MEASURE( 1.000000000000000100E-005 ), #887, 'distance_accuracy_value', 'NONE');
#983 = EDGE_CURVE ( 'NONE', #1138, #1169, #1241, .T. ) ;
#984 = AXIS2_PLACEMENT_3D ( 'NONE', #1178, #1126, #170 ) ;
#985 = ORIENTED_EDGE ( 'NONE', *, *, #959, .F. ) ;
#986 = EDGE_CURVE ( 'NONE', #1445, #1414, #961, .T. ) ;
#987 = CARTESIAN_POINT ( 'NONE',  ( 10.00000000000000000, 1.050496694187736500, 6.449999999999998400 ) ) ;
#988 = CARTESIAN_POINT ( 'NONE',  ( -9.999999999999998200, 2.350496694187739000, 2.250000000000000400 ) ) ;
#989 = DIRECTION ( 'NONE',  ( 0.0000000000000000000, 0.7071067811865484600, 0.7071067811865465700 ) ) ;
#990 = CARTESIAN_POINT ( 'NONE',  ( -9.999999999999998200, 1.050496694187736500, 3.550000000000002000 ) ) ;
#991 = LINE ( 'NONE', #1187, #628 ) ;
#992 = PRESENTATION_LAYER_ASSIGNMENT (  '', '', ( #680 ) ) ;
#993 = CARTESIAN_POINT ( 'NONE',  ( 19.00000000000000400, -4.955844122715714000, -55.00000000000000000 ) ) ;
#994 = DIRECTION ( 'NONE',  ( 0.0000000000000000000, 0.0000000000000000000, 1.000000000000000000 ) ) ;
#995 = ORIENTED_EDGE ( 'NONE', *, *, #1286, .F. ) ;
#996 = ORIENTED_EDGE ( 'NONE', *, *, #22, .T. ) ;
#997 = DIRECTION ( 'NONE',  ( 0.0000000000000000000, 0.0000000000000000000, 1.000000000000000000 ) ) ;
#998 = LINE ( 'NONE', #758, #470 ) ;
#999 = AXIS2_PLACEMENT_3D ( 'NONE', #169, #56, #117 ) ;
#1000 = DIRECTION ( 'NONE',  ( -0.0000000000000000000, 1.000000000000000000, -0.0000000000000000000 ) ) ;
#1001 = EDGE_CURVE ( 'NONE', #1222, #971, #199, .T. ) ;
#1002 = CARTESIAN_POINT ( 'NONE',  ( 23.00000000000000700, -3.164319132398452100, -45.00000000000000700 ) ) ;
#1003 = ADVANCED_BREP_SHAPE_REPRESENTATION ( 'Upper Cable Cover', ( #355, #1205 ), #937 ) ;
#1004 = VERTEX_POINT ( 'NONE', #1239 ) ;
#1005 = CARTESIAN_POINT ( 'NONE',  ( 10.00000000000000000, -8.199999999999999300, 3.550000000000002000 ) ) ;
#1006 = ORIENTED_EDGE ( 'NONE', *, *, #1101, .T. ) ;
#1007 = DIRECTION ( 'NONE',  ( -1.000000000000000000, 0.0000000000000000000, -0.0000000000000000000 ) ) ;
#1008 = FACE_OUTER_BOUND ( 'NONE', #127, .T. ) ;
#1009 = VERTEX_POINT ( 'NONE', #499 ) ;
#1010 = LINE ( 'NONE', #1176, #519 ) ;
#1011 = CIRCLE ( 'NONE', #252, 1.449999999999997300 ) ;
#1012 = EDGE_CURVE ( 'NONE', #175, #107, #79, .T. ) ;
#1013 = EDGE_CURVE ( 'NONE', #504, #541, #1044, .T. ) ;
#1014 = VECTOR ( 'NONE', #595, 1000.000000000000000 ) ;
#1015 = AXIS2_PLACEMENT_3D ( 'NONE', #750, #1289, #248 ) ;
#1016 = DIRECTION ( 'NONE',  ( -1.557256877217274800E-015, -1.000000000000000000, -2.572771488604894700E-031 ) ) ;
#1017 = VECTOR ( 'NONE', #1418, 1000.000000000000000 ) ;
#1018 = AXIS2_PLACEMENT_3D ( 'NONE', #1218, #893, #211 ) ;
#1019 = FACE_OUTER_BOUND ( 'NONE', #1393, .T. ) ;
#1020 = LINE ( 'NONE', #590, #1303 ) ;
#1021 = ADVANCED_FACE ( 'NONE', ( #1107 ), #1468, .F. ) ;
#1022 = ORIENTED_EDGE ( 'NONE', *, *, #815, .F. ) ;
#1023 = EDGE_LOOP ( 'NONE', ( #1246, #1085, #1281, #609, #17 ) ) ;
#1024 = EDGE_CURVE ( 'NONE', #142, #653, #95, .T. ) ;
#1025 = ORIENTED_EDGE ( 'NONE', *, *, #1088, .F. ) ;
#1026 = AXIS2_PLACEMENT_3D ( 'NONE', #339, #654, #1334 ) ;
#1027 = VERTEX_POINT ( 'NONE', #1332 ) ;
#1028 = CARTESIAN_POINT ( 'NONE',  ( -20.99999999999999600, -4.955844122715714000, -50.00000000000000000 ) ) ;
#1029 = ORIENTED_EDGE ( 'NONE', *, *, #165, .T. ) ;
#1030 = EDGE_CURVE ( 'NONE', #833, #1320, #1020, .T. ) ;
#1031 = CYLINDRICAL_SURFACE ( 'NONE', #73, 1.450000000000000000 ) ;
#1032 = EDGE_CURVE ( 'NONE', #653, #142, #1226, .T. ) ;
#1033 = APPLICATION_PROTOCOL_DEFINITION ( 'draft international standard', 'automotive_design', 1998, #1057 ) ;
#1034 = EDGE_CURVE ( 'NONE', #434, #1096, #1160, .T. ) ;
#1035 = CIRCLE ( 'NONE', #832, 2.750000000000002700 ) ;
#1036 = ADVANCED_FACE ( 'NONE', ( #297 ), #277, .T. ) ;
#1037 = CARTESIAN_POINT ( 'NONE',  ( -18.99999999999999600, -4.955844122715714000, -46.00000000000000700 ) ) ;
#1038 = DIRECTION ( 'NONE',  ( 0.0000000000000000000, 0.0000000000000000000, 1.000000000000000000 ) ) ;
#1039 = DIRECTION ( 'NONE',  ( 0.0000000000000000000, 0.0000000000000000000, -1.000000000000000000 ) ) ;
#1040 = COLOUR_RGB ( '',0.7921568627450980000, 0.8196078431372548800, 0.9333333333333333500 ) ;
#1041 = LINE ( 'NONE', #569, #704 ) ;
#1042 = ORIENTED_EDGE ( 'NONE', *, *, #559, .F. ) ;
#1043 = ORIENTED_EDGE ( 'NONE', *, *, #468, .F. ) ;
#1044 = CIRCLE ( 'NONE', #822, 32.99999999999995700 ) ;
#1045 = ORIENTED_EDGE ( 'NONE', *, *, #578, .T. ) ;
#1046 = CYLINDRICAL_SURFACE ( 'NONE', #232, 2.000000000000000000 ) ;
#1047 = EDGE_CURVE ( 'NONE', #187, #1136, #593, .T. ) ;
#1048 = VERTEX_POINT ( 'NONE', #105 ) ;
#1049 = DIRECTION ( 'NONE',  ( 1.000000000000000000, 0.0000000000000000000, 0.0000000000000000000 ) ) ;
#1050 = ORIENTED_EDGE ( 'NONE', *, *, #1462, .F. ) ;
#1051 = CONICAL_SURFACE ( 'NONE', #94, 2.750000000000002700, 0.7853981633974476100 ) ;
#1052 = FILL_AREA_STYLE_COLOUR ( '', #168 ) ;
#1053 = AXIS2_PLACEMENT_3D ( 'NONE', #80, #428, #777 ) ;
#1054 = FACE_OUTER_BOUND ( 'NONE', #811, .T. ) ;
#1055 = ORIENTED_EDGE ( 'NONE', *, *, #1356, .T. ) ;
#1056 = VECTOR ( 'NONE', #915, 1000.000000000000000 ) ;
#1057 = APPLICATION_CONTEXT ( 'automotive_design' ) ;
#1058 = FACE_OUTER_BOUND ( 'NONE', #472, .T. ) ;
#1059 = EDGE_LOOP ( 'NONE', ( #134, #69, #160, #733, #889 ) ) ;
#1060 = DIRECTION ( 'NONE',  ( 0.0000000000000000000, 1.000000000000000000, 0.0000000000000000000 ) ) ;
#1061 = VECTOR ( 'NONE', #1225, 1000.000000000000000 ) ;
#1062 = CARTESIAN_POINT ( 'NONE',  ( 23.00000000000000000, -0.4999999999999940600, -45.00000000000000700 ) ) ;
#1063 = FACE_BOUND ( 'NONE', #975, .T. ) ;
#1064 = LINE ( 'NONE', #1111, #881 ) ;
#1065 = DIRECTION ( 'NONE',  ( 0.0000000000000000000, 0.0000000000000000000, 1.000000000000000000 ) ) ;
#1066 = ORIENTED_EDGE ( 'NONE', *, *, #1162, .F. ) ;
#1067 = DIRECTION ( 'NONE',  ( -0.0000000000000000000, 1.000000000000000000, -0.0000000000000000000 ) ) ;
#1068 = EDGE_LOOP ( 'NONE', ( #1042, #1453, #230, #1121 ) ) ;
#1069 = AXIS2_PLACEMENT_3D ( 'NONE', #479, #249, #1269 ) ;
#1070 = DIRECTION ( 'NONE',  ( -1.355252715606877100E-016, 1.000000000000000000, 0.0000000000000000000 ) ) ;
#1071 = VERTEX_POINT ( 'NONE', #1411 ) ;
#1072 = VERTEX_POINT ( 'NONE', #1296 ) ;
#1073 = DIRECTION ( 'NONE',  ( 1.000000000000000000, 0.0000000000000000000, 0.0000000000000000000 ) ) ;
#1074 = ORIENTED_EDGE ( 'NONE', *, *, #778, .T. ) ;
#1075 = AXIS2_PLACEMENT_3D ( 'NONE', #1452, #177, #1392 ) ;
#1076 = VECTOR ( 'NONE', #113, 1000.000000000000000 ) ;
#1077 = DIRECTION ( 'NONE',  ( -0.0000000000000000000, 1.000000000000000000, -0.0000000000000000000 ) ) ;
#1078 = CARTESIAN_POINT ( 'NONE',  ( -23.00000000000000000, -3.164319132398465900, -50.00000000000000000 ) ) ;
#1079 = AXIS2_PLACEMENT_3D ( 'NONE', #1314, #385, #278 ) ;
#1080 = FACE_OUTER_BOUND ( 'NONE', #1454, .T. ) ;
#1081 = FACE_BOUND ( 'NONE', #1365, .T. ) ;
#1082 = AXIS2_PLACEMENT_3D ( 'NONE', #174, #1242, #1388 ) ;
#1083 =( NAMED_UNIT ( * ) PLANE_ANGLE_UNIT ( ) SI_UNIT ( $, .RADIAN. ) );
#1084 = VECTOR ( 'NONE', #1077, 1000.000000000000000 ) ;
#1085 = ORIENTED_EDGE ( 'NONE', *, *, #857, .T. ) ;
#1086 = DIRECTION ( 'NONE',  ( -1.652117596168388200E-016, 0.0000000000000000000, 1.000000000000000000 ) ) ;
#1087 = ORIENTED_EDGE ( 'NONE', *, *, #770, .T. ) ;
#1088 = EDGE_CURVE ( 'NONE', #1096, #504, #1294, .T. ) ;
#1089 = ORIENTED_EDGE ( 'NONE', *, *, #666, .F. ) ;
#1090 = DIRECTION ( 'NONE',  ( 1.652117596168388200E-016, -0.0000000000000000000, -1.000000000000000000 ) ) ;
#1091 = DIRECTION ( 'NONE',  ( 0.0000000000000000000, 0.0000000000000000000, 1.000000000000000000 ) ) ;
#1092 = DIRECTION ( 'NONE',  ( -0.0000000000000000000, -0.0000000000000000000, 1.000000000000000000 ) ) ;
#1093 = CIRCLE ( 'NONE', #813, 2.000000000000000000 ) ;
#1094 = EDGE_LOOP ( 'NONE', ( #866, #646, #195, #153 ) ) ;
#1095 = DIRECTION ( 'NONE',  ( 0.0000000000000000000, 0.0000000000000000000, 1.000000000000000000 ) ) ;
#1096 = VERTEX_POINT ( 'NONE', #1244 ) ;
#1097 = CARTESIAN_POINT ( 'NONE',  ( 6.278046865439876000E-015, -4.955844122715714000, -38.00000000000000700 ) ) ;
#1098 = VECTOR ( 'NONE', #705, 1000.000000000000000 ) ;
#1099 = EDGE_CURVE ( 'NONE', #808, #1419, #920, .T. ) ;
#1100 = VECTOR ( 'NONE', #943, 1000.000000000000000 ) ;
#1101 = EDGE_CURVE ( 'NONE', #1382, #547, #363, .T. ) ;
#1102 = CARTESIAN_POINT ( 'NONE',  ( -27.56076068892711100, 2.350496694187738500, 10.00000000000000000 ) ) ;
#1103 = ORIENTED_EDGE ( 'NONE', *, *, #1001, .T. ) ;
#1104 = ORIENTED_EDGE ( 'NONE', *, *, #878, .F. ) ;
#1105 = DIRECTION ( 'NONE',  ( 0.0000000000000000000, 0.0000000000000000000, 1.000000000000000000 ) ) ;
#1106 = CARTESIAN_POINT ( 'NONE',  ( 21.00000000000000000, -0.4999999999999938400, -0.0000000000000000000 ) ) ;
#1107 = FACE_OUTER_BOUND ( 'NONE', #594, .T. ) ;
#1108 = EDGE_CURVE ( 'NONE', #45, #116, #524, .T. ) ;
#1109 = VERTEX_POINT ( 'NONE', #156 ) ;
#1110 = DIRECTION ( 'NONE',  ( -1.000000000000000000, 0.0000000000000000000, 0.0000000000000000000 ) ) ;
#1111 = CARTESIAN_POINT ( 'NONE',  ( 19.00000000000000400, -0.4999999999999938400, -45.00000000000000700 ) ) ;
#1112 = ORIENTED_EDGE ( 'NONE', *, *, #22, .F. ) ;
#1113 = CARTESIAN_POINT ( 'NONE',  ( -18.99999999999998900, -0.4999999999999932800, -45.00000000000000700 ) ) ;
#1114 = ADVANCED_FACE ( 'NONE', ( #891 ), #566, .F. ) ;
#1115 = VERTEX_POINT ( 'NONE', #1133 ) ;
#1116 = DIRECTION ( 'NONE',  ( 1.000000000000000000, 0.0000000000000000000, 0.0000000000000000000 ) ) ;
#1117 = ORIENTED_EDGE ( 'NONE', *, *, #831, .F. ) ;
#1118 = DIRECTION ( 'NONE',  ( 1.000000000000000000, 0.0000000000000000000, -0.0000000000000000000 ) ) ;
#1119 = ADVANCED_FACE ( 'NONE', ( #1385 ), #1267, .T. ) ;
#1120 = ORIENTED_EDGE ( 'NONE', *, *, #226, .F. ) ;
#1121 = ORIENTED_EDGE ( 'NONE', *, *, #35, .F. ) ;
#1122 = EDGE_CURVE ( 'NONE', #364, #175, #824, .T. ) ;
#1123 = CARTESIAN_POINT ( 'NONE',  ( -20.99999999999999600, -4.955844122715714000, -45.00000000000000700 ) ) ;
#1124 = DIRECTION ( 'NONE',  ( 1.000000000000000000, -1.557256877217274800E-015, 0.0000000000000000000 ) ) ;
#1125 = AXIS2_PLACEMENT_3D ( 'NONE', #1123, #978, #1150 ) ;
#1126 = DIRECTION ( 'NONE',  ( 0.0000000000000000000, -1.000000000000000000, 0.0000000000000000000 ) ) ;
#1127 = CARTESIAN_POINT ( 'NONE',  ( 15.99999999999999600, -4.955844122715714000, -42.00000000000000700 ) ) ;
#1128 = ADVANCED_FACE ( 'NONE', ( #1211 ), #794, .T. ) ;
#1129 = VERTEX_POINT ( 'NONE', #61 ) ;
#1130 = CONICAL_SURFACE ( 'NONE', #669, 2.750000000000000900, 0.7853981633974482800 ) ;
#1131 = ADVANCED_FACE ( 'NONE', ( #1080 ), #1051, .F. ) ;
#1132 = VECTOR ( 'NONE', #1283, 1000.000000000000000 ) ;
#1133 = CARTESIAN_POINT ( 'NONE',  ( 21.00000000000000000, -4.955844122715714000, 0.0000000000000000000 ) ) ;
#1134 = DIRECTION ( 'NONE',  ( 0.0000000000000000000, 0.0000000000000000000, 1.000000000000000000 ) ) ;
#1135 = LINE ( 'NONE', #1309, #1199 ) ;
#1136 = VERTEX_POINT ( 'NONE', #632 ) ;
#1137 = CARTESIAN_POINT ( 'NONE',  ( 15.99999999999999600, -4.955844122715714000, -40.55000000000001100 ) ) ;
#1138 = VERTEX_POINT ( 'NONE', #725 ) ;
#1139 = ORIENTED_EDGE ( 'NONE', *, *, #126, .F. ) ;
#1140 = PLANE ( 'NONE',  #918 ) ;
#1141 = ADVANCED_FACE ( 'NONE', ( #1451, #1063 ), #151, .T. ) ;
#1142 = VECTOR ( 'NONE', #1396, 1000.000000000000000 ) ;
#1143 = DIRECTION ( 'NONE',  ( 0.0000000000000000000, 0.0000000000000000000, 1.000000000000000000 ) ) ;
#1144 = ADVANCED_FACE ( 'NONE', ( #842 ), #1408, .T. ) ;
#1145 = DIRECTION ( 'NONE',  ( -0.0000000000000000000, 1.000000000000000000, -0.0000000000000000000 ) ) ;
#1146 = AXIS2_PLACEMENT_3D ( 'NONE', #1457, #1000, #952 ) ;
#1147 = CARTESIAN_POINT ( 'NONE',  ( -9.999999999999998200, -8.199999999999999300, 6.449999999999997500 ) ) ;
#1148 = ORIENTED_EDGE ( 'NONE', *, *, #565, .F. ) ;
#1149 = LINE ( 'NONE', #141, #1381 ) ;
#1150 = DIRECTION ( 'NONE',  ( 0.0000000000000000000, -0.0000000000000000000, -1.000000000000000000 ) ) ;
#1151 = DIRECTION ( 'NONE',  ( 1.652117596168388200E-016, -0.0000000000000000000, -1.000000000000000000 ) ) ;
#1152 =( NAMED_UNIT ( * ) SI_UNIT ( $, .STERADIAN. ) SOLID_ANGLE_UNIT ( ) );
#1153 = ADVANCED_FACE ( 'NONE', ( #1387 ), #914, .T. ) ;
#1154 = FACE_OUTER_BOUND ( 'NONE', #115, .T. ) ;
#1155 = CARTESIAN_POINT ( 'NONE',  ( 21.00000000000000000, -4.955844122715714000, -46.00000000000000000 ) ) ;
#1156 = EDGE_CURVE ( 'NONE', #661, #1072, #776, .T. ) ;
#1157 = DIRECTION ( 'NONE',  ( -0.0000000000000000000, 1.000000000000000000, -0.0000000000000000000 ) ) ;
#1158 = AXIS2_PLACEMENT_3D ( 'NONE', #10, #1316, #847 ) ;
#1159 = ORIENTED_EDGE ( 'NONE', *, *, #1450, .F. ) ;
#1160 = LINE ( 'NONE', #865, #1056 ) ;
#1161 = CARTESIAN_POINT ( 'NONE',  ( -16.28833938742683800, -8.199999999999999300, 10.00000000000000000 ) ) ;
#1162 = EDGE_CURVE ( 'NONE', #362, #1307, #276, .T. ) ;
#1163 = ORIENTED_EDGE ( 'NONE', *, *, #786, .T. ) ;
#1164 = CARTESIAN_POINT ( 'NONE',  ( -18.99999999999999300, -4.955844122715714000, -46.00000000000000700 ) ) ;
#1165 = ORIENTED_EDGE ( 'NONE', *, *, #279, .F. ) ;
#1166 = FACE_OUTER_BOUND ( 'NONE', #464, .T. ) ;
#1167 = DIRECTION ( 'NONE',  ( 1.000000000000000000, 0.0000000000000000000, 0.0000000000000000000 ) ) ;
#1168 = DIRECTION ( 'NONE',  ( 0.0000000000000000000, 0.0000000000000000000, -1.000000000000000000 ) ) ;
#1169 = VERTEX_POINT ( 'NONE', #83 ) ;
#1170 = ORIENTED_EDGE ( 'NONE', *, *, #1356, .F. ) ;
#1171 = CIRCLE ( 'NONE', #122, 33.00000000000000000 ) ;
#1172 = CARTESIAN_POINT ( 'NONE',  ( -9.999999999999998200, 2.350496694187739000, 3.550000000000002900 ) ) ;
#1173 = VECTOR ( 'NONE', #14, 1000.000000000000000 ) ;
#1174 = ORIENTED_EDGE ( 'NONE', *, *, #917, .F. ) ;
#1175 = LINE ( 'NONE', #215, #732 ) ;
#1176 = CARTESIAN_POINT ( 'NONE',  ( -16.28833938742683800, -8.199999999999999300, 10.00000000000000000 ) ) ;
#1177 = VECTOR ( 'NONE', #1304, 1000.000000000000000 ) ;
#1178 = CARTESIAN_POINT ( 'NONE',  ( 15.99999999999999600, -4.955844122715714000, -42.00000000000000700 ) ) ;
#1179 = ORIENTED_EDGE ( 'NONE', *, *, #774, .T. ) ;
#1180 = CARTESIAN_POINT ( 'NONE',  ( 10.00000000000000000, 2.350496694187739000, 6.449999999999998400 ) ) ;
#1181 = DIRECTION ( 'NONE',  ( -0.0000000000000000000, 1.000000000000000000, -0.0000000000000000000 ) ) ;
#1182 = DIRECTION ( 'NONE',  ( -0.0000000000000000000, 1.000000000000000000, -0.0000000000000000000 ) ) ;
#1183 = ORIENTED_EDGE ( 'NONE', *, *, #236, .T. ) ;
#1184 = CARTESIAN_POINT ( 'NONE',  ( 21.00000000000000000, -0.4999999999999938400, -50.00000000000000000 ) ) ;
#1185 = DIRECTION ( 'NONE',  ( 0.0000000000000000000, 0.0000000000000000000, 1.000000000000000000 ) ) ;
#1186 = DIRECTION ( 'NONE',  ( 0.0000000000000000000, -0.0000000000000000000, 1.000000000000000000 ) ) ;
#1187 = CARTESIAN_POINT ( 'NONE',  ( 2.000000000000000000, -8.199999999999999300, -1.734723475976807100E-015 ) ) ;
#1188 = VERTEX_POINT ( 'NONE', #40 ) ;
#1189 = VERTEX_POINT ( 'NONE', #944 ) ;
#1190 = VECTOR ( 'NONE', #695, 1000.000000000000000 ) ;
#1191 = CARTESIAN_POINT ( 'NONE',  ( -23.00000000000000000, -0.4999999999999938400, -55.00000000000000000 ) ) ;
#1192 = CIRCLE ( 'NONE', #913, 1.450000000000000000 ) ;
#1193 = ORIENTED_EDGE ( 'NONE', *, *, #1034, .F. ) ;
#1194 = CARTESIAN_POINT ( 'NONE',  ( 21.00000000000000000, -0.4999999999999938400, -0.0000000000000000000 ) ) ;
#1195 = CARTESIAN_POINT ( 'NONE',  ( 21.00000000000000000, -4.955844122715714000, -38.00000000000000000 ) ) ;
#1196 = ORIENTED_EDGE ( 'NONE', *, *, #144, .T. ) ;
#1197 = CARTESIAN_POINT ( 'NONE',  ( 0.0000000000000000000, -8.199999999999999300, 10.00000000000000000 ) ) ;
#1198 = ORIENTED_EDGE ( 'NONE', *, *, #361, .T. ) ;
#1199 = VECTOR ( 'NONE', #295, 1000.000000000000000 ) ;
#1200 = ADVANCED_FACE ( 'NONE', ( #589 ), #1130, .F. ) ;
#1201 = DIRECTION ( 'NONE',  ( 1.000000000000000000, 0.0000000000000000000, 0.0000000000000000000 ) ) ;
#1202 = VECTOR ( 'NONE', #880, 1000.000000000000000 ) ;
#1203 = VECTOR ( 'NONE', #1444, 1000.000000000000000 ) ;
#1204 = CARTESIAN_POINT ( 'NONE',  ( -18.99999999999998900, -0.4999999999999932800, -45.00000000000000700 ) ) ;
#1205 = AXIS2_PLACEMENT_3D ( 'NONE', #146, #238, #1201 ) ;
#1206 = CARTESIAN_POINT ( 'NONE',  ( -9.999999999999998200, 1.050496694187736500, 5.000000000000000000 ) ) ;
#1207 = CIRCLE ( 'NONE', #552, 33.00000000000000000 ) ;
#1208 = EDGE_CURVE ( 'NONE', #1109, #175, #299, .T. ) ;
#1209 = DIRECTION ( 'NONE',  ( -1.000000000000000000, 0.0000000000000000000, 0.0000000000000000000 ) ) ;
#1210 = AXIS2_PLACEMENT_3D ( 'NONE', #542, #587, #1110 ) ;
#1211 = FACE_OUTER_BOUND ( 'NONE', #708, .T. ) ;
#1212 = AXIS2_PLACEMENT_3D ( 'NONE', #157, #781, #967 ) ;
#1213 = CARTESIAN_POINT ( 'NONE',  ( 19.00000000000000400, -0.4999999999999938400, -46.00000000000000000 ) ) ;
#1214 = ADVANCED_FACE ( 'NONE', ( #1391 ), #859, .F. ) ;
#1215 = FACE_BOUND ( 'NONE', #928, .T. ) ;
#1216 = ORIENTED_EDGE ( 'NONE', *, *, #857, .F. ) ;
#1217 = ORIENTED_EDGE ( 'NONE', *, *, #352, .T. ) ;
#1218 = CARTESIAN_POINT ( 'NONE',  ( -16.00000000000000400, 1.050496694187736500, -42.00000000000000700 ) ) ;
#1219 = VECTOR ( 'NONE', #1167, 1000.000000000000000 ) ;
#1220 = CARTESIAN_POINT ( 'NONE',  ( 10.00000000000000000, 2.350496694187739000, 5.000000000000000000 ) ) ;
#1221 = AXIS2_PLACEMENT_3D ( 'NONE', #675, #451, #773 ) ;
#1222 = VERTEX_POINT ( 'NONE', #867 ) ;
#1223 = ADVANCED_FACE ( 'NONE', ( #338 ), #657, .T. ) ;
#1224 = CARTESIAN_POINT ( 'NONE',  ( 15.99999999999999600, 2.350496694187739000, -44.75000000000001400 ) ) ;
#1225 = DIRECTION ( 'NONE',  ( -0.0000000000000000000, -0.0000000000000000000, -1.000000000000000000 ) ) ;
#1226 = CIRCLE ( 'NONE', #1330, 1.449999999999998200 ) ;
#1227 = ORIENTED_EDGE ( 'NONE', *, *, #1378, .F. ) ;
#1228 = EDGE_LOOP ( 'NONE', ( #1243, #1280, #180, #779 ) ) ;
#1229 = EDGE_CURVE ( 'NONE', #1398, #1009, #890, .T. ) ;
#1230 = AXIS2_PLACEMENT_3D ( 'NONE', #531, #739, #235 ) ;
#1231 = EDGE_CURVE ( 'NONE', #541, #260, #130, .T. ) ;
#1232 = VECTOR ( 'NONE', #255, 1000.000000000000000 ) ;
#1233 = EDGE_CURVE ( 'NONE', #1189, #362, #43, .T. ) ;
#1234 = AXIS2_PLACEMENT_3D ( 'NONE', #87, #573, #182 ) ;
#1235 = ADVANCED_FACE ( 'NONE', ( #86 ), #800, .F. ) ;
#1236 = DIRECTION ( 'NONE',  ( -0.0000000000000000000, 1.000000000000000000, -0.0000000000000000000 ) ) ;
#1237 = EDGE_CURVE ( 'NONE', #892, #965, #1435, .T. ) ;
#1238 = DIRECTION ( 'NONE',  ( 0.0000000000000000000, 0.0000000000000000000, -1.000000000000000000 ) ) ;
#1239 = CARTESIAN_POINT ( 'NONE',  ( -9.999999999999998200, 2.350496694187739000, 2.250000000000000400 ) ) ;
#1240 = SURFACE_STYLE_FILL_AREA ( #360 ) ;
#1241 = CIRCLE ( 'NONE', #1015, 1.450000000000000000 ) ;
#1242 = DIRECTION ( 'NONE',  ( 0.0000000000000000000, 1.000000000000000000, 0.0000000000000000000 ) ) ;
#1243 = ORIENTED_EDGE ( 'NONE', *, *, #659, .T. ) ;
#1244 = CARTESIAN_POINT ( 'NONE',  ( -18.99999999999999600, -4.955844122715714000, -55.00000000000000000 ) ) ;
#1245 = PLANE ( 'NONE',  #1234 ) ;
#1246 = ORIENTED_EDGE ( 'NONE', *, *, #1108, .F. ) ;
#1247 = DIRECTION ( 'NONE',  ( 0.0000000000000000000, 0.0000000000000000000, -1.000000000000000000 ) ) ;
#1248 = ADVANCED_FACE ( 'NONE', ( #209 ), #283, .F. ) ;
#1249 = AXIS2_PLACEMENT_3D ( 'NONE', #325, #930, #1421 ) ;
#1250 = EDGE_CURVE ( 'NONE', #1320, #1004, #1460, .T. ) ;
#1251 = CARTESIAN_POINT ( 'NONE',  ( 21.00000000000000000, -4.955844122715714000, -50.00000000000000000 ) ) ;
#1252 = CARTESIAN_POINT ( 'NONE',  ( -16.00000000000000400, 2.350496694187739000, -43.45000000000001000 ) ) ;
#1253 = ORIENTED_EDGE ( 'NONE', *, *, #112, .T. ) ;
#1254 = LINE ( 'NONE', #192, #1061 ) ;
#1255 = ORIENTED_EDGE ( 'NONE', *, *, #665, .T. ) ;
#1256 = LINE ( 'NONE', #441, #656 ) ;
#1257 = AXIS2_PLACEMENT_3D ( 'NONE', #523, #181, #108 ) ;
#1258 = AXIS2_PLACEMENT_3D ( 'NONE', #948, #924, #829 ) ;
#1259 = ADVANCED_FACE ( 'NONE', ( #366, #158, #639, #950, #757 ), #1140, .F. ) ;
#1260 = EDGE_CURVE ( 'NONE', #478, #1048, #853, .T. ) ;
#1261 = CIRCLE ( 'NONE', #447, 1.450000000000000000 ) ;
#1262 = VECTOR ( 'NONE', #721, 1000.000000000000000 ) ;
#1263 = CIRCLE ( 'NONE', #984, 1.450000000000000000 ) ;
#1264 = CIRCLE ( 'NONE', #1018, 1.450000000000000000 ) ;
#1265 = VERTEX_POINT ( 'NONE', #958 ) ;
#1266 = AXIS2_PLACEMENT_3D ( 'NONE', #926, #257, #1436 ) ;
#1267 = PLANE ( 'NONE',  #28 ) ;
#1268 = EDGE_CURVE ( 'NONE', #616, #965, #271, .T. ) ;
#1269 = DIRECTION ( 'NONE',  ( -1.000000000000000000, 0.0000000000000000000, 0.0000000000000000000 ) ) ;
#1270 = EDGE_CURVE ( 'NONE', #82, #104, #1469, .T. ) ;
#1271 = DIRECTION ( 'NONE',  ( 8.659560562354921800E-017, 0.7071067811865484600, -0.7071067811865465700 ) ) ;
#1272 = DIRECTION ( 'NONE',  ( -0.0000000000000000000, 1.000000000000000000, -0.0000000000000000000 ) ) ;
#1273 = ORIENTED_EDGE ( 'NONE', *, *, #144, .F. ) ;
#1274 = ORIENTED_EDGE ( 'NONE', *, *, #744, .T. ) ;
#1275 = VECTOR ( 'NONE', #179, 999.9999999999998900 ) ;
#1276 = DIRECTION ( 'NONE',  ( -0.0000000000000000000, 1.000000000000000000, -0.0000000000000000000 ) ) ;
#1277 = CARTESIAN_POINT ( 'NONE',  ( -23.00000000000000000, -3.164319132398465900, -55.00000000000000000 ) ) ;
#1278 = FACE_OUTER_BOUND ( 'NONE', #340, .T. ) ;
#1279 = AXIS2_PLACEMENT_3D ( 'NONE', #1319, #765, #641 ) ;
#1280 = ORIENTED_EDGE ( 'NONE', *, *, #986, .T. ) ;
#1281 = ORIENTED_EDGE ( 'NONE', *, *, #1034, .T. ) ;
#1282 = ORIENTED_EDGE ( 'NONE', *, *, #330, .F. ) ;
#1283 = DIRECTION ( 'NONE',  ( 0.0000000000000000000, 1.000000000000000000, 0.0000000000000000000 ) ) ;
#1284 = EDGE_CURVE ( 'NONE', #259, #1189, #1263, .T. ) ;
#1285 =( GEOMETRIC_REPRESENTATION_CONTEXT ( 3 ) GLOBAL_UNCERTAINTY_ASSIGNED_CONTEXT ( ( #626 ) ) GLOBAL_UNIT_ASSIGNED_CONTEXT ( ( #690, #532, #814 ) ) REPRESENTATION_CONTEXT ( 'NONE', 'WORKASPACE' ) );
#1286 = EDGE_CURVE ( 'NONE', #616, #161, #44, .T. ) ;
#1287 = CARTESIAN_POINT ( 'NONE',  ( 23.00000000000000700, -3.164319132398452100, -55.00000000000000000 ) ) ;
#1288 = ADVANCED_FACE ( 'NONE', ( #1054 ), #691, .F. ) ;
#1289 = DIRECTION ( 'NONE',  ( 0.0000000000000000000, -1.000000000000000000, 0.0000000000000000000 ) ) ;
#1290 = VECTOR ( 'NONE', #771, 1000.000000000000000 ) ;
#1291 = ORIENTED_EDGE ( 'NONE', *, *, #1250, .T. ) ;
#1292 = DIRECTION ( 'NONE',  ( -0.0000000000000000000, 1.000000000000000000, -0.0000000000000000000 ) ) ;
#1293 = CIRCLE ( 'NONE', #128, 2.000000000000000000 ) ;
#1294 = LINE ( 'NONE', #41, #935 ) ;
#1295 = VERTEX_POINT ( 'NONE', #91 ) ;
#1296 = CARTESIAN_POINT ( 'NONE',  ( 19.00000000000000400, -4.955844122715714000, -46.00000000000000000 ) ) ;
#1297 = CARTESIAN_POINT ( 'NONE',  ( 23.00000000000000000, -0.4999999999999940600, -55.00000000000000000 ) ) ;
#1298 = DIRECTION ( 'NONE',  ( 1.000000000000000000, 1.355252715606877100E-016, -0.0000000000000000000 ) ) ;
#1299 = CARTESIAN_POINT ( 'NONE',  ( -9.999999999999998200, 2.350496694187739000, 7.750000000000000000 ) ) ;
#1300 = VERTEX_POINT ( 'NONE', #163 ) ;
#1301 = CYLINDRICAL_SURFACE ( 'NONE', #1230, 2.000000000000000000 ) ;
#1302 = VERTEX_POINT ( 'NONE', #897 ) ;
#1303 = VECTOR ( 'NONE', #457, 999.9999999999998900 ) ;
#1304 = DIRECTION ( 'NONE',  ( -0.0000000000000000000, -0.0000000000000000000, 1.000000000000000000 ) ) ;
#1305 = VECTOR ( 'NONE', #406, 1000.000000000000000 ) ;
#1306 = LINE ( 'NONE', #396, #977 ) ;
#1307 = VERTEX_POINT ( 'NONE', #1224 ) ;
#1308 = AXIS2_PLACEMENT_3D ( 'NONE', #1206, #820, #1038 ) ;
#1309 = CARTESIAN_POINT ( 'NONE',  ( 27.56076068892710400, 2.350496694187732300, -50.00000000000000000 ) ) ;
#1310 = ORIENTED_EDGE ( 'NONE', *, *, #162, .F. ) ;
#1311 = CARTESIAN_POINT ( 'NONE',  ( -23.00000000000000000, -0.4999999999999938400, -45.00000000000000700 ) ) ;
#1312 = VERTEX_POINT ( 'NONE', #1147 ) ;
#1313 = DIRECTION ( 'NONE',  ( -0.0000000000000000000, 1.000000000000000000, -0.0000000000000000000 ) ) ;
#1314 = CARTESIAN_POINT ( 'NONE',  ( -16.00000000000000400, -4.955844122715714000, -42.00000000000000700 ) ) ;
#1315 = ORIENTED_EDGE ( 'NONE', *, *, #221, .F. ) ;
#1316 = DIRECTION ( 'NONE',  ( 0.0000000000000000000, 0.0000000000000000000, -1.000000000000000000 ) ) ;
#1317 = AXIS2_PLACEMENT_3D ( 'NONE', #76, #373, #443 ) ;
#1318 = EDGE_CURVE ( 'NONE', #504, #1071, #191, .T. ) ;
#1319 = CARTESIAN_POINT ( 'NONE',  ( 21.00000000000000000, -4.955844122715714000, -38.00000000000000000 ) ) ;
#1320 = VERTEX_POINT ( 'NONE', #1299 ) ;
#1321 = DIRECTION ( 'NONE',  ( -1.000000000000000000, 0.0000000000000000000, -1.652117596168388000E-016 ) ) ;
#1322 = PLANE ( 'NONE',  #135 ) ;
#1323 = ORIENTED_EDGE ( 'NONE', *, *, #437, .T. ) ;
#1324 = EDGE_LOOP ( 'NONE', ( #925, #1430, #256, #263, #251, #655, #782, #371, #394 ) ) ;
#1325 = CARTESIAN_POINT ( 'NONE',  ( -13.99999999999999300, -4.955844122715714000, -46.00000000000000700 ) ) ;
#1326 = LINE ( 'NONE', #938, #933 ) ;
#1327 = DIRECTION ( 'NONE',  ( -1.652117596168388200E-016, 0.0000000000000000000, 1.000000000000000000 ) ) ;
#1328 = AXIS2_PLACEMENT_3D ( 'NONE', #454, #1157, #1429 ) ;
#1329 = CARTESIAN_POINT ( 'NONE',  ( 10.00000000000000000, 2.350496694187739000, 7.750000000000000900 ) ) ;
#1330 = AXIS2_PLACEMENT_3D ( 'NONE', #228, #124, #843 ) ;
#1331 = DIRECTION ( 'NONE',  ( 0.0000000000000000000, 0.0000000000000000000, 1.000000000000000000 ) ) ;
#1332 = CARTESIAN_POINT ( 'NONE',  ( 16.28833938742683800, -8.199999999999999300, 10.00000000000000000 ) ) ;
#1333 = VERTEX_POINT ( 'NONE', #139 ) ;
#1334 = DIRECTION ( 'NONE',  ( 0.0000000000000000000, 0.0000000000000000000, 1.000000000000000000 ) ) ;
#1335 = FACE_OUTER_BOUND ( 'NONE', #846, .T. ) ;
#1336 = DIRECTION ( 'NONE',  ( -0.0000000000000000000, 1.000000000000000000, -0.0000000000000000000 ) ) ;
#1337 = ORIENTED_EDGE ( 'NONE', *, *, #258, .F. ) ;
#1338 = EDGE_CURVE ( 'NONE', #1072, #187, #954, .T. ) ;
#1339 = ORIENTED_EDGE ( 'NONE', *, *, #1341, .T. ) ;
#1340 = DIRECTION ( 'NONE',  ( 7.867723135240578400E-018, -1.000000000000000000, 0.0000000000000000000 ) ) ;
#1341 = EDGE_CURVE ( 'NONE', #1169, #784, #1463, .T. ) ;
#1342 = CARTESIAN_POINT ( 'NONE',  ( -11.99999999999999500, -4.955844122715708600, -38.00000000000000700 ) ) ;
#1343 = EDGE_CURVE ( 'NONE', #808, #1071, #737, .T. ) ;
#1344 = ORIENTED_EDGE ( 'NONE', *, *, #559, .T. ) ;
#1345 = PLANE ( 'NONE',  #787 ) ;
#1346 = ORIENTED_EDGE ( 'NONE', *, *, #1379, .T. ) ;
#1347 = ORIENTED_EDGE ( 'NONE', *, *, #1268, .T. ) ;
#1348 = CARTESIAN_POINT ( 'NONE',  ( -16.00000000000000400, 2.350496694187739000, -44.75000000000001400 ) ) ;
#1349 = EDGE_CURVE ( 'NONE', #107, #1300, #21, .T. ) ;
#1350 = DIRECTION ( 'NONE',  ( -1.000000000000000000, 0.0000000000000000000, -0.0000000000000000000 ) ) ;
#1351 = DIRECTION ( 'NONE',  ( 1.000000000000000000, 0.0000000000000000000, 1.652117596168388200E-016 ) ) ;
#1352 = LINE ( 'NONE', #78, #1190 ) ;
#1353 = EDGE_CURVE ( 'NONE', #731, #870, #1293, .T. ) ;
#1354 = DIRECTION ( 'NONE',  ( 0.0000000000000000000, 0.0000000000000000000, -1.000000000000000000 ) ) ;
#1355 = DIRECTION ( 'NONE',  ( -1.000000000000000000, 0.0000000000000000000, 0.0000000000000000000 ) ) ;
#1356 = EDGE_CURVE ( 'NONE', #423, #976, #307, .T. ) ;
#1357 = ORIENTED_EDGE ( 'NONE', *, *, #1229, .T. ) ;
#1358 = ORIENTED_EDGE ( 'NONE', *, *, #878, .T. ) ;
#1359 = CARTESIAN_POINT ( 'NONE',  ( 15.99999999999999600, 2.350496694187739000, -43.45000000000001000 ) ) ;
#1360 = CARTESIAN_POINT ( 'NONE',  ( -9.999999999999998200, -8.199999999999999300, 5.000000000000000000 ) ) ;
#1361 = DIRECTION ( 'NONE',  ( 0.0000000000000000000, 0.0000000000000000000, 1.000000000000000000 ) ) ;
#1362 = ORIENTED_EDGE ( 'NONE', *, *, #659, .F. ) ;
#1363 = LINE ( 'NONE', #1194, #1305 ) ;
#1364 = DIRECTION ( 'NONE',  ( 1.652117596168388200E-016, 0.0000000000000000000, -1.000000000000000000 ) ) ;
#1365 = EDGE_LOOP ( 'NONE', ( #799, #729 ) ) ;
#1366 = CARTESIAN_POINT ( 'NONE',  ( -20.99999999999999600, -4.955844122715714000, -50.00000000000000000 ) ) ;
#1367 = CARTESIAN_POINT ( 'NONE',  ( 21.00000000000000000, -0.4999999999999938400, -38.00000000000000000 ) ) ;
#1368 = ORIENTED_EDGE ( 'NONE', *, *, #983, .T. ) ;
#1369 = DIRECTION ( 'NONE',  ( -1.000000000000000000, 0.0000000000000000000, 0.0000000000000000000 ) ) ;
#1370 = AXIS2_PLACEMENT_3D ( 'NONE', #342, #1272, #1361 ) ;
#1371 = CARTESIAN_POINT ( 'NONE',  ( 10.00000000000000000, 2.350496694187739000, 5.000000000000000000 ) ) ;
#1372 = EDGE_CURVE ( 'NONE', #615, #1109, #1149, .T. ) ;
#1373 = VECTOR ( 'NONE', #1116, 1000.000000000000000 ) ;
#1374 = ADVANCED_FACE ( 'NONE', ( #710 ), #900, .F. ) ;
#1375 = PRESENTATION_STYLE_ASSIGNMENT (( #533 ) ) ;
#1376 = ORIENTED_EDGE ( 'NONE', *, *, #23, .F. ) ;
#1377 = DIRECTION ( 'NONE',  ( -0.0000000000000000000, 1.000000000000000000, -0.0000000000000000000 ) ) ;
#1378 = EDGE_CURVE ( 'NONE', #784, #902, #492, .T. ) ;
#1379 = EDGE_CURVE ( 'NONE', #1222, #478, #599, .T. ) ;
#1380 = LINE ( 'NONE', #907, #823 ) ;
#1381 = VECTOR ( 'NONE', #16, 1000.000000000000000 ) ;
#1382 = VERTEX_POINT ( 'NONE', #619 ) ;
#1383 = LINE ( 'NONE', #862, #1425 ) ;
#1384 = VECTOR ( 'NONE', #1298, 1000.000000000000000 ) ;
#1385 = FACE_OUTER_BOUND ( 'NONE', #320, .T. ) ;
#1386 = ORIENTED_EDGE ( 'NONE', *, *, #1231, .T. ) ;
#1387 = FACE_OUTER_BOUND ( 'NONE', #98, .T. ) ;
#1388 = DIRECTION ( 'NONE',  ( 0.0000000000000000000, 0.0000000000000000000, 1.000000000000000000 ) ) ;
#1389 = CARTESIAN_POINT ( 'NONE',  ( 12.00000000000000500, -4.955844122715713100, -38.00000000000000700 ) ) ;
#1390 = ORIENTED_EDGE ( 'NONE', *, *, #1101, .F. ) ;
#1391 = FACE_OUTER_BOUND ( 'NONE', #1399, .T. ) ;
#1392 = DIRECTION ( 'NONE',  ( 1.000000000000000000, 0.0000000000000000000, -0.0000000000000000000 ) ) ;
#1393 = EDGE_LOOP ( 'NONE', ( #726, #1315, #854, #825 ) ) ;
#1394 = ORIENTED_EDGE ( 'NONE', *, *, #333, .F. ) ;
#1395 = CARTESIAN_POINT ( 'NONE',  ( -11.99999999999999500, -4.955844122715708600, -38.00000000000000700 ) ) ;
#1396 = DIRECTION ( 'NONE',  ( 0.0000000000000000000, 0.0000000000000000000, -1.000000000000000000 ) ) ;
#1397 = ADVANCED_FACE ( 'NONE', ( #414 ), #1031, .F. ) ;
#1398 = VERTEX_POINT ( 'NONE', #196 ) ;
#1399 = EDGE_LOOP ( 'NONE', ( #1104, #208, #551, #754 ) ) ;
#1400 = ORIENTED_EDGE ( 'NONE', *, *, #220, .F. ) ;
#1401 = CARTESIAN_POINT ( 'NONE',  ( -8.673617379884035500E-016, 20.50000000000000000, 0.0000000000000000000 ) ) ;
#1402 = ADVANCED_FACE ( 'NONE', ( #1423 ), #879, .T. ) ;
#1403 = CONICAL_SURFACE ( 'NONE', #348, 2.750000000000000900, 0.7853981633974482800 ) ;
#1404 = CARTESIAN_POINT ( 'NONE',  ( -2.000000000000000000, -8.199999999999999300, 10.00000000000000000 ) ) ;
#1405 = DIRECTION ( 'NONE',  ( -0.0000000000000000000, 1.000000000000000000, -0.0000000000000000000 ) ) ;
#1406 =( GEOMETRIC_REPRESENTATION_CONTEXT ( 3 ) GLOBAL_UNCERTAINTY_ASSIGNED_CONTEXT ( ( #982 ) ) GLOBAL_UNIT_ASSIGNED_CONTEXT ( ( #887, #1083, #676 ) ) REPRESENTATION_CONTEXT ( 'NONE', 'WORKASPACE' ) );
#1407 = VECTOR ( 'NONE', #1413, 1000.000000000000000 ) ;
#1408 = CYLINDRICAL_SURFACE ( 'NONE', #1210, 33.00000000000000000 ) ;
#1409 = DIRECTION ( 'NONE',  ( -0.0000000000000000000, 1.000000000000000000, -0.0000000000000000000 ) ) ;
#1410 = VECTOR ( 'NONE', #31, 1000.000000000000000 ) ;
#1411 = CARTESIAN_POINT ( 'NONE',  ( -20.99999999999999600, -4.955844122715714000, -38.00000000000000700 ) ) ;
#1412 = ORIENTED_EDGE ( 'NONE', *, *, #1001, .F. ) ;
#1413 = DIRECTION ( 'NONE',  ( -0.0000000000000000000, 1.000000000000000000, -0.0000000000000000000 ) ) ;
#1414 = VERTEX_POINT ( 'NONE', #18 ) ;
#1415 = CIRCLE ( 'NONE', #1443, 2.750000000000000900 ) ;
#1416 = AXIS2_PLACEMENT_3D ( 'NONE', #313, #567, #674 ) ;
#1417 = ORIENTED_EDGE ( 'NONE', *, *, #580, .F. ) ;
#1418 = DIRECTION ( 'NONE',  ( -0.0000000000000000000, -0.0000000000000000000, 1.000000000000000000 ) ) ;
#1419 = VERTEX_POINT ( 'NONE', #1325 ) ;
#1420 = DIRECTION ( 'NONE',  ( 8.659560562354926700E-017, 0.7071067811865480200, -0.7071067811865470200 ) ) ;
#1421 = DIRECTION ( 'NONE',  ( 0.0000000000000000000, 0.0000000000000000000, 1.000000000000000000 ) ) ;
#1422 = ORIENTED_EDGE ( 'NONE', *, *, #1237, .F. ) ;
#1423 = FACE_OUTER_BOUND ( 'NONE', #275, .T. ) ;
#1424 = LINE ( 'NONE', #289, #1202 ) ;
#1425 = VECTOR ( 'NONE', #496, 1000.000000000000000 ) ;
#1426 = ORIENTED_EDGE ( 'NONE', *, *, #242, .T. ) ;
#1427 = DIRECTION ( 'NONE',  ( -0.0000000000000000000, -0.0000000000000000000, 1.000000000000000000 ) ) ;
#1428 = DIRECTION ( 'NONE',  ( -1.000000000000000000, 0.0000000000000000000, 0.0000000000000000000 ) ) ;
#1429 = DIRECTION ( 'NONE',  ( 0.0000000000000000000, 0.0000000000000000000, 1.000000000000000000 ) ) ;
#1430 = ORIENTED_EDGE ( 'NONE', *, *, #149, .F. ) ;
#1431 = CARTESIAN_POINT ( 'NONE',  ( 15.99999999999999600, 2.350496694187739000, -42.00000000000000700 ) ) ;
#1432 = ORIENTED_EDGE ( 'NONE', *, *, #540, .F. ) ;
#1433 = DIRECTION ( 'NONE',  ( 0.0000000000000000000, 1.000000000000000000, 0.0000000000000000000 ) ) ;
#1434 = ORIENTED_EDGE ( 'NONE', *, *, #1353, .F. ) ;
#1435 = CIRCLE ( 'NONE', #1158, 33.00000000000000000 ) ;
#1436 = DIRECTION ( 'NONE',  ( -1.000000000000000000, 0.0000000000000000000, 0.0000000000000000000 ) ) ;
#1437 = FACE_OUTER_BOUND ( 'NONE', #216, .T. ) ;
#1438 = PLANE ( 'NONE',  #1279 ) ;
#1439 = EDGE_LOOP ( 'NONE', ( #323, #805, #1417, #1216, #1344, #685, #393, #1273, #940, #140 ) ) ;
#1440 = ADVANCED_FACE ( 'NONE', ( #600 ), #415, .F. ) ;
#1441 = ADVANCED_FACE ( 'NONE', ( #266 ), #20, .F. ) ;
#1442 = VECTOR ( 'NONE', #384, 1000.000000000000000 ) ;
#1443 = AXIS2_PLACEMENT_3D ( 'NONE', #1220, #11, #1143 ) ;
#1444 = DIRECTION ( 'NONE',  ( 0.0000000000000000000, 0.0000000000000000000, -1.000000000000000000 ) ) ;
#1445 = VERTEX_POINT ( 'NONE', #197 ) ;
#1446 = ADVANCED_FACE ( 'NONE', ( #713 ), #558, .T. ) ;
#1447 = CARTESIAN_POINT ( 'NONE',  ( 23.00000000000000700, -3.164319132398452100, -50.00000000000000000 ) ) ;
#1448 = AXIS2_PLACEMENT_3D ( 'NONE', #1127, #745, #58 ) ;
#1449 = DIRECTION ( 'NONE',  ( -1.000000000000000000, 0.0000000000000000000, 0.0000000000000000000 ) ) ;
#1450 = EDGE_CURVE ( 'NONE', #67, #1115, #899, .T. ) ;
#1451 = FACE_OUTER_BOUND ( 'NONE', #649, .T. ) ;
#1452 = CARTESIAN_POINT ( 'NONE',  ( -8.673617379884035500E-016, 20.50000000000000000, 10.00000000000000000 ) ) ;
#1453 = ORIENTED_EDGE ( 'NONE', *, *, #1108, .T. ) ;
#1454 = EDGE_LOOP ( 'NONE', ( #1227, #459, #240, #1461 ) ) ;
#1455 = ORIENTED_EDGE ( 'NONE', *, *, #650, .F. ) ;
#1456 = CARTESIAN_POINT ( 'NONE',  ( 27.56076068892711100, 2.350496694187739000, 10.00000000000000000 ) ) ;
#1457 = CARTESIAN_POINT ( 'NONE',  ( -9.999999999999998200, 2.350496694187739000, 5.000000000000000000 ) ) ;
#1458 = LINE ( 'NONE', #47, #200 ) ;
#1459 = DIRECTION ( 'NONE',  ( -1.000000000000000000, 0.0000000000000000000, 0.0000000000000000000 ) ) ;
#1460 = CIRCLE ( 'NONE', #357, 2.750000000000000000 ) ;
#1461 = ORIENTED_EDGE ( 'NONE', *, *, #150, .T. ) ;
#1462 = EDGE_CURVE ( 'NONE', #1398, #616, #350, .T. ) ;
#1463 = LINE ( 'NONE', #1252, #1173 ) ;
#1464 = EDGE_CURVE ( 'NONE', #1300, #1188, #1424, .T. ) ;
#1465 = DIRECTION ( 'NONE',  ( -0.0000000000000000000, 1.000000000000000000, -0.0000000000000000000 ) ) ;
#1466 = ORIENTED_EDGE ( 'NONE', *, *, #1088, .T. ) ;
#1467 = EDGE_CURVE ( 'NONE', #161, #870, #1010, .T. ) ;
#1468 = CONICAL_SURFACE ( 'NONE', #30, 2.750000000000002700, 0.7853981633974469500 ) ;
#1469 = LINE ( 'NONE', #818, #576 ) ;
#1470 = EDGE_CURVE ( 'NONE', #1129, #876, #742, .T. ) ;
ENDSEC;
END-ISO-10303-21;
```
