## Supplementary material for "Development of a micro-CT mouse holder for a femur defect mouse model": Drawings and Datasheets: AnaestheticMatingPart2.STEP

```
ISO-10303-21;
HEADER;
FILE_DESCRIPTION (( 'STEP AP214' ),
    '1' );
FILE_NAME ('AnaestheticMatingPart2.STEP',
    '2017-06-19T14:15:43',
    ( '' ),
    ( '' ),
    'SwSTEP 2.0',
    'SolidWorks 2016',
    '' );
FILE_SCHEMA (( 'AUTOMOTIVE_DESIGN' ));
ENDSEC;

DATA;
#1 = CARTESIAN_POINT ( 'NONE',  ( 16.49999999999999600, -5.121127688884369500, 6.784102828977579800 ) ) ;
#2 = ORIENTED_EDGE ( 'NONE', *, *, #1237, .T. ) ;
#3 = EDGE_LOOP ( 'NONE', ( #1950, #1732, #567, #1722, #946, #2988, #2036, #1726, #2262, #109, #3058, #561 ) ) ;
#4 = CARTESIAN_POINT ( 'NONE',  ( 27.00000000000001800, 7.183167701270376100, -5.422370494112867900 ) ) ;
#5 = ORIENTED_EDGE ( 'NONE', *, *, #773, .F. ) ;
#6 = AXIS2_PLACEMENT_3D ( 'NONE', #317, #1563, #558 ) ;
#7 = CARTESIAN_POINT ( 'NONE',  ( 26.50000000000001800, 6.500000000000000900, -6.123233995737368800E-017 ) ) ;
#8 = CARTESIAN_POINT ( 'NONE',  ( 43.00000000000000000, 1.347111479062088400E-015, -11.00000000000000000 ) ) ;
#9 = DIRECTION ( 'NONE',  ( 1.000000000000000000, 0.0000000000000000000, 0.0000000000000000000 ) ) ;
#10 = CARTESIAN_POINT ( 'NONE',  ( 27.00000000000001800, 0.0000000000000000000, 0.0000000000000000000 ) ) ;
#11 = CARTESIAN_POINT ( 'NONE',  ( 16.35952329854311300, 0.4468755526110508900, 8.991286116680701200 ) ) ;
#12 = FACE_OUTER_BOUND ( 'NONE', #1086, .T. ) ;
#13 = CARTESIAN_POINT ( 'NONE',  ( 26.60474122953734600, 5.720026219353505900, -6.952023723302936300 ) ) ;
#14 = DIRECTION ( 'NONE',  ( 0.0000000000000000000, 0.0000000000000000000, -1.000000000000000000 ) ) ;
#15 = EDGE_CURVE ( 'NONE', #894, #2984, #2717, .T. ) ;
#16 = DIRECTION ( 'NONE',  ( 0.0000000000000000000, 0.0000000000000000000, 1.000000000000000000 ) ) ;
#17 = CARTESIAN_POINT ( 'NONE',  ( 16.49999999999999600, 8.418269230769217500, 1.175900998504561600 ) ) ;
#18 = DIRECTION ( 'NONE',  ( 0.0000000000000000000, 0.0000000000000000000, -1.000000000000000000 ) ) ;
#19 = DIRECTION ( 'NONE',  ( 0.0000000000000000000, 0.0000000000000000000, 1.000000000000000000 ) ) ;
#20 = CIRCLE ( 'NONE', #2345, 2.249999999999986200 ) ;
#21 = AXIS2_PLACEMENT_3D ( 'NONE', #1946, #460, #709 ) ;
#22 = CARTESIAN_POINT ( 'NONE',  ( 27.00000000000001800, 0.0000000000000000000, 0.0000000000000000000 ) ) ;
#23 = DIRECTION ( 'NONE',  ( 0.0000000000000000000, 0.0000000000000000000, -1.000000000000000000 ) ) ;
#24 = ORIENTED_EDGE ( 'NONE', *, *, #2520, .F. ) ;
#25 = LINE ( 'NONE', #3195, #2259 ) ;
#26 = VERTEX_POINT ( 'NONE', #1806 ) ;
#27 = DIRECTION ( 'NONE',  ( 0.0000000000000000000, 0.0000000000000000000, 1.000000000000000000 ) ) ;
#28 = ORIENTED_EDGE ( 'NONE', *, *, #1317, .F. ) ;
#29 = EDGE_CURVE ( 'NONE', #2206, #2158, #2274, .T. ) ;
#30 = VERTEX_POINT ( 'NONE', #339 ) ;
#31 = AXIS2_PLACEMENT_3D ( 'NONE', #531, #2523, #1747 ) ;
#32 = ORIENTED_EDGE ( 'NONE', *, *, #2227, .T. ) ;
#33 = CARTESIAN_POINT ( 'NONE',  ( 26.50000000297345100, 5.484578501509843400, -6.673911788489277800 ) ) ;
#34 = EDGE_LOOP ( 'NONE', ( #1413, #3158, #1996, #788 ) ) ;
#35 = CYLINDRICAL_SURFACE ( 'NONE', #1153, 2.249999999999986200 ) ;
#36 = CARTESIAN_POINT ( 'NONE',  ( 15.99999999999999600, -7.183167701270377000, 5.422370494112867900 ) ) ;
#37 = EDGE_LOOP ( 'NONE', ( #913, #2718, #1366, #753 ) ) ;
#38 = VERTEX_POINT ( 'NONE', #2571 ) ;
#39 = CARTESIAN_POINT ( 'NONE',  ( 16.49999999999999600, 4.596194077712557800, -4.596194077712557800 ) ) ;
#40 = VERTEX_POINT ( 'NONE', #1066 ) ;
#41 = CARTESIAN_POINT ( 'NONE',  ( 16.35566465396227900, -0.2201671819817588300, 8.999996463238103300 ) ) ;
#42 = ORIENTED_EDGE ( 'NONE', *, *, #2150, .F. ) ;
#43 = DIRECTION ( 'NONE',  ( 1.000000000000000000, -0.0000000000000000000, -0.0000000000000000000 ) ) ;
#44 = CARTESIAN_POINT ( 'NONE',  ( 27.00000000000001800, -7.183167701270379600, 5.422370494112863400 ) ) ;
#45 = CARTESIAN_POINT ( 'NONE',  ( 16.49999999999999600, 0.0000000000000000000, 0.0000000000000000000 ) ) ;
#46 =( BOUNDED_SURFACE ( )  B_SPLINE_SURFACE ( 3, 2, ( 
 ( #2033, #532, #1552 ),
 ( #80, #1798, #318 ),
 ( #1375, #2851, #3108 ),
 ( #2368, #1364, #1629 ),
 ( #395, #3081, #116 ),
 ( #840, #3153, #2686 ),
 ( #2971, #182, #503 ),
 ( #1007, #383, #2870 ),
 ( #1614, #2361, #871 ),
 ( #2621, #2856, #2572 ) ),
 .UNSPECIFIED., .F., .F., .F. ) 
 B_SPLINE_SURFACE_WITH_KNOTS ( ( 4, 2, 2, 2, 4 ),
 ( 3, 3 ),
 ( 0.001207976169324690500, 0.001800450206458887000, 0.002392924243593083500, 0.002985398280727280200, 0.003577872317861476500 ),
 ( 0.0000000000000000000, 1.000000000000000000 ),
 .UNSPECIFIED. ) 
 GEOMETRIC_REPRESENTATION_ITEM ( )  RATIONAL_B_SPLINE_SURFACE ( (
 ( 1.000000000000000000, 0.7071067811865436900, 1.000000000000000000),
 ( 1.000000000000000000, 0.7582089444409240200, 1.000000000000000000),
 ( 1.000000000000000000, 0.7978687526989849400, 1.000000000000000000),
 ( 1.000000000000000000, 0.8518893157435127900, 1.000000000000000000),
 ( 1.000000000000000000, 0.8660192748121282600, 1.000000000000000000),
 ( 1.000000000000000000, 0.8660315287163618000, 1.000000000000000000),
 ( 1.000000000000000000, 0.8519132655484555900, 1.000000000000000000),
 ( 1.000000000000000000, 0.7978957121399057300, 1.000000000000000000),
 ( 1.000000000000000000, 0.7582264114512380400, 1.000000000000000000),
 ( 1.000000000000000000, 0.7071067811865438000, 1.000000000000000000) ) ) 
 REPRESENTATION_ITEM ( '' )  SURFACE ( )  );
#47 = CARTESIAN_POINT ( 'NONE',  ( 16.06698170388383700, -0.2076671473616185600, 8.999996843239959100 ) ) ;
#48 = EDGE_CURVE ( 'NONE', #2122, #2819, #279, .T. ) ;
#49 = CARTESIAN_POINT ( 'NONE',  ( 16.06699288864384600, -0.2073934381566086300, -9.000003154678996300 ) ) ;
#50 = LINE ( 'NONE', #2967, #1504 ) ;
#51 = DIRECTION ( 'NONE',  ( 0.0000000000000000000, 0.0000000000000000000, -1.000000000000000000 ) ) ;
#52 = LINE ( 'NONE', #1558, #1900 ) ;
#53 = ADVANCED_FACE ( 'NONE', ( #2433 ), #2636, .F. ) ;
#54 = EDGE_CURVE ( 'NONE', #2895, #2502, #1961, .T. ) ;
#55 = CARTESIAN_POINT ( 'NONE',  ( 16.49999999999999600, 2.449293598294660600E-016, -8.749999999999989300 ) ) ;
#56 = CARTESIAN_POINT ( 'NONE',  ( 16.06700616028735600, -6.217559086426009100, 6.510378027403393600 ) ) ;
#57 = CARTESIAN_POINT ( 'NONE',  ( 16.49999999999999600, 4.596194077712557800, -2.346194077712572900 ) ) ;
#58 = CARTESIAN_POINT ( 'NONE',  ( 16.43216394022139700, 8.936493331242482800, -1.080187247004109000 ) ) ;
#59 = DIRECTION ( 'NONE',  ( 1.000000000000000000, 0.0000000000000000000, 0.0000000000000000000 ) ) ;
#60 = CARTESIAN_POINT ( 'NONE',  ( 26.50000000000001800, -8.512775641562777600, 1.021730975505432200 ) ) ;
#61 = B_SPLINE_CURVE_WITH_KNOTS ( 'NONE', 3,
 ( #2538, #1540, #282, #2796, #1292, #2554, #1046, #2806, #1304, #1561 ),
 .UNSPECIFIED., .F., .F.,
 ( 4, 2, 2, 2, 4 ),
 ( 0.0000000000000000000, 0.0006282768359481947700, 0.001256553671896389500, 0.001884830507844584200, 0.002513107343792779100 ),
 .UNSPECIFIED. ) ;
#62 = CARTESIAN_POINT ( 'NONE',  ( 26.93301270189223500, 2.108267636617559600E-015, 8.999999999999987600 ) ) ;
#63 = VERTEX_POINT ( 'NONE', #856 ) ;
#64 = AXIS2_PLACEMENT_3D ( 'NONE', #1120, #900, #1911 ) ;
#65 = ORIENTED_EDGE ( 'NONE', *, *, #356, .T. ) ;
#66 = ORIENTED_EDGE ( 'NONE', *, *, #838, .F. ) ;
#67 = VERTEX_POINT ( 'NONE', #2608 ) ;
#68 = CIRCLE ( 'NONE', #564, 8.999999999999987600 ) ;
#69 = DIRECTION ( 'NONE',  ( -1.000000000000000000, -0.0000000000000000000, -0.0000000000000000000 ) ) ;
#70 = CARTESIAN_POINT ( 'NONE',  ( 26.50000000000001800, -8.512806963753037700, -1.021679875987627300 ) ) ;
#71 = ORIENTED_EDGE ( 'NONE', *, *, #217, .F. ) ;
#72 = CARTESIAN_POINT ( 'NONE',  ( 46.99810436660358400, 0.0000000000000000000, 1.999999999999984500 ) ) ;
#73 = CARTESIAN_POINT ( 'NONE',  ( 26.50000000000000000, 0.0000000000000000000, 0.0000000000000000000 ) ) ;
#74 = EDGE_CURVE ( 'NONE', #2421, #410, #2829, .T. ) ;
#75 = ORIENTED_EDGE ( 'NONE', *, *, #970, .F. ) ;
#76 = ORIENTED_EDGE ( 'NONE', *, *, #2092, .F. ) ;
#77 = CARTESIAN_POINT ( 'NONE',  ( 15.99999999999999600, -8.913461538461524100, 1.245071645475412300 ) ) ;
#78 = ORIENTED_EDGE ( 'NONE', *, *, #115, .F. ) ;
#79 = DIRECTION ( 'NONE',  ( 0.0000000000000000000, 0.0000000000000000000, 1.000000000000000000 ) ) ;
#80 = CARTESIAN_POINT ( 'NONE',  ( 26.50000000000001800, 1.021730975505325200, 8.512775641562488000 ) ) ;
#81 = CARTESIAN_POINT ( 'NONE',  ( 26.64433978706105700, 9.000003534380164500, 0.2198738863377798200 ) ) ;
#82 = DIRECTION ( 'NONE',  ( -1.000000000000000000, -0.0000000000000000000, -0.0000000000000000000 ) ) ;
#83 = B_SPLINE_CURVE_WITH_KNOTS ( 'NONE', 3,
 ( #44, #2488, #2755, #1272, #541, #2500, #2016, #1030, #3035, #1999 ),
 .UNSPECIFIED., .F., .F.,
 ( 4, 2, 2, 2, 4 ),
 ( 0.0000000000000000000, 0.0006282768359481948800, 0.001256553671896389800, 0.001884830507844584600, 0.002513107343792779500 ),
 .UNSPECIFIED. ) ;
#84 = DIRECTION ( 'NONE',  ( 1.000000000000000000, -0.0000000000000000000, -0.0000000000000000000 ) ) ;
#85 = LINE ( 'NONE', #2116, #1144 ) ;
#86 = DIRECTION ( 'NONE',  ( -1.000000000000000000, 0.0000000000000000000, 0.0000000000000000000 ) ) ;
#87 = CIRCLE ( 'NONE', #2624, 11.00000000000000000 ) ;
#88 = CARTESIAN_POINT ( 'NONE',  ( 16.05245215430907600, -8.992824268319420600, -0.4151833776377666900 ) ) ;
#89 = AXIS2_PLACEMENT_3D ( 'NONE', #420, #2456, #456 ) ;
#90 = CARTESIAN_POINT ( 'NONE',  ( 16.49999999999999600, 6.500000000000000900, -6.123233995737368800E-017 ) ) ;
#91 = CIRCLE ( 'NONE', #632, 3.499999999917514000 ) ;
#92 = DIRECTION ( 'NONE',  ( 0.0000000000000000000, 0.0000000000000000000, -1.000000000000000000 ) ) ;
#93 = CARTESIAN_POINT ( 'NONE',  ( 15.99999999999999600, 0.0000000000000000000, 0.0000000000000000000 ) ) ;
#94 = EDGE_CURVE ( 'NONE', #2367, #63, #2953, .T. ) ;
#95 = CARTESIAN_POINT ( 'NONE',  ( 26.50000000296824600, -8.597408246036344800, -0.8408568873514211700 ) ) ;
#96 = LINE ( 'NONE', #816, #2700 ) ;
#97 = ADVANCED_FACE ( 'NONE', ( #1377 ), #1761, .F. ) ;
#98 = DIRECTION ( 'NONE',  ( 0.0000000000000000000, 0.0000000000000000000, 1.000000000000000000 ) ) ;
#99 = EDGE_CURVE ( 'NONE', #2502, #2895, #297, .T. ) ;
#100 = CARTESIAN_POINT ( 'NONE',  ( 16.49999999999999600, -4.596194077712558700, -4.596194077712557800 ) ) ;
#101 = DIRECTION ( 'NONE',  ( -1.000000000000000000, 0.0000000000000000000, 0.0000000000000000000 ) ) ;
#102 = CARTESIAN_POINT ( 'NONE',  ( 16.49999999999999600, -3.061616997868684400E-017, -6.500000000000000900 ) ) ;
#103 = ORIENTED_EDGE ( 'NONE', *, *, #416, .F. ) ;
#104 = ORIENTED_EDGE ( 'NONE', *, *, #158, .T. ) ;
#105 = CARTESIAN_POINT ( 'NONE',  ( 15.99999999999999600, 1.245071645475413400, 8.913461538461524100 ) ) ;
#106 = ADVANCED_FACE ( 'NONE', ( #2045 ), #717, .T. ) ;
#107 = DIRECTION ( 'NONE',  ( 0.0000000000000000000, 0.0000000000000000000, -1.000000000000000000 ) ) ;
#108 = CARTESIAN_POINT ( 'NONE',  ( 26.93301270189223800, 0.2075934793250606700, 8.999999999999985800 ) ) ;
#109 = ORIENTED_EDGE ( 'NONE', *, *, #2903, .T. ) ;
#110 = EDGE_LOOP ( 'NONE', ( #2945, #898, #437, #1579 ) ) ;
#111 = CARTESIAN_POINT ( 'NONE',  ( 15.99999999999996300, 1.037630704349751700, -8.942437804617142700 ) ) ;
#112 = ORIENTED_EDGE ( 'NONE', *, *, #508, .F. ) ;
#113 = ORIENTED_EDGE ( 'NONE', *, *, #2041, .F. ) ;
#114 = LINE ( 'NONE', #2999, #2427 ) ;
#115 = EDGE_CURVE ( 'NONE', #1622, #1989, #2914, .T. ) ;
#116 = CARTESIAN_POINT ( 'NONE',  ( 26.93301829611617700, 0.2076671473611413600, 8.999996843239959100 ) ) ;
#117 = AXIS2_PLACEMENT_3D ( 'NONE', #2824, #2108, #608 ) ;
#118 = VERTEX_POINT ( 'NONE', #1135 ) ;
#119 = FACE_OUTER_BOUND ( 'NONE', #2981, .T. ) ;
#120 = DIRECTION ( 'NONE',  ( 1.000000000000000000, -0.0000000000000000000, -0.0000000000000000000 ) ) ;
#121 = CARTESIAN_POINT ( 'NONE',  ( 26.64433534603808000, -0.2201671819817042400, -8.999996463238273800 ) ) ;
#122 = EDGE_CURVE ( 'NONE', #2388, #1539, #518, .T. ) ;
#123 = ORIENTED_EDGE ( 'NONE', *, *, #1274, .T. ) ;
#124 = PRESENTATION_LAYER_ASSIGNMENT (  '', '', ( #1266 ) ) ;
#125 = CARTESIAN_POINT ( 'NONE',  ( 16.49999999703175000, -8.597408246036339500, 0.8408568873516051300 ) ) ;
#126 = CARTESIAN_POINT ( 'NONE',  ( 16.49999999702657400, 5.484578501509923300, 6.673911788489202300 ) ) ;
#127 = CARTESIAN_POINT ( 'NONE',  ( 26.50000000000001800, 8.512806963752551000, 1.021679875987384200 ) ) ;
#128 = CARTESIAN_POINT ( 'NONE',  ( 26.50000000000001800, -4.596194077712558700, -4.596194077712557800 ) ) ;
#129 = CARTESIAN_POINT ( 'NONE',  ( 26.49999999999367300, 0.2203555059082271400, -8.750014245334965000 ) ) ;
#130 = DIRECTION ( 'NONE',  ( 1.000000000000000000, 0.0000000000000000000, 0.0000000000000000000 ) ) ;
#131 = CIRCLE ( 'NONE', #2919, 0.4999999999999994400 ) ;
#132 = DIRECTION ( 'NONE',  ( 1.000000000000000000, -0.0000000000000000000, -0.0000000000000000000 ) ) ;
#133 = CARTESIAN_POINT ( 'NONE',  ( 16.06700616028735600, 6.217559086426010900, -6.510378027403393600 ) ) ;
#134 = CARTESIAN_POINT ( 'NONE',  ( 16.50000000000630300, 6.343009280854887200, 6.031379535855710300 ) ) ;
#135 = EDGE_CURVE ( 'NONE', #2513, #63, #1847, .T. ) ;
#136 = VECTOR ( 'NONE', #2560, 1000.000000000000000 ) ;
#137 = DIRECTION ( 'NONE',  ( 1.358067607107404900E-015, -0.1383412939417133800, 0.9903846153846155300 ) ) ;
#138 = CARTESIAN_POINT ( 'NONE',  ( 26.50000000296830300, 8.597408246036494000, 0.8408568873514186100 ) ) ;
#139 = EDGE_CURVE ( 'NONE', #2819, #38, #2244, .T. ) ;
#140 = CARTESIAN_POINT ( 'NONE',  ( 26.50000000000637000, -0.2206463219375760500, -8.749985745267897700 ) ) ;
#141 = ORIENTED_EDGE ( 'NONE', *, *, #991, .T. ) ;
#142 = AXIS2_PLACEMENT_3D ( 'NONE', #1888, #1652, #3155 ) ;
#143 = DIRECTION ( 'NONE',  ( 1.000000000000000000, -0.0000000000000000000, -0.0000000000000000000 ) ) ;
#144 = ORIENTED_EDGE ( 'NONE', *, *, #1659, .F. ) ;
#145 = CARTESIAN_POINT ( 'NONE',  ( 16.49999999999999600, -8.913461538461525900, 1.245071645475414500 ) ) ;
#146 = ORIENTED_EDGE ( 'NONE', *, *, #2609, .T. ) ;
#147 = VERTEX_POINT ( 'NONE', #440 ) ;
#148 = DIRECTION ( 'NONE',  ( -1.000000000000000000, -0.0000000000000000000, -0.0000000000000000000 ) ) ;
#149 = CARTESIAN_POINT ( 'NONE',  ( 27.00000000000001800, 8.913461538461525900, 1.245071645475411600 ) ) ;
#150 = ORIENTED_EDGE ( 'NONE', *, *, #812, .T. ) ;
#151 = CARTESIAN_POINT ( 'NONE',  ( 16.05245543313191100, 0.4151418900369087100, -8.992826271928152000 ) ) ;
#152 = ORIENTED_EDGE ( 'NONE', *, *, #1763, .T. ) ;
#153 = ORIENTED_EDGE ( 'NONE', *, *, #1580, .F. ) ;
#154 = CARTESIAN_POINT ( 'NONE',  ( 26.56781479333705000, -7.082894212895625200, -5.555205643733824400 ) ) ;
#155 = DIRECTION ( 'NONE',  ( -1.745061641995557500E-013, 0.1383412939416291400, 0.9903846153846273000 ) ) ;
#156 = ORIENTED_EDGE ( 'NONE', *, *, #2357, .F. ) ;
#157 = ORIENTED_EDGE ( 'NONE', *, *, #888, .T. ) ;
#158 = EDGE_CURVE ( 'NONE', #1762, #2663, #1493, .T. ) ;
#159 = AXIS2_PLACEMENT_3D ( 'NONE', #1868, #120, #350 ) ;
#160 = DIRECTION ( 'NONE',  ( 0.0000000000000000000, 0.0000000000000000000, -1.000000000000000000 ) ) ;
#161 = DIRECTION ( 'NONE',  ( -1.000000000000000000, 0.0000000000000000000, 0.0000000000000000000 ) ) ;
#162 = CARTESIAN_POINT ( 'NONE',  ( 26.50000000000001800, -6.500000000000000900, -0.0000000000000000000 ) ) ;
#163 = CARTESIAN_POINT ( 'NONE',  ( 26.99999995879226900, 1.037703176940118800, -8.942427681325876100 ) ) ;
#164 = AXIS2_PLACEMENT_3D ( 'NONE', #690, #189, #1684 ) ;
#165 = CARTESIAN_POINT ( 'NONE',  ( 26.98159380002134700, -6.925570458779787100, -5.751498881023836800 ) ) ;
#166 = CIRCLE ( 'NONE', #523, 2.249999999999985300 ) ;
#167 = LINE ( 'NONE', #57, #2726 ) ;
#168 = CARTESIAN_POINT ( 'NONE',  ( 16.35952329854311700, -6.673788118290946900, -6.041810651094804600 ) ) ;
#169 = CARTESIAN_POINT ( 'NONE',  ( 27.00000000000001800, 0.0000000000000000000, 0.0000000000000000000 ) ) ;
#170 = AXIS2_PLACEMENT_3D ( 'NONE', #1811, #2556, #2056 ) ;
#171 = FACE_BOUND ( 'NONE', #1080, .T. ) ;
#172 = CARTESIAN_POINT ( 'NONE',  ( 26.98158111608107000, -6.925477866593777100, 5.751612173942927300 ) ) ;
#173 = CARTESIAN_POINT ( 'NONE',  ( 16.35953459098894300, 6.673958587394667000, -6.041620515847534500 ) ) ;
#174 = DIRECTION ( 'NONE',  ( -1.000000000000000000, -0.0000000000000000000, -0.0000000000000000000 ) ) ;
#175 = DIRECTION ( 'NONE',  ( 0.0000000000000000000, 0.0000000000000000000, 1.000000000000000000 ) ) ;
#176 = DIRECTION ( 'NONE',  ( 0.0000000000000000000, 0.0000000000000000000, -1.000000000000000000 ) ) ;
#177 = EDGE_CURVE ( 'NONE', #3162, #741, #1261, .T. ) ;
#178 = ORIENTED_EDGE ( 'NONE', *, *, #838, .T. ) ;
#179 = ORIENTED_EDGE ( 'NONE', *, *, #2733, .F. ) ;
#180 = CARTESIAN_POINT ( 'NONE',  ( 16.49999999999999600, 4.596194077712559600, 6.846194077712547200 ) ) ;
#181 = CARTESIAN_POINT ( 'NONE',  ( 26.99999995879226900, 5.589484300462669500, 7.057018207008979100 ) ) ;
#182 = CARTESIAN_POINT ( 'NONE',  ( 26.64047670145723100, -0.4468755526112616100, 8.991286116680369000 ) ) ;
#183 = ORIENTED_EDGE ( 'NONE', *, *, #1560, .T. ) ;
#184 = ORIENTED_EDGE ( 'NONE', *, *, #2987, .F. ) ;
#185 = CARTESIAN_POINT ( 'NONE',  ( 16.39525877046302000, 6.952023723302969100, -5.720026219353645300 ) ) ;
#186 = DIRECTION ( 'NONE',  ( 0.0000000000000000000, 0.0000000000000000000, -1.000000000000000000 ) ) ;
#187 = EDGE_LOOP ( 'NONE', ( #1045, #2241, #2771, #2082 ) ) ;
#188 = AXIS2_PLACEMENT_3D ( 'NONE', #1111, #132, #1371 ) ;
#189 = DIRECTION ( 'NONE',  ( 0.0000000000000000000, 0.0000000000000000000, 1.000000000000000000 ) ) ;
#190 = ORIENTED_EDGE ( 'NONE', *, *, #1902, .T. ) ;
#191 = CARTESIAN_POINT ( 'NONE',  ( 15.99999999999996300, -1.037630704349745200, 8.942437804617140900 ) ) ;
#192 = CIRCLE ( 'NONE', #142, 11.00000000000000000 ) ;
#193 = CARTESIAN_POINT ( 'NONE',  ( 43.00000359335578500, 4.286263796914722500E-016, 3.499999999917516200 ) ) ;
#194 = CARTESIAN_POINT ( 'NONE',  ( 27.00000000000001800, -6.784102828977579800, 5.121127688884370400 ) ) ;
#195 = CARTESIAN_POINT ( 'NONE',  ( 26.56781479333696800, -5.555205643733503800, 7.082894212895502600 ) ) ;
#196 = EDGE_LOOP ( 'NONE', ( #3068, #1522, #232, #484 ) ) ;
#197 = VERTEX_POINT ( 'NONE', #1913 ) ;
#198 = AXIS2_PLACEMENT_3D ( 'NONE', #1463, #3180, #1708 ) ;
#199 = CARTESIAN_POINT ( 'NONE',  ( 16.35566465396262400, 6.519640237184414200, -6.208276822436634000 ) ) ;
#200 = DIRECTION ( 'NONE',  ( 0.0000000000000000000, -1.776356839400250500E-015, -1.000000000000000000 ) ) ;
#201 = EDGE_CURVE ( 'NONE', #40, #2640, #833, .T. ) ;
#202 =( NAMED_UNIT ( * ) PLANE_ANGLE_UNIT ( ) SI_UNIT ( $, .RADIAN. ) );
#203 = CARTESIAN_POINT ( 'NONE',  ( 16.49999999999999600, 0.0000000000000000000, 0.0000000000000000000 ) ) ;
#204 = CARTESIAN_POINT ( 'NONE',  ( 16.49999999999999600, -3.061616997868684400E-017, -6.500000000000000900 ) ) ;
#205 = EDGE_CURVE ( 'NONE', #748, #1047, #2204, .T. ) ;
#206 = CIRCLE ( 'NONE', #1820, 2.249999999999986200 ) ;
#207 = CARTESIAN_POINT ( 'NONE',  ( 26.50000000000001400, -5.422370494112864300, -7.183167701270381400 ) ) ;
#208 = CARTESIAN_POINT ( 'NONE',  ( 0.0000000000000000000, 4.286263797015736600E-016, -3.500000000000000000 ) ) ;
#209 = DIRECTION ( 'NONE',  ( 1.000000000000000000, 0.0000000000000000000, 0.0000000000000000000 ) ) ;
#210 = CIRCLE ( 'NONE', #6, 0.4999999999999994400 ) ;
#211 = CARTESIAN_POINT ( 'NONE',  ( 26.50000000000001800, -4.041334437186256700E-015, 0.0000000000000000000 ) ) ;
#212 = CARTESIAN_POINT ( 'NONE',  ( 16.49999999703170800, -6.673861278455070200, -5.484710064348106200 ) ) ;
#213 = CARTESIAN_POINT ( 'NONE',  ( 27.00000000000001800, 7.183167701270379600, 5.422370494112865200 ) ) ;
#214 = CARTESIAN_POINT ( 'NONE',  ( 26.94754784569093800, 6.652466003910944900, 6.065308040384326900 ) ) ;
#215 = CARTESIAN_POINT ( 'NONE',  ( 16.49999999999999600, -4.596194077712556900, 4.596194077712559600 ) ) ;
#216 = DIRECTION ( 'NONE',  ( 0.0000000000000000000, 0.0000000000000000000, 1.000000000000000000 ) ) ;
#217 = EDGE_CURVE ( 'NONE', #1439, #2315, #678, .T. ) ;
#218 = ORIENTED_EDGE ( 'NONE', *, *, #29, .F. ) ;
#219 = VERTEX_POINT ( 'NONE', #2911 ) ;
#220 = APPLICATION_PROTOCOL_DEFINITION ( 'draft international standard', 'automotive_design', 1998, #3187 ) ;
#221 = CARTESIAN_POINT ( 'NONE',  ( 26.50000000000001800, 1.102182119232611400E-015, 8.749999999999989300 ) ) ;
#222 = EDGE_CURVE ( 'NONE', #593, #3029, #1768, .T. ) ;
#223 = DIRECTION ( 'NONE',  ( -0.0000000000000000000, 0.0000000000000000000, -1.000000000000000000 ) ) ;
#224 = ORIENTED_EDGE ( 'NONE', *, *, #1598, .F. ) ;
#225 = CARTESIAN_POINT ( 'NONE',  ( 26.93301270189223800, -0.2075934793250583900, -8.999999999999985800 ) ) ;
#226 = CARTESIAN_POINT ( 'NONE',  ( 16.49999999999999600, 4.596194077712557800, -2.346194077712570300 ) ) ;
#227 = ORIENTED_EDGE ( 'NONE', *, *, #255, .F. ) ;
#228 = AXIS2_PLACEMENT_3D ( 'NONE', #1436, #2429, #932 ) ;
#229 = VECTOR ( 'NONE', #1738, 1000.000000000000000 ) ;
#230 = DIRECTION ( 'NONE',  ( 0.0000000000000000000, -8.881784197001252300E-016, 1.000000000000000000 ) ) ;
#231 = DIRECTION ( 'NONE',  ( 0.0000000000000000000, 0.0000000000000000000, -1.000000000000000000 ) ) ;
#232 = ORIENTED_EDGE ( 'NONE', *, *, #2064, .F. ) ;
#233 = CIRCLE ( 'NONE', #2907, 2.249999999999986200 ) ;
#234 = EDGE_LOOP ( 'NONE', ( #3202, #3100 ) ) ;
#235 = EDGE_LOOP ( 'NONE', ( #3170, #746, #375, #1137 ) ) ;
#236 = DIRECTION ( 'NONE',  ( 0.0000000000000000000, 0.0000000000000000000, -1.000000000000000000 ) ) ;
#237 = DIRECTION ( 'NONE',  ( 1.000000000000000000, -0.0000000000000000000, -0.0000000000000000000 ) ) ;
#238 = CARTESIAN_POINT ( 'NONE',  ( 26.93300711135616900, 6.510612567868129500, -6.217313954879547700 ) ) ;
#239 = EDGE_CURVE ( 'NONE', #2474, #2475, #1094, .T. ) ;
#240 = CIRCLE ( 'NONE', #2431, 2.249999999999988000 ) ;
#241 = DIRECTION ( 'NONE',  ( 3.393884724100598600E-016, -0.7981297445855988200, 0.6024856104569857900 ) ) ;
#242 = CARTESIAN_POINT ( 'NONE',  ( 26.50000000000001800, -4.596194077712558700, -6.846194077712546300 ) ) ;
#243 = CYLINDRICAL_SURFACE ( 'NONE', #2709, 2.249999999999986200 ) ;
#244 = AXIS2_PLACEMENT_3D ( 'NONE', #902, #1680, #1146 ) ;
#245 = CARTESIAN_POINT ( 'NONE',  ( 26.49999999999376100, -6.031379535855776000, -6.343009280854948500 ) ) ;
#246 = DIRECTION ( 'NONE',  ( 1.000000000000000000, 0.0000000000000000000, 0.0000000000000000000 ) ) ;
#247 = CIRCLE ( 'NONE', #2844, 8.999999999999987600 ) ;
#248 = CARTESIAN_POINT ( 'NONE',  ( 0.0000000000000000000, -1.325735189668850400E-015, -10.65089870143585700 ) ) ;
#249 = CARTESIAN_POINT ( 'NONE',  ( 27.00000000000001100, 1.037717102260497400, -8.942425736175662700 ) ) ;
#250 = ADVANCED_FACE ( 'NONE', ( #1178 ), #1616, .T. ) ;
#251 = DIRECTION ( 'NONE',  ( 0.0000000000000000000, 1.000000000000000000, -1.224646799147353200E-016 ) ) ;
#252 = ORIENTED_EDGE ( 'NONE', *, *, #2647, .T. ) ;
#253 = ORIENTED_EDGE ( 'NONE', *, *, #864, .F. ) ;
#254 = CARTESIAN_POINT ( 'NONE',  ( 26.98160440764029000, 6.925646384361963100, 5.751404815063497500 ) ) ;
#255 = EDGE_CURVE ( 'NONE', #118, #774, #1420, .T. ) ;
#256 = ORIENTED_EDGE ( 'NONE', *, *, #1426, .F. ) ;
#257 = ORIENTED_EDGE ( 'NONE', *, *, #1530, .F. ) ;
#258 = ORIENTED_EDGE ( 'NONE', *, *, #1824, .F. ) ;
#259 = AXIS2_PLACEMENT_3D ( 'NONE', #1098, #3112, #2638 ) ;
#260 = CARTESIAN_POINT ( 'NONE',  ( 26.50000000000000000, 0.0000000000000000000, 0.0000000000000000000 ) ) ;
#261 = CARTESIAN_POINT ( 'NONE',  ( 16.49999999999999600, 6.784102828977583300, 5.121127688884366900 ) ) ;
#262 = ORIENTED_EDGE ( 'NONE', *, *, #2041, .T. ) ;
#263 = LINE ( 'NONE', #2043, #598 ) ;
#264 = ORIENTED_EDGE ( 'NONE', *, *, #1443, .T. ) ;
#265 = LINE ( 'NONE', #668, #3025 ) ;
#266 = CARTESIAN_POINT ( 'NONE',  ( 16.49999999999999600, 6.784102828977580700, -5.121127688884370400 ) ) ;
#267 = DIRECTION ( 'NONE',  ( 0.0000000000000000000, 0.0000000000000000000, -1.000000000000000000 ) ) ;
#268 = EDGE_CURVE ( 'NONE', #2397, #2902, #2865, .T. ) ;
#269 = CARTESIAN_POINT ( 'NONE',  ( 16.49999999999364400, 0.2206463219376692000, -8.749985745267897700 ) ) ;
#270 = AXIS2_PLACEMENT_3D ( 'NONE', #93, #2605, #107 ) ;
#271 = AXIS2_PLACEMENT_3D ( 'NONE', #194, #2939, #1198 ) ;
#272 = FACE_OUTER_BOUND ( 'NONE', #1807, .T. ) ;
#273 = CARTESIAN_POINT ( 'NONE',  ( 16.01843888607732300, 6.925330263298401500, 5.751791529673015500 ) ) ;
#274 = CARTESIAN_POINT ( 'NONE',  ( 16.05249694466987300, -6.652084661260100300, -6.065729528754390600 ) ) ;
#275 = LINE ( 'NONE', #782, #2846 ) ;
#276 = CARTESIAN_POINT ( 'NONE',  ( 16.35566021293861300, 0.2198738863379604300, 9.000003534380335100 ) ) ;
#277 = CARTESIAN_POINT ( 'NONE',  ( 16.35566021293861600, -0.2198738863376920300, -9.000003534380329700 ) ) ;
#278 = DIRECTION ( 'NONE',  ( 1.000000000000000000, -0.0000000000000000000, -0.0000000000000000000 ) ) ;
#279 = B_SPLINE_CURVE_WITH_KNOTS ( 'NONE', 3,
 ( #2347, #1589, #1041, #2804, #1582, #1836, #585, #2063, #1336, #2337 ),
 .UNSPECIFIED., .F., .F.,
 ( 4, 2, 2, 2, 4 ),
 ( 0.0000000000000000000, 0.0006282768359481957400, 0.001256553671896391500, 0.001884830507844587200, 0.002513107343792783400 ),
 .UNSPECIFIED. ) ;
#280 = CARTESIAN_POINT ( 'NONE',  ( 16.49999999999999600, 4.596194077712559600, 4.596194077712558700 ) ) ;
#281 = AXIS2_PLACEMENT_3D ( 'NONE', #1665, #2923, #684 ) ;
#282 = CARTESIAN_POINT ( 'NONE',  ( 26.98156111392269500, -5.751791529673016400, -6.925330263298400600 ) ) ;
#283 = ORIENTED_EDGE ( 'NONE', *, *, #2281, .F. ) ;
#284 = DIRECTION ( 'NONE',  ( 0.0000000000000000000, 0.6024856104569857900, -0.7981297445855988200 ) ) ;
#285 = ORIENTED_EDGE ( 'NONE', *, *, #1369, .F. ) ;
#286 = EDGE_CURVE ( 'NONE', #979, #2386, #233, .T. ) ;
#287 = CARTESIAN_POINT ( 'NONE',  ( 16.01843888607732700, -6.925330263298395300, -5.751791529673019100 ) ) ;
#288 = AXIS2_PLACEMENT_3D ( 'NONE', #10, #2001, #1979 ) ;
#289 = CARTESIAN_POINT ( 'NONE',  ( 16.01840619997866700, 0.8301939742292767700, -8.964041695747235700 ) ) ;
#290 = VERTEX_POINT ( 'NONE', #1467 ) ;
#291 = DIRECTION ( 'NONE',  ( 0.0000000000000000000, 0.0000000000000000000, -1.000000000000000000 ) ) ;
#292 = EDGE_CURVE ( 'NONE', #2079, #2389, #344, .T. ) ;
#293 = VERTEX_POINT ( 'NONE', #2973 ) ;
#294 = LINE ( 'NONE', #1971, #229 ) ;
#295 = DIRECTION ( 'NONE',  ( 0.0000000000000000000, 0.7981297445855993800, 0.6024856104569850100 ) ) ;
#296 = EDGE_LOOP ( 'NONE', ( #184, #2639, #1606, #3095 ) ) ;
#297 = CIRCLE ( 'NONE', #2417, 8.999999999999989300 ) ;
#298 = CARTESIAN_POINT ( 'NONE',  ( -5.499999999983629100, 0.0000000000000000000, 0.0000000000000000000 ) ) ;
#299 = EDGE_LOOP ( 'NONE', ( #3204, #414, #2955, #227 ) ) ;
#300 = CARTESIAN_POINT ( 'NONE',  ( 26.98159380002134700, 8.964041695747239300, -0.8301939742292692200 ) ) ;
#301 = CARTESIAN_POINT ( 'NONE',  ( 26.98159380002134700, -8.964041695747207300, 0.8301939742296756700 ) ) ;
#302 = AXIS2_PLACEMENT_3D ( 'NONE', #2325, #2073, #98 ) ;
#303 = B_SPLINE_CURVE_WITH_KNOTS ( 'NONE', 3,
 ( #1920, #225, #2246, #1242, #2483, #2490 ),
 .UNSPECIFIED., .F., .F.,
 ( 4, 2, 4 ),
 ( 0.001256087287419730900, 0.001884597315606249900, 0.002513107343792768700 ),
 .UNSPECIFIED. ) ;
#304 = ORIENTED_EDGE ( 'NONE', *, *, #1472, .F. ) ;
#305 = CARTESIAN_POINT ( 'NONE',  ( 16.01843888607732700, -5.751791529673015500, 6.925330263298397100 ) ) ;
#306 = FACE_OUTER_BOUND ( 'NONE', #1160, .T. ) ;
#307 = CARTESIAN_POINT ( 'NONE',  ( 16.49999999702656700, 8.597350933049199300, 0.8409856323139124300 ) ) ;
#308 = CARTESIAN_POINT ( 'NONE',  ( 16.49999999999999600, 6.500000000000000900, -6.123233995737368800E-017 ) ) ;
#309 = CARTESIAN_POINT ( 'NONE',  ( 26.50000000000001400, -8.913461538461529400, -1.245071645475416000 ) ) ;
#310 = AXIS2_PLACEMENT_3D ( 'NONE', #853, #2085, #2334 ) ;
#311 = DIRECTION ( 'NONE',  ( 0.0000000000000000000, 0.0000000000000000000, 1.000000000000000000 ) ) ;
#312 = CIRCLE ( 'NONE', #2298, 8.999999999999987600 ) ;
#313 = EDGE_CURVE ( 'NONE', #2826, #1263, #2753, .T. ) ;
#314 = DIRECTION ( 'NONE',  ( 0.0000000000000000000, 0.0000000000000000000, -1.000000000000000000 ) ) ;
#315 = DIRECTION ( 'NONE',  ( 0.0000000000000000000, 0.0000000000000000000, 1.000000000000000000 ) ) ;
#316 = FACE_OUTER_BOUND ( 'NONE', #666, .T. ) ;
#317 = CARTESIAN_POINT ( 'NONE',  ( 15.99999999999999600, -6.784102828977578000, -5.121127688884372200 ) ) ;
#318 = CARTESIAN_POINT ( 'NONE',  ( 26.99999996017088600, 1.037772489791410900, 8.942417999400909400 ) ) ;
#319 = ADVANCED_FACE ( 'NONE', ( #119 ), #601, .F. ) ;
#320 = CARTESIAN_POINT ( 'NONE',  ( 16.39523595844581600, 0.8710120433280584800, 8.960507645631604800 ) ) ;
#321 = CARTESIAN_POINT ( 'NONE',  ( 43.49999999991752000, 3.978941356543261400E-016, 2.998104366686071800 ) ) ;
#322 = B_SPLINE_CURVE_WITH_KNOTS ( 'NONE', 3,
 ( #2107, #1093, #2356, #1081, #841, #2129 ),
 .UNSPECIFIED., .F., .F.,
 ( 4, 2, 4 ),
 ( 0.0000000000000000000, 0.0006280436437098694800, 0.001256087287419739000 ),
 .UNSPECIFIED. ) ;
#323 = CARTESIAN_POINT ( 'NONE',  ( -5.499999999983629100, 2.449293598294687700E-016, -1.999999999999984500 ) ) ;
#324 = VERTEX_POINT ( 'NONE', #849 ) ;
#325 = FACE_OUTER_BOUND ( 'NONE', #1602, .T. ) ;
#326 = ORIENTED_EDGE ( 'NONE', *, *, #2609, .F. ) ;
#327 = CARTESIAN_POINT ( 'NONE',  ( 26.50000000000000000, 0.0000000000000000000, -2.998104366686071800 ) ) ;
#328 = ORIENTED_EDGE ( 'NONE', *, *, #357, .F. ) ;
#329 = EDGE_LOOP ( 'NONE', ( #2051, #2666, #2814, #144 ) ) ;
#330 = ADVANCED_FACE ( 'NONE', ( #2006 ), #35, .F. ) ;
#331 = CARTESIAN_POINT ( 'NONE',  ( 16.49999999999999600, 1.175900998504557200, 8.418269230769219300 ) ) ;
#332 = CARTESIAN_POINT ( 'NONE',  ( 16.06698170388383700, 8.999996843239957300, 0.2076671473613370700 ) ) ;
#333 = EDGE_LOOP ( 'NONE', ( #257, #1534, #252, #1578, #1615, #224 ) ) ;
#334 = CARTESIAN_POINT ( 'NONE',  ( 16.49999999703175000, 0.8408568873516059100, 8.597408246036339500 ) ) ;
#335 = CARTESIAN_POINT ( 'NONE',  ( 26.99999995879226900, -8.942427681325877800, -1.037703176940079300 ) ) ;
#336 = ORIENTED_EDGE ( 'NONE', *, *, #795, .T. ) ;
#337 = COLOUR_RGB ( '',0.7921568627450980000, 0.8196078431372548800, 0.9333333333333333500 ) ;
#338 = DIRECTION ( 'NONE',  ( -1.000000000000000000, -0.0000000000000000000, -0.0000000000000000000 ) ) ;
#339 = CARTESIAN_POINT ( 'NONE',  ( 27.00000000000001800, -7.183167701270381400, -5.422370494112859900 ) ) ;
#340 = EDGE_CURVE ( 'NONE', #1022, #2475, #265, .T. ) ;
#341 =( BOUNDED_SURFACE ( )  B_SPLINE_SURFACE ( 3, 2, ( 
 ( #1597, #1851, #2110 ),
 ( #2629, #1083, #2132 ),
 ( #2845, #2120, #619 ),
 ( #3129, #1096, #1869 ),
 ( #140, #121, #3099 ),
 ( #129, #641, #2358 ),
 ( #389, #628, #855 ),
 ( #2380, #2607, #1117 ),
 ( #2880, #1378, #163 ),
 ( #1880, #3111, #1835 ) ),
 .UNSPECIFIED., .F., .F., .F. ) 
 B_SPLINE_SURFACE_WITH_KNOTS ( ( 4, 2, 2, 2, 4 ),
 ( 3, 3 ),
 ( 0.001207976169324697200, 0.001800450206458890200, 0.002392924243593083500, 0.002985398280727276700, 0.003577872317861469500 ),
 ( 0.0000000000000000000, 1.000000000000000000 ),
 .UNSPECIFIED. ) 
 GEOMETRIC_REPRESENTATION_ITEM ( )  RATIONAL_B_SPLINE_SURFACE ( (
 ( 1.000000000000000000, 0.7071067811865449100, 1.000000000000000000),
 ( 1.000000000000000000, 0.7582089444409417800, 1.000000000000000000),
 ( 1.000000000000000000, 0.7978687526989632900, 1.000000000000000000),
 ( 1.000000000000000000, 0.8518893157435346600, 1.000000000000000000),
 ( 1.000000000000000000, 0.8660192748121282600, 1.000000000000000000),
 ( 1.000000000000000000, 0.8660315287163618000, 1.000000000000000000),
 ( 1.000000000000000000, 0.8519132655483562200, 1.000000000000000000),
 ( 1.000000000000000000, 0.7978957121400037700, 1.000000000000000000),
 ( 1.000000000000000000, 0.7582264114511656500, 1.000000000000000000),
 ( 1.000000000000000000, 0.7071067811865449100, 1.000000000000000000) ) ) 
 REPRESENTATION_ITEM ( '' )  SURFACE ( )  );
#342 = ORIENTED_EDGE ( 'NONE', *, *, #3146, .F. ) ;
#343 = ADVANCED_FACE ( 'NONE', ( #448 ), #1694, .F. ) ;
#344 = CIRCLE ( 'NONE', #3072, 3.499999999917514000 ) ;
#345 = CARTESIAN_POINT ( 'NONE',  ( 16.05243103721388900, -8.992810271734647600, -0.4154498821101106900 ) ) ;
#346 = CARTESIAN_POINT ( 'NONE',  ( 27.00000000000001800, 0.0000000000000000000, 0.0000000000000000000 ) ) ;
#347 = CARTESIAN_POINT ( 'NONE',  ( 16.01841888391894400, 8.964056333375950200, -0.8300483914756143800 ) ) ;
#348 = CARTESIAN_POINT ( 'NONE',  ( 15.99999999999999600, 1.245071645475413800, 8.913461538461525900 ) ) ;
#349 = CARTESIAN_POINT ( 'NONE',  ( 23.00000000000000000, 0.0000000000000000000, 0.0000000000000000000 ) ) ;
#350 = DIRECTION ( 'NONE',  ( 0.0000000000000000000, 0.0000000000000000000, -1.000000000000000000 ) ) ;
#351 = AXIS2_PLACEMENT_3D ( 'NONE', #2350, #2847, #361 ) ;
#352 = ADVANCED_FACE ( 'NONE', ( #1090 ), #1865, .F. ) ;
#353 = CARTESIAN_POINT ( 'NONE',  ( 16.06698729810777900, 2.383351616440720400E-015, -8.999999999999987600 ) ) ;
#354 = CIRCLE ( 'NONE', #3066, 0.4999999999999998900 ) ;
#355 = CARTESIAN_POINT ( 'NONE',  ( 16.35566465396227900, -8.999996463238103300, -0.2201671819817626900 ) ) ;
#356 = EDGE_CURVE ( 'NONE', #2467, #1698, #2989, .T. ) ;
#357 = EDGE_CURVE ( 'NONE', #480, #2977, #192, .T. ) ;
#358 = TOROIDAL_SURFACE ( 'NONE', #637, 8.499999999999987600, 0.4999999999999996700 ) ;
#359 = CARTESIAN_POINT ( 'NONE',  ( 16.50000000297344400, -6.474848310421425200, 5.851899447930327000 ) ) ;
#360 = EDGE_CURVE ( 'NONE', #3104, #2315, #2777, .T. ) ;
#361 = DIRECTION ( 'NONE',  ( 0.0000000000000000000, 0.0000000000000000000, -1.000000000000000000 ) ) ;
#362 = CARTESIAN_POINT ( 'NONE',  ( 15.99999999999999600, 5.422370494112859900, 7.183167701270382300 ) ) ;
#363 = CARTESIAN_POINT ( 'NONE',  ( 16.35953459098894000, 6.041620515847629500, 6.673958587394733600 ) ) ;
#364 = FACE_OUTER_BOUND ( 'NONE', #296, .T. ) ;
#365 = ORIENTED_EDGE ( 'NONE', *, *, #2493, .F. ) ;
#366 = DIRECTION ( 'NONE',  ( 1.000000000000000000, 0.0000000000000000000, 0.0000000000000000000 ) ) ;
#367 = CARTESIAN_POINT ( 'NONE',  ( 26.50000000000001800, 5.121127688884373100, 6.784102828977578000 ) ) ;
#368 = ORIENTED_EDGE ( 'NONE', *, *, #313, .F. ) ;
#369 = ORIENTED_EDGE ( 'NONE', *, *, #1258, .T. ) ;
#370 = DIRECTION ( 'NONE',  ( 0.0000000000000000000, -0.6024856104569861200, -0.7981297445855986000 ) ) ;
#371 = CARTESIAN_POINT ( 'NONE',  ( 16.49999999703173600, 6.673861278455083500, 5.484710064347935600 ) ) ;
#372 = ORIENTED_EDGE ( 'NONE', *, *, #2281, .T. ) ;
#373 = CONICAL_SURFACE ( 'NONE', #1953, 11.00000000000000000, 0.01745329251993288400 ) ;
#374 = EDGE_CURVE ( 'NONE', #593, #2899, #557, .T. ) ;
#375 = ORIENTED_EDGE ( 'NONE', *, *, #653, .F. ) ;
#376 = DIRECTION ( 'NONE',  ( -1.977105438086682100E-015, 0.9903846153846155300, -0.1383412939417133800 ) ) ;
#377 = CARTESIAN_POINT ( 'NONE',  ( 16.49999999999999600, -3.061616997868684400E-017, -6.500000000000000900 ) ) ;
#378 =( BOUNDED_SURFACE ( )  B_SPLINE_SURFACE ( 3, 2, ( 
 ( #1827, #1817, #809 ),
 ( #2563, #1305, #1077 ),
 ( #2078, #2314, #1562 ),
 ( #2840, #2797, #88 ),
 ( #3079, #355, #591 ),
 ( #580, #1340, #2095 ),
 ( #2328, #3092, #1591 ),
 ( #125, #1840, #2103 ),
 ( #602, #392, #1134 ),
 ( #2138, #145, #861 ) ),
 .UNSPECIFIED., .F., .F., .T. ) 
 B_SPLINE_SURFACE_WITH_KNOTS ( ( 4, 2, 2, 2, 4 ),
 ( 3, 3 ),
 ( 0.001207976169324698100, 0.001800450206458892000, 0.002392924243593085600, 0.002985398280727279300, 0.003577872317861473000 ),
 ( 0.0000000000000000000, 1.000000000000000000 ),
 .UNSPECIFIED. ) 
 GEOMETRIC_REPRESENTATION_ITEM ( )  RATIONAL_B_SPLINE_SURFACE ( (
 ( 1.000000000000000000, 0.7071067811865475700, 1.000000000000000000),
 ( 1.000000000000000000, 0.7582089444409492200, 1.000000000000000000),
 ( 1.000000000000000000, 0.7978687526989523000, 1.000000000000000000),
 ( 1.000000000000000000, 0.8518893157435456500, 1.000000000000000000),
 ( 1.000000000000000000, 0.8660192748122153000, 1.000000000000000000),
 ( 1.000000000000000000, 0.8660315287162747600, 1.000000000000000000),
 ( 1.000000000000000000, 0.8519132655484775700, 1.000000000000000000),
 ( 1.000000000000000000, 0.7978957121398841900, 1.000000000000000000),
 ( 1.000000000000000000, 0.7582264114512519100, 1.000000000000000000),
 ( 1.000000000000000000, 0.7071067811865475700, 1.000000000000000000) ) ) 
 REPRESENTATION_ITEM ( '' )  SURFACE ( )  );
#379 = DIRECTION ( 'NONE',  ( 0.0000000000000000000, 0.0000000000000000000, -1.000000000000000000 ) ) ;
#380 = ORIENTED_EDGE ( 'NONE', *, *, #1443, .F. ) ;
#381 = EDGE_CURVE ( 'NONE', #1639, #2130, #2590, .T. ) ;
#382 = ORIENTED_EDGE ( 'NONE', *, *, #201, .F. ) ;
#383 = CARTESIAN_POINT ( 'NONE',  ( 26.60476404155383200, -0.8710120433278203400, 8.960507645631956600 ) ) ;
#384 = CARTESIAN_POINT ( 'NONE',  ( 16.49999999999999600, 6.784102828977578000, -5.121127688884368600 ) ) ;
#385 = CARTESIAN_POINT ( 'NONE',  ( 27.00000000000001800, -1.175900998504554800, -8.418269230769219300 ) ) ;
#386 = CARTESIAN_POINT ( 'NONE',  ( 16.49999999999999600, 6.784102828977581500, 5.121127688884365100 ) ) ;
#387 = DIRECTION ( 'NONE',  ( -1.000000000000000000, 0.0000000000000000000, 0.0000000000000000000 ) ) ;
#388 = AXIS2_PLACEMENT_3D ( 'NONE', #931, #1695, #719 ) ;
#389 = CARTESIAN_POINT ( 'NONE',  ( 26.49999999703172900, 0.4402426151297321200, -8.716381742447206100 ) ) ;
#390 = CIRCLE ( 'NONE', #899, 0.4999999999999994400 ) ;
#391 = CARTESIAN_POINT ( 'NONE',  ( 26.99999996017088600, -7.057060372441230600, -5.589428442720862500 ) ) ;
#392 = CARTESIAN_POINT ( 'NONE',  ( 16.43216394022189800, -8.936493331241626600, 1.080187247003729900 ) ) ;
#393 = CARTESIAN_POINT ( 'NONE',  ( 15.99999999999999600, 7.183167701270383200, 5.422370494112858100 ) ) ;
#394 = EDGE_CURVE ( 'NONE', #2513, #1698, #2749, .T. ) ;
#395 = CARTESIAN_POINT ( 'NONE',  ( 26.50000000000637000, 0.2206463219377128900, 8.749985745267897700 ) ) ;
#396 = DIRECTION ( 'NONE',  ( 0.0000000000000000000, 0.0000000000000000000, 1.000000000000000000 ) ) ;
#397 = EDGE_CURVE ( 'NONE', #1447, #1960, #2089, .T. ) ;
#398 = PLANE ( 'NONE',  #2509 ) ;
#399 = DIRECTION ( 'NONE',  ( 1.000000000000000000, -0.0000000000000000000, -0.0000000000000000000 ) ) ;
#400 = CARTESIAN_POINT ( 'NONE',  ( 16.49999999999999600, 0.0000000000000000000, 0.0000000000000000000 ) ) ;
#401 = ORIENTED_EDGE ( 'NONE', *, *, #1763, .F. ) ;
#402 = CARTESIAN_POINT ( 'NONE',  ( 15.99999999999999600, 7.183167701270380500, -5.422370494112863400 ) ) ;
#403 = DIRECTION ( 'NONE',  ( -1.000000000000000000, 0.0000000000000000000, 0.0000000000000000000 ) ) ;
#404 = ORIENTED_EDGE ( 'NONE', *, *, #758, .F. ) ;
#405 = ORIENTED_EDGE ( 'NONE', *, *, #286, .T. ) ;
#406 = PLANE ( 'NONE',  #433 ) ;
#407 = ORIENTED_EDGE ( 'NONE', *, *, #2125, .F. ) ;
#408 = CARTESIAN_POINT ( 'NONE',  ( 16.49999999999999600, -6.741900299514358400, -5.297026762488927800 ) ) ;
#409 = DIRECTION ( 'NONE',  ( -1.000000000000000000, 0.0000000000000000000, 0.0000000000000000000 ) ) ;
#410 = VERTEX_POINT ( 'NONE', #1450 ) ;
#411 = DIRECTION ( 'NONE',  ( 0.0000000000000000000, 0.0000000000000000000, 1.000000000000000000 ) ) ;
#412 = ORIENTED_EDGE ( 'NONE', *, *, #842, .F. ) ;
#413 = DIRECTION ( 'NONE',  ( 0.0000000000000000000, 0.0000000000000000000, 1.000000000000000000 ) ) ;
#414 = ORIENTED_EDGE ( 'NONE', *, *, #1190, .T. ) ;
#415 = EDGE_LOOP ( 'NONE', ( #878, #587, #2992, #1180 ) ) ;
#416 = EDGE_CURVE ( 'NONE', #293, #665, #2908, .T. ) ;
#417 =( BOUNDED_SURFACE ( )  B_SPLINE_SURFACE ( 3, 2, ( 
 ( #2568, #805, #1441 ),
 ( #2192, #942, #2440 ),
 ( #920, #3167, #1151 ),
 ( #1452, #1919, #214 ),
 ( #2176, #446, #2702 ),
 ( #1942, #1907, #2924 ),
 ( #910, #436, #1688 ),
 ( #2679, #1162, #2162 ),
 ( #692, #2665, #181 ),
 ( #657, #1185, #2917 ) ),
 .UNSPECIFIED., .F., .F., .T. ) 
 B_SPLINE_SURFACE_WITH_KNOTS ( ( 4, 2, 2, 2, 4 ),
 ( 3, 3 ),
 ( 0.001207976169324700500, 0.001800450206458894100, 0.002392924243593087800, 0.002985398280727281500, 0.003577872317861475200 ),
 ( 0.0000000000000000000, 1.000000000000000000 ),
 .UNSPECIFIED. ) 
 GEOMETRIC_REPRESENTATION_ITEM ( )  RATIONAL_B_SPLINE_SURFACE ( (
 ( 1.000000000000000000, 0.7071067811865455700, 1.000000000000000000),
 ( 1.000000000000000000, 0.7582089444409584300, 1.000000000000000000),
 ( 1.000000000000000000, 0.7978687526989403100, 1.000000000000000000),
 ( 1.000000000000000000, 0.8518893157435556400, 1.000000000000000000),
 ( 1.000000000000000000, 0.8660192748119989200, 1.000000000000000000),
 ( 1.000000000000000000, 0.8660315287164935800, 1.000000000000000000),
 ( 1.000000000000000000, 0.8519132655484665800, 1.000000000000000000),
 ( 1.000000000000000000, 0.7978957121398951900, 1.000000000000000000),
 ( 1.000000000000000000, 0.7582264114512449200, 1.000000000000000000),
 ( 1.000000000000000000, 0.7071067811865450200, 1.000000000000000000) ) ) 
 REPRESENTATION_ITEM ( '' )  SURFACE ( )  );
#418 = CARTESIAN_POINT ( 'NONE',  ( 16.35566021293827900, -6.519437845898696800, -6.208489213827838200 ) ) ;
#419 = ORIENTED_EDGE ( 'NONE', *, *, #2765, .T. ) ;
#420 = CARTESIAN_POINT ( 'NONE',  ( 26.50000000000001800, 4.596194077712557800, -4.596194077712557800 ) ) ;
#421 = EDGE_CURVE ( 'NONE', #1051, #1799, #1335, .T. ) ;
#422 = LINE ( 'NONE', #1923, #3073 ) ;
#423 = DIRECTION ( 'NONE',  ( 1.000000000000000000, -0.0000000000000000000, -0.0000000000000000000 ) ) ;
#424 = ADVANCED_FACE ( 'NONE', ( #2270 ), #2827, .T. ) ;
#425 = CARTESIAN_POINT ( 'NONE',  ( 16.06699288864418300, -6.510612567868256500, -6.217313954879422500 ) ) ;
#426 = CARTESIAN_POINT ( 'NONE',  ( 43.00000359335578500, 0.0000000000000000000, 0.0000000000000000000 ) ) ;
#427 = CARTESIAN_POINT ( 'NONE',  ( 26.50000000297343700, -5.484578501509753700, 6.673911788489287600 ) ) ;
#428 = CARTESIAN_POINT ( 'NONE',  ( 16.01840909342644200, 0.8301602233523741600, -8.964044910056401200 ) ) ;
#429 = CARTESIAN_POINT ( 'NONE',  ( 16.50000000297344400, 6.474848310421426900, -5.851899447930321700 ) ) ;
#430 =( LENGTH_UNIT ( ) NAMED_UNIT ( * ) SI_UNIT ( .MILLI., .METRE. ) );
#431 = EDGE_CURVE ( 'NONE', #1701, #477, #751, .T. ) ;
#432 = EDGE_CURVE ( 'NONE', #2743, #2716, #1917, .T. ) ;
#433 = AXIS2_PLACEMENT_3D ( 'NONE', #2355, #2146, #175 ) ;
#434 = CIRCLE ( 'NONE', #599, 0.4999999999999998900 ) ;
#435 = ORIENTED_EDGE ( 'NONE', *, *, #2393, .T. ) ;
#436 = CARTESIAN_POINT ( 'NONE',  ( 26.64047670145723500, 6.041810651095326000, 6.673788118291009000 ) ) ;
#437 = ORIENTED_EDGE ( 'NONE', *, *, #679, .F. ) ;
#438 = ORIENTED_EDGE ( 'NONE', *, *, #578, .T. ) ;
#439 = DIRECTION ( 'NONE',  ( 0.0000000000000000000, -1.776356839400250500E-015, 1.000000000000000000 ) ) ;
#440 = CARTESIAN_POINT ( 'NONE',  ( 16.49999999999999600, 4.596194077712559600, 2.346194077712571200 ) ) ;
#441 = ORIENTED_EDGE ( 'NONE', *, *, #2715, .F. ) ;
#442 = VERTEX_POINT ( 'NONE', #248 ) ;
#443 = CARTESIAN_POINT ( 'NONE',  ( 16.39523595844582000, -6.951934241432679700, -5.720137196768420500 ) ) ;
#444 = CIRCLE ( 'NONE', #1136, 0.4999999999999997200 ) ;
#445 = CARTESIAN_POINT ( 'NONE',  ( 0.0000000000000000000, 0.0000000000000000000, 0.0000000000000000000 ) ) ;
#446 = CARTESIAN_POINT ( 'NONE',  ( 26.64433534603739400, 6.519640237184525200, 6.208276822436522100 ) ) ;
#447 = ORIENTED_EDGE ( 'NONE', *, *, #2399, .T. ) ;
#448 = FACE_OUTER_BOUND ( 'NONE', #196, .T. ) ;
#449 = CARTESIAN_POINT ( 'NONE',  ( 26.94752844046330500, -6.065490523587264700, -6.652301179922765200 ) ) ;
#450 = VERTEX_POINT ( 'NONE', #742 ) ;
#451 = ORIENTED_EDGE ( 'NONE', *, *, #416, .T. ) ;
#452 = DIRECTION ( 'NONE',  ( 1.000000000000000000, 0.0000000000000000000, 0.0000000000000000000 ) ) ;
#453 = CARTESIAN_POINT ( 'NONE',  ( 16.49999999999999600, 6.500000000000000900, -6.123233995737368800E-017 ) ) ;
#454 = EDGE_CURVE ( 'NONE', #3168, #682, #2317, .T. ) ;
#455 = DIRECTION ( 'NONE',  ( 0.0000000000000000000, 0.0000000000000000000, 1.000000000000000000 ) ) ;
#456 = DIRECTION ( 'NONE',  ( 0.0000000000000000000, 0.0000000000000000000, 1.000000000000000000 ) ) ;
#457 = CARTESIAN_POINT ( 'NONE',  ( 15.99999999999999600, -1.245071645475411600, 8.913461538461525900 ) ) ;
#458 = CARTESIAN_POINT ( 'NONE',  ( 16.01841888391894400, -5.751612173942965500, 6.925477866593745100 ) ) ;
#459 = DIRECTION ( 'NONE',  ( 0.0000000000000000000, 0.9903846153846155300, 0.1383412939417127400 ) ) ;
#460 = DIRECTION ( 'NONE',  ( 1.000000000000000000, 0.0000000000000000000, 0.0000000000000000000 ) ) ;
#461 = VECTOR ( 'NONE', #568, 1000.000000000000000 ) ;
#462 = FACE_OUTER_BOUND ( 'NONE', #1793, .T. ) ;
#463 = DIRECTION ( 'NONE',  ( 0.0000000000000000000, 0.0000000000000000000, 1.000000000000000000 ) ) ;
#464 = DIRECTION ( 'NONE',  ( -1.000000000000000000, 0.0000000000000000000, 0.0000000000000000000 ) ) ;
#465 =( BOUNDED_SURFACE ( )  B_SPLINE_SURFACE ( 3, 2, ( 
 ( #2011, #1816, #576 ),
 ( #2311, #821, #2570 ),
 ( #1065, #2062, #566 ),
 ( #807, #2492, #2750 ),
 ( #2504, #41, #47 ),
 ( #769, #276, #2021 ),
 ( #2524, #11, #1801 ),
 ( #334, #320, #2058 ),
 ( #3039, #2791, #2034 ),
 ( #2547, #560, #348 ) ),
 .UNSPECIFIED., .F., .F., .F. ) 
 B_SPLINE_SURFACE_WITH_KNOTS ( ( 4, 2, 2, 2, 4 ),
 ( 3, 3 ),
 ( 0.001207976169324698700, 0.001800450206458892800, 0.002392924243593086900, 0.002985398280727281000, 0.003577872317861475600 ),
 ( 0.0000000000000000000, 1.000000000000000000 ),
 .UNSPECIFIED. ) 
 GEOMETRIC_REPRESENTATION_ITEM ( )  RATIONAL_B_SPLINE_SURFACE ( (
 ( 1.000000000000000000, 0.7071067811865474600, 1.000000000000000000),
 ( 1.000000000000000000, 0.7582089444409415600, 1.000000000000000000),
 ( 1.000000000000000000, 0.7978687526989622900, 1.000000000000000000),
 ( 1.000000000000000000, 0.8518893157435338800, 1.000000000000000000),
 ( 1.000000000000000000, 0.8660192748122153000, 1.000000000000000000),
 ( 1.000000000000000000, 0.8660315287162747600, 1.000000000000000000),
 ( 1.000000000000000000, 0.8519132655484775700, 1.000000000000000000),
 ( 1.000000000000000000, 0.7978957121398841900, 1.000000000000000000),
 ( 1.000000000000000000, 0.7582264114512528000, 1.000000000000000000),
 ( 1.000000000000000000, 0.7071067811865473500, 1.000000000000000000) ) ) 
 REPRESENTATION_ITEM ( '' )  SURFACE ( )  );
#466 = CARTESIAN_POINT ( 'NONE',  ( 16.35952329854311700, -6.041810651095226500, 6.673788118290856300 ) ) ;
#467 = CARTESIAN_POINT ( 'NONE',  ( 26.99999995879226900, -5.589484300462663300, -7.057018207008981700 ) ) ;
#468 = CARTESIAN_POINT ( 'NONE',  ( 26.64433978706139100, 6.519437845898549400, -6.208489213827729900 ) ) ;
#469 = EDGE_CURVE ( 'NONE', #1648, #985, #990, .T. ) ;
#470 = AXIS2_PLACEMENT_3D ( 'NONE', #349, #573, #1346 ) ;
#471 = CARTESIAN_POINT ( 'NONE',  ( 26.50000000000001800, 4.596194077712557800, -4.596194077712557800 ) ) ;
#472 = ORIENTED_EDGE ( 'NONE', *, *, #2035, .F. ) ;
#473 = CIRCLE ( 'NONE', #2168, 1.999999999999984500 ) ;
#474 = ORIENTED_EDGE ( 'NONE', *, *, #357, .T. ) ;
#475 = CARTESIAN_POINT ( 'NONE',  ( 16.49999999999999600, 8.266365894244585000E-016, 6.500000000000000900 ) ) ;
#476 = VERTEX_POINT ( 'NONE', #2947 ) ;
#477 = VERTEX_POINT ( 'NONE', #221 ) ;
#478 = CARTESIAN_POINT ( 'NONE',  ( 16.06698729810777900, -0.2074394350427540600, -8.999999999999987600 ) ) ;
#479 = CARTESIAN_POINT ( 'NONE',  ( 16.35952329854311700, -0.4468755526110189700, -8.991286116680369000 ) ) ;
#480 = VERTEX_POINT ( 'NONE', #2448 ) ;
#481 = CARTESIAN_POINT ( 'NONE',  ( 26.64046540901073400, 6.041620515847729000, -6.673958587394638500 ) ) ;
#482 = CARTESIAN_POINT ( 'NONE',  ( 26.50000000000001800, 8.266365894244585000E-016, 6.500000000000000900 ) ) ;
#483 = ADVANCED_FACE ( 'NONE', ( #1414 ), #1257, .F. ) ;
#484 = ORIENTED_EDGE ( 'NONE', *, *, #1927, .F. ) ;
#485 = CIRCLE ( 'NONE', #2441, 2.249999999999986200 ) ;
#486 = AXIS2_PLACEMENT_3D ( 'NONE', #1967, #2961, #1197 ) ;
#487 = CARTESIAN_POINT ( 'NONE',  ( 16.49999999999999600, -3.061616997868684400E-017, -6.500000000000000900 ) ) ;
#488 = ORIENTED_EDGE ( 'NONE', *, *, #1725, .F. ) ;
#489 = ORIENTED_EDGE ( 'NONE', *, *, #551, .F. ) ;
#490 = CARTESIAN_POINT ( 'NONE',  ( 26.98156111392269500, 8.964078785737850600, 0.8298171965315779300 ) ) ;
#491 = ORIENTED_EDGE ( 'NONE', *, *, #1871, .T. ) ;
#492 = CARTESIAN_POINT ( 'NONE',  ( 26.94754784569093800, 6.065308040384335800, -6.652466003910937800 ) ) ;
#493 = DIRECTION ( 'NONE',  ( 0.0000000000000000000, 0.0000000000000000000, -1.000000000000000000 ) ) ;
#494 = CARTESIAN_POINT ( 'NONE',  ( 26.50000000000001800, -6.784102828977581500, -5.121127688884367800 ) ) ;
#495 = CARTESIAN_POINT ( 'NONE',  ( 26.50000000000001800, -6.500000000000000900, -0.0000000000000000000 ) ) ;
#496 = DIRECTION ( 'NONE',  ( 1.000000000000000000, 0.0000000000000000000, -0.0000000000000000000 ) ) ;
#497 = CIRCLE ( 'NONE', #992, 11.00000000000000000 ) ;
#498 = CARTESIAN_POINT ( 'NONE',  ( 26.98160440764029000, 8.964028868562799300, -0.8303141764020796100 ) ) ;
#499 = CARTESIAN_POINT ( 'NONE',  ( 16.06698170388383700, 0.2076671473611417000, -8.999996843239955500 ) ) ;
#500 = CARTESIAN_POINT ( 'NONE',  ( 27.00000000000001800, 7.183167701270379600, 5.422370494112865200 ) ) ;
#501 = AXIS2_PLACEMENT_3D ( 'NONE', #2340, #2587, #1339 ) ;
#502 = EDGE_CURVE ( 'NONE', #2784, #1648, #263, .T. ) ;
#503 = CARTESIAN_POINT ( 'NONE',  ( 26.94752844046330500, -0.4149377943677599600, 8.992836755269927100 ) ) ;
#504 = ORIENTED_EDGE ( 'NONE', *, *, #1472, .T. ) ;
#505 = CYLINDRICAL_SURFACE ( 'NONE', #470, 14.00000000000000000 ) ;
#506 = ORIENTED_EDGE ( 'NONE', *, *, #718, .T. ) ;
#507 = DIRECTION ( 'NONE',  ( 1.000000000000000000, -0.0000000000000000000, -0.0000000000000000000 ) ) ;
#508 = EDGE_CURVE ( 'NONE', #1715, #67, #947, .T. ) ;
#509 = ORIENTED_EDGE ( 'NONE', *, *, #48, .F. ) ;
#510 = ORIENTED_EDGE ( 'NONE', *, *, #3149, .F. ) ;
#511 = ORIENTED_EDGE ( 'NONE', *, *, #699, .F. ) ;
#512 = CARTESIAN_POINT ( 'NONE',  ( 16.05249694466987600, 6.652084661260102100, 6.065729528754389800 ) ) ;
#513 = CARTESIAN_POINT ( 'NONE',  ( 16.06700616028735600, -6.510378027403394400, -6.217559086426008200 ) ) ;
#514 = ORIENTED_EDGE ( 'NONE', *, *, #1743, .T. ) ;
#515 = CIRCLE ( 'NONE', #2289, 10.65089870143585700 ) ;
#516 = ORIENTED_EDGE ( 'NONE', *, *, #2258, .F. ) ;
#517 = B_SPLINE_CURVE_WITH_KNOTS ( 'NONE', 3,
 ( #1770, #2238, #287, #274, #513, #2994, #1988, #2019, #2760, #762 ),
 .UNSPECIFIED., .F., .F.,
 ( 4, 2, 2, 2, 4 ),
 ( 0.0000000000000000000, 0.0006282768359481920600, 0.001256553671896384100, 0.001884830507844576200, 0.002513107343792768200 ),
 .UNSPECIFIED. ) ;
#518 = CIRCLE ( 'NONE', #3190, 2.249999999999988000 ) ;
#519 = ORIENTED_EDGE ( 'NONE', *, *, #1777, .F. ) ;
#520 = EDGE_LOOP ( 'NONE', ( #1492, #2630, #1260, #380 ) ) ;
#521 = CARTESIAN_POINT ( 'NONE',  ( 26.50000000000001800, -6.784102828977579800, 5.121127688884370400 ) ) ;
#522 = EDGE_CURVE ( 'NONE', #3177, #2126, #83, .T. ) ;
#523 = AXIS2_PLACEMENT_3D ( 'NONE', #1095, #387, #618 ) ;
#524 = DIRECTION ( 'NONE',  ( 0.0000000000000000000, 0.0000000000000000000, -1.000000000000000000 ) ) ;
#525 = DIRECTION ( 'NONE',  ( 1.000000000000000000, -0.0000000000000000000, -0.0000000000000000000 ) ) ;
#526 = CIRCLE ( 'NONE', #1300, 0.5000000000000001100 ) ;
#527 = EDGE_CURVE ( 'NONE', #67, #2946, #1173, .T. ) ;
#528 = AXIS2_PLACEMENT_3D ( 'NONE', #1409, #2690, #955 ) ;
#529 = TOROIDAL_SURFACE ( 'NONE', #2203, 8.499999999999987600, 0.4999999999999996700 ) ;
#530 = CARTESIAN_POINT ( 'NONE',  ( 16.01839559235972400, -6.925646384361964000, 5.751404815063498400 ) ) ;
#531 = CARTESIAN_POINT ( 'NONE',  ( 15.99999999999999600, 0.0000000000000000000, 0.0000000000000000000 ) ) ;
#532 = CARTESIAN_POINT ( 'NONE',  ( 26.50000000000001100, 1.245071645475420500, 8.913461538461527700 ) ) ;
#533 = CIRCLE ( 'NONE', #2118, 2.249999999999985300 ) ;
#534 = DIRECTION ( 'NONE',  ( 0.9958932064675863900, 1.108743116009688500E-017, 0.09053574604380941500 ) ) ;
#535 = CARTESIAN_POINT ( 'NONE',  ( 16.49999999999999600, 6.500000000000000900, 2.249999999999985300 ) ) ;
#536 = B_SPLINE_CURVE_WITH_KNOTS ( 'NONE', 3,
 ( #2564, #3050, #828, #2575, #810, #1306, #1550, #582, #1071, #2068 ),
 .UNSPECIFIED., .F., .F.,
 ( 4, 2, 2, 2, 4 ),
 ( 0.0000000000000000000, 0.0006282768359481956300, 0.001256553671896391700, 0.001884830507844587700, 0.002513107343792783800 ),
 .UNSPECIFIED. ) ;
#537 = CARTESIAN_POINT ( 'NONE',  ( 43.00000000000000000, 0.0000000000000000000, 0.0000000000000000000 ) ) ;
#538 = AXIS2_PLACEMENT_3D ( 'NONE', #3027, #2528, #291 ) ;
#539 = DIRECTION ( 'NONE',  ( 1.000000000000000000, -0.0000000000000000000, -0.0000000000000000000 ) ) ;
#540 = SHAPE_DEFINITION_REPRESENTATION ( #1404, #2151 ) ;
#541 = CARTESIAN_POINT ( 'NONE',  ( 26.93299383971266500, -6.510378027403393600, 6.217559086426010900 ) ) ;
#542 = CARTESIAN_POINT ( 'NONE',  ( 27.00000000000001800, 0.0000000000000000000, 0.0000000000000000000 ) ) ;
#543 = VERTEX_POINT ( 'NONE', #1253 ) ;
#544 = EDGE_CURVE ( 'NONE', #38, #3067, #2511, .T. ) ;
#545 = FACE_OUTER_BOUND ( 'NONE', #2991, .T. ) ;
#546 = CARTESIAN_POINT ( 'NONE',  ( 0.0000000000000000000, 1.102182119232616300E-015, -8.999999999999987600 ) ) ;
#547 = CARTESIAN_POINT ( 'NONE',  ( 26.50000000000636600, 8.749985745267897700, -0.2206463219376251000 ) ) ;
#548 = CARTESIAN_POINT ( 'NONE',  ( 26.49999999999366900, -8.750014245334965000, -0.2203555059083256400 ) ) ;
#549 = ORIENTED_EDGE ( 'NONE', *, *, #1165, .T. ) ;
#550 = CARTESIAN_POINT ( 'NONE',  ( 16.49999999999999600, 0.0000000000000000000, 0.0000000000000000000 ) ) ;
#551 = EDGE_CURVE ( 'NONE', #3173, #2367, #749, .T. ) ;
#552 = CLOSED_SHELL ( 'NONE', ( #2727, #2050, #2083, #793, #1023, #330, #2316, #53, #3123, #1228, #250, #2892, #1870, #2305, #711, #1826, #2372, #2926, #1069, #1723, #971, #2874, #1814, #956, #571, #3179, #2066, #106, #1554, #3208, #877, #1052, #1628, #1914, #1675, #3136, #3049, #424, #1460, #483, #1969, #319, #2096, #2781, #1660, #1361, #2400, #2478, #3038, #1932, #2236, #2912, #343, #2327, #2631, #1209, #1537, #2817, #1428, #936, #2026, #2685, #1573, #2616, #629, #694, #352, #1395, #646, #831, #658, #2458, #1311, #2963, #2566, #97, #2834, #1643, #1109 ) ) ;
#553 = FACE_BOUND ( 'NONE', #1331, .T. ) ;
#554 = DIRECTION ( 'NONE',  ( -1.000000000000000000, -0.0000000000000000000, -0.0000000000000000000 ) ) ;
#555 = ORIENTED_EDGE ( 'NONE', *, *, #205, .F. ) ;
#556 = AXIS2_PLACEMENT_3D ( 'NONE', #2986, #982, #14 ) ;
#557 = CIRCLE ( 'NONE', #958, 2.998104366686071800 ) ;
#558 = DIRECTION ( 'NONE',  ( 0.0000000000000000000, 0.7981297445855988200, 0.6024856104569857900 ) ) ;
#559 = ORIENTED_EDGE ( 'NONE', *, *, #1218, .F. ) ;
#560 = CARTESIAN_POINT ( 'NONE',  ( 16.49999999999999600, 1.245071645475412700, 8.913461538461525900 ) ) ;
#561 = ORIENTED_EDGE ( 'NONE', *, *, #1406, .T. ) ;
#562 = CARTESIAN_POINT ( 'NONE',  ( 15.99999999999999600, 1.245071645475413400, 8.913461538461524100 ) ) ;
#563 = CARTESIAN_POINT ( 'NONE',  ( 26.49999999702657800, -8.716326929906625100, 0.4404913649999137000 ) ) ;
#564 = AXIS2_PLACEMENT_3D ( 'NONE', #981, #2985, #1805 ) ;
#565 = B_SPLINE_CURVE_WITH_KNOTS ( 'NONE', 3,
 ( #1309, #108, #2835, #882, #1850, #2606 ),
 .UNSPECIFIED., .F., .F.,
 ( 4, 2, 4 ),
 ( 0.001256087287419739000, 0.001884597315606261600, 0.002513107343792784300 ),
 .UNSPECIFIED. ) ;
#566 = CARTESIAN_POINT ( 'NONE',  ( 16.01840619997866700, -0.8301939742288793100, 8.964041695747264200 ) ) ;
#567 = ORIENTED_EDGE ( 'NONE', *, *, #54, .T. ) ;
#568 = DIRECTION ( 'NONE',  ( 1.000000000000000000, 0.0000000000000000000, 0.0000000000000000000 ) ) ;
#569 = DIRECTION ( 'NONE',  ( 0.0000000000000000000, 0.0000000000000000000, 1.000000000000000000 ) ) ;
#570 = CARTESIAN_POINT ( 'NONE',  ( 16.49999999999999600, 8.512775641562720700, 1.021730975505458200 ) ) ;
#571 = ADVANCED_FACE ( 'NONE', ( #3140 ), #373, .T. ) ;
#572 = CARTESIAN_POINT ( 'NONE',  ( 15.99999999999999600, -7.183167701270378700, -5.422370494112865200 ) ) ;
#573 = DIRECTION ( 'NONE',  ( -1.000000000000000000, 0.0000000000000000000, 0.0000000000000000000 ) ) ;
#574 = EDGE_CURVE ( 'NONE', #682, #40, #3171, .T. ) ;
#575 = TOROIDAL_SURFACE ( 'NONE', #270, 8.499999999999987600, 0.4999999999999996700 ) ;
#576 = CARTESIAN_POINT ( 'NONE',  ( 15.99999999999999600, -1.245071645475410500, 8.913461538461525900 ) ) ;
#577 = CARTESIAN_POINT ( 'NONE',  ( 26.93303160612414600, 6.216890462738623700, -6.511016512588879500 ) ) ;
#578 = EDGE_CURVE ( 'NONE', #442, #2739, #114, .T. ) ;
#579 = CARTESIAN_POINT ( 'NONE',  ( 16.50000000000000400, 7.183167701270379600, -5.422370494112860800 ) ) ;
#580 = CARTESIAN_POINT ( 'NONE',  ( 16.50000000000634200, -8.750014245334965000, 0.2203555059083265000 ) ) ;
#581 = CIRCLE ( 'NONE', #501, 1.999999999999984500 ) ;
#582 = CARTESIAN_POINT ( 'NONE',  ( 26.98160440764029000, -8.964028868562799300, 0.8303141764020843800 ) ) ;
#583 = CARTESIAN_POINT ( 'NONE',  ( 16.50000000000634200, 8.750014245334965000, -0.2203555059082764100 ) ) ;
#584 = DIRECTION ( 'NONE',  ( 0.0000000000000000000, -6.217248937900875800E-015, 1.000000000000000000 ) ) ;
#585 = CARTESIAN_POINT ( 'NONE',  ( 16.05243103721388900, 8.992810271734651200, 0.4154498821101128600 ) ) ;
#586 = CARTESIAN_POINT ( 'NONE',  ( 27.00000000000001800, 5.422370494112868800, -7.183167701270376100 ) ) ;
#587 = ORIENTED_EDGE ( 'NONE', *, *, #1802, .T. ) ;
#588 = ORIENTED_EDGE ( 'NONE', *, *, #205, .T. ) ;
#589 = CARTESIAN_POINT ( 'NONE',  ( 15.99999999999999600, 5.422370494112863400, -7.183167701270380500 ) ) ;
#590 = VERTEX_POINT ( 'NONE', #266 ) ;
#591 = CARTESIAN_POINT ( 'NONE',  ( 16.06698170388383700, -8.999996843239955500, -0.2076671473615365200 ) ) ;
#592 = EDGE_CURVE ( 'NONE', #38, #2397, #3040, .T. ) ;
#593 = VERTEX_POINT ( 'NONE', #1010 ) ;
#594 = DIRECTION ( 'NONE',  ( -1.000000000000000000, -0.0000000000000000000, -0.0000000000000000000 ) ) ;
#595 = DIRECTION ( 'NONE',  ( 0.0000000000000000000, 0.0000000000000000000, 1.000000000000000000 ) ) ;
#596 = CARTESIAN_POINT ( 'NONE',  ( 27.00000000000013500, 1.175900998503863800, 8.418269230769388000 ) ) ;
#597 = ORIENTED_EDGE ( 'NONE', *, *, #544, .F. ) ;
#598 = VECTOR ( 'NONE', #2257, 1000.000000000000000 ) ;
#599 = AXIS2_PLACEMENT_3D ( 'NONE', #2888, #137, #2642 ) ;
#600 = ORIENTED_EDGE ( 'NONE', *, *, #360, .F. ) ;
#601 = CYLINDRICAL_SURFACE ( 'NONE', #727, 2.249999999999986200 ) ;
#602 = CARTESIAN_POINT ( 'NONE',  ( 16.49999999999999600, -8.512806963752831600, 1.021679875987354000 ) ) ;
#603 = CARTESIAN_POINT ( 'NONE',  ( 16.35952329854311700, 6.673788118290945100, 6.041810651095135000 ) ) ;
#604 = ORIENTED_EDGE ( 'NONE', *, *, #2762, .F. ) ;
#605 = ORIENTED_EDGE ( 'NONE', *, *, #3124, .T. ) ;
#606 = DIRECTION ( 'NONE',  ( -1.000000000000000000, 0.0000000000000000000, 0.0000000000000000000 ) ) ;
#607 = CARTESIAN_POINT ( 'NONE',  ( 26.50000000000001800, -6.500000000000000900, -2.249999999999987600 ) ) ;
#608 = DIRECTION ( 'NONE',  ( 0.0000000000000000000, 0.0000000000000000000, -1.000000000000000000 ) ) ;
#609 = CARTESIAN_POINT ( 'NONE',  ( -5.499999999983629100, 0.0000000000000000000, 0.0000000000000000000 ) ) ;
#610 = DIRECTION ( 'NONE',  ( -1.000000000000000000, -0.0000000000000000000, -0.0000000000000000000 ) ) ;
#611 = FACE_OUTER_BOUND ( 'NONE', #299, .T. ) ;
#612 = DIRECTION ( 'NONE',  ( 0.0000000000000000000, 0.7981297445855988200, -0.6024856104569857900 ) ) ;
#613 = CARTESIAN_POINT ( 'NONE',  ( 16.50000000000000400, 7.183167701270382300, 5.422370494112859000 ) ) ;
#614 = EDGE_CURVE ( 'NONE', #2625, #477, #2360, .T. ) ;
#615 = FACE_OUTER_BOUND ( 'NONE', #2263, .T. ) ;
#616 = DIRECTION ( 'NONE',  ( 1.000000000000000000, -0.0000000000000000000, -0.0000000000000000000 ) ) ;
#617 = EDGE_CURVE ( 'NONE', #63, #2906, #785, .T. ) ;
#618 = DIRECTION ( 'NONE',  ( 0.0000000000000000000, 0.0000000000000000000, 1.000000000000000000 ) ) ;
#619 = CARTESIAN_POINT ( 'NONE',  ( 26.98159380002134700, -0.8301939742288787500, -8.964041695747262400 ) ) ;
#620 = FACE_OUTER_BOUND ( 'NONE', #2002, .T. ) ;
#621 = AXIS2_PLACEMENT_3D ( 'NONE', #1647, #1658, #645 ) ;
#622 = DIRECTION ( 'NONE',  ( 1.000000000000000000, 0.0000000000000000000, 0.0000000000000000000 ) ) ;
#623 = CARTESIAN_POINT ( 'NONE',  ( 16.50000000296825700, 6.474711176020659500, 5.852114098969481800 ) ) ;
#624 = AXIS2_PLACEMENT_3D ( 'NONE', #1505, #2285, #1517 ) ;
#625 = DIRECTION ( 'NONE',  ( 0.0000000000000000000, 0.1383412939417131600, 0.9903846153846154200 ) ) ;
#626 = DIRECTION ( 'NONE',  ( -1.000000000000000000, -0.0000000000000000000, -0.0000000000000000000 ) ) ;
#627 = ORIENTED_EDGE ( 'NONE', *, *, #2698, .T. ) ;
#628 = CARTESIAN_POINT ( 'NONE',  ( 26.64047670145723100, 0.4468755526111145600, -8.991286116680704800 ) ) ;
#629 = ADVANCED_FACE ( 'NONE', ( #2675 ), #2473, .F. ) ;
#630 = CARTESIAN_POINT ( 'NONE',  ( 26.50000000000001800, -5.296968481540504900, 6.741914284196626600 ) ) ;
#631 = VERTEX_POINT ( 'NONE', #3009 ) ;
#632 = AXIS2_PLACEMENT_3D ( 'NONE', #260, #2449, #1976 ) ;
#633 = CARTESIAN_POINT ( 'NONE',  ( 16.35566021293827900, 6.208489213828071800, -6.519437845898549400 ) ) ;
#634 = CARTESIAN_POINT ( 'NONE',  ( 26.50000000000001800, 8.418269230769219300, 1.175900998504554800 ) ) ;
#635 = ORIENTED_EDGE ( 'NONE', *, *, #3003, .T. ) ;
#636 = EDGE_CURVE ( 'NONE', #2195, #442, #515, .T. ) ;
#637 = AXIS2_PLACEMENT_3D ( 'NONE', #169, #1127, #2149 ) ;
#638 = ORIENTED_EDGE ( 'NONE', *, *, #2430, .F. ) ;
#639 = DIRECTION ( 'NONE',  ( 0.0000000000000000000, 0.0000000000000000000, 1.000000000000000000 ) ) ;
#640 = FACE_OUTER_BOUND ( 'NONE', #2857, .T. ) ;
#641 = CARTESIAN_POINT ( 'NONE',  ( 26.64433978706105700, 0.2198738863378492400, -9.000003534380164500 ) ) ;
#642 = CARTESIAN_POINT ( 'NONE',  ( 26.50000000000627100, -6.031153745278337500, 6.343194766250547000 ) ) ;
#643 = ORIENTED_EDGE ( 'NONE', *, *, #1927, .T. ) ;
#644 = ORIENTED_EDGE ( 'NONE', *, *, #1725, .T. ) ;
#645 = DIRECTION ( 'NONE',  ( 0.0000000000000000000, 0.0000000000000000000, 1.000000000000000000 ) ) ;
#646 = ADVANCED_FACE ( 'NONE', ( #3101 ), #2003, .F. ) ;
#647 = CARTESIAN_POINT ( 'NONE',  ( 16.50000000000630600, -6.343009280854969800, -6.031379535855625900 ) ) ;
#648 = CIRCLE ( 'NONE', #1191, 0.4999999999999998900 ) ;
#649 = DIRECTION ( 'NONE',  ( 0.0000000000000000000, 0.0000000000000000000, -1.000000000000000000 ) ) ;
#650 = CYLINDRICAL_SURFACE ( 'NONE', #2395, 2.249999999999985300 ) ;
#651 = CARTESIAN_POINT ( 'NONE',  ( 16.00000004120774500, 5.589484300462630500, -7.057018207009009300 ) ) ;
#652 = CARTESIAN_POINT ( 'NONE',  ( 26.93299383971266500, 6.217559086426010900, 6.510378027403391800 ) ) ;
#653 = EDGE_CURVE ( 'NONE', #2122, #2663, #1734, .T. ) ;
#654 = CARTESIAN_POINT ( 'NONE',  ( 20.00000000000000000, 0.0000000000000000000, 11.00000000000000000 ) ) ;
#655 = VECTOR ( 'NONE', #3078, 1000.000000000000000 ) ;
#656 = CARTESIAN_POINT ( 'NONE',  ( 16.06698729810777900, -0.2075934793250585900, 8.999999999999985800 ) ) ;
#657 = CARTESIAN_POINT ( 'NONE',  ( 26.50000000000001800, 5.121127688884373100, 6.784102828977578000 ) ) ;
#658 = ADVANCED_FACE ( 'NONE', ( #1017 ), #378, .F. ) ;
#659 = CARTESIAN_POINT ( 'NONE',  ( 0.0000000000000000000, 0.0000000000000000000, 0.0000000000000000000 ) ) ;
#660 = AXIS2_PLACEMENT_3D ( 'NONE', #2684, #2920, #1417 ) ;
#661 = ORIENTED_EDGE ( 'NONE', *, *, #115, .T. ) ;
#662 = DIRECTION ( 'NONE',  ( 0.0000000000000000000, 0.0000000000000000000, -1.000000000000000000 ) ) ;
#663 = DIRECTION ( 'NONE',  ( -1.000000000000000000, -0.0000000000000000000, -0.0000000000000000000 ) ) ;
#664 = CYLINDRICAL_SURFACE ( 'NONE', #3165, 2.998104366686071800 ) ;
#665 = VERTEX_POINT ( 'NONE', #2144 ) ;
#666 = EDGE_LOOP ( 'NONE', ( #2540, #600, #2868, #1683, #1410, #667 ) ) ;
#667 = ORIENTED_EDGE ( 'NONE', *, *, #768, .T. ) ;
#668 = CARTESIAN_POINT ( 'NONE',  ( 48.99810436660357000, 0.0000000000000000000, 0.0000000000000000000 ) ) ;
#669 = DIRECTION ( 'NONE',  ( 0.0000000000000000000, 0.0000000000000000000, 1.000000000000000000 ) ) ;
#670 = ORIENTED_EDGE ( 'NONE', *, *, #99, .T. ) ;
#671 = CARTESIAN_POINT ( 'NONE',  ( 26.60474122953734600, -5.720026219353393900, 6.952023723302689400 ) ) ;
#672 = EDGE_CURVE ( 'NONE', #1049, #590, #444, .T. ) ;
#673 = VERTEX_POINT ( 'NONE', #2391 ) ;
#674 = VECTOR ( 'NONE', #1699, 1000.000000000000000 ) ;
#675 = CARTESIAN_POINT ( 'NONE',  ( 16.50000000000000000, 5.422370494112864300, -7.183167701270379600 ) ) ;
#676 =( NAMED_UNIT ( * ) SI_UNIT ( $, .STERADIAN. ) SOLID_ANGLE_UNIT ( ) );
#677 = ORIENTED_EDGE ( 'NONE', *, *, #432, .F. ) ;
#678 = CIRCLE ( 'NONE', #244, 0.4999999999999998900 ) ;
#679 = EDGE_CURVE ( 'NONE', #2578, #40, #2948, .T. ) ;
#680 = PLANE ( 'NONE',  #872 ) ;
#681 = CARTESIAN_POINT ( 'NONE',  ( 26.50000000000001800, 8.266365894244585000E-016, 6.500000000000000900 ) ) ;
#682 = VERTEX_POINT ( 'NONE', #634 ) ;
#683 = ORIENTED_EDGE ( 'NONE', *, *, #795, .F. ) ;
#684 = DIRECTION ( 'NONE',  ( 0.0000000000000000000, 0.0000000000000000000, 1.000000000000000000 ) ) ;
#685 = DIRECTION ( 'NONE',  ( 0.0000000000000000000, 0.0000000000000000000, 1.000000000000000000 ) ) ;
#686 = DIRECTION ( 'NONE',  ( 1.000000000000000000, 0.0000000000000000000, 0.0000000000000000000 ) ) ;
#687 = DIRECTION ( 'NONE',  ( 0.0000000000000000000, 0.9903846153846154200, 0.1383412939417127400 ) ) ;
#688 = AXIS2_PLACEMENT_3D ( 'NONE', #1945, #459, #1912 ) ;
#689 = CIRCLE ( 'NONE', #1553, 8.499999999999987600 ) ;
#690 = CARTESIAN_POINT ( 'NONE',  ( 0.0000000000000000000, 0.0000000000000000000, 0.0000000000000000000 ) ) ;
#691 = DIRECTION ( 'NONE',  ( -1.000000000000000000, 0.0000000000000000000, 0.0000000000000000000 ) ) ;
#692 = CARTESIAN_POINT ( 'NONE',  ( 26.50000000000001800, 5.297026762489059200, 6.741900299514363800 ) ) ;
#693 = FACE_OUTER_BOUND ( 'NONE', #2279, .T. ) ;
#694 = ADVANCED_FACE ( 'NONE', ( #1055 ), #2165, .F. ) ;
#695 = CARTESIAN_POINT ( 'NONE',  ( 26.56783605977939900, -7.082862761856147500, 5.555247307240583700 ) ) ;
#696 = CIRCLE ( 'NONE', #2139, 2.249999999999988000 ) ;
#697 = CARTESIAN_POINT ( 'NONE',  ( 26.64433534603738700, -6.519640237184622000, -6.208276822436507900 ) ) ;
#698 = CARTESIAN_POINT ( 'NONE',  ( 16.49999999999999600, 0.0000000000000000000, 0.0000000000000000000 ) ) ;
#699 = EDGE_CURVE ( 'NONE', #476, #895, #1653, .T. ) ;
#700 = DIRECTION ( 'NONE',  ( 1.000000000000000000, -0.0000000000000000000, -0.0000000000000000000 ) ) ;
#701 = DIRECTION ( 'NONE',  ( 1.000000000000000000, -0.0000000000000000000, -0.0000000000000000000 ) ) ;
#702 = CARTESIAN_POINT ( 'NONE',  ( 16.49999999999999600, -3.061616997868684400E-017, -6.500000000000000900 ) ) ;
#703 = ORIENTED_EDGE ( 'NONE', *, *, #522, .F. ) ;
#704 =( BOUNDED_SURFACE ( )  B_SPLINE_SURFACE ( 3, 2, ( 
 ( #1200, #1012, #1259 ),
 ( #1245, #2505, #1497 ),
 ( #738, #3014, #289 ),
 ( #1749, #3026, #1503 ),
 ( #269, #1512, #499 ),
 ( #2253, #277, #49 ),
 ( #747, #479, #1980 ),
 ( #2223, #1233, #2995 ),
 ( #2525, #2793, #2308 ),
 ( #2022, #1568, #1026 ) ),
 .UNSPECIFIED., .F., .F., .T. ) 
 B_SPLINE_SURFACE_WITH_KNOTS ( ( 4, 2, 2, 2, 4 ),
 ( 3, 3 ),
 ( 0.001207976169324688300, 0.001800450206458885700, 0.002392924243593083000, 0.002985398280727280200, 0.003577872317861477800 ),
 ( 0.0000000000000000000, 1.000000000000000000 ),
 .UNSPECIFIED. ) 
 GEOMETRIC_REPRESENTATION_ITEM ( )  RATIONAL_B_SPLINE_SURFACE ( (
 ( 1.000000000000000000, 0.7071067811865449100, 1.000000000000000000),
 ( 1.000000000000000000, 0.7582089444408631800, 1.000000000000000000),
 ( 1.000000000000000000, 0.7978687526990606600, 1.000000000000000000),
 ( 1.000000000000000000, 0.8518893157434355200, 1.000000000000000000),
 ( 1.000000000000000000, 0.8660192748122153000, 1.000000000000000000),
 ( 1.000000000000000000, 0.8660315287162747600, 1.000000000000000000),
 ( 1.000000000000000000, 0.8519132655485542900, 1.000000000000000000),
 ( 1.000000000000000000, 0.7978957121398073700, 1.000000000000000000),
 ( 1.000000000000000000, 0.7582264114513059800, 1.000000000000000000),
 ( 1.000000000000000000, 0.7071067811865449100, 1.000000000000000000) ) ) 
 REPRESENTATION_ITEM ( '' )  SURFACE ( )  );
#705 = ORIENTED_EDGE ( 'NONE', *, *, #2875, .T. ) ;
#706 = AXIS2_PLACEMENT_3D ( 'NONE', #2443, #423, #439 ) ;
#707 = CARTESIAN_POINT ( 'NONE',  ( 26.94754784569093800, -6.652466003910738800, -6.065308040384566700 ) ) ;
#708 = CARTESIAN_POINT ( 'NONE',  ( 26.50000000000001800, -4.596194077712558700, -2.346194077712570700 ) ) ;
#709 = DIRECTION ( 'NONE',  ( 0.0000000000000000000, 0.0000000000000000000, -1.000000000000000000 ) ) ;
#710 = ORIENTED_EDGE ( 'NONE', *, *, #1102, .F. ) ;
#711 = ADVANCED_FACE ( 'NONE', ( #2550 ), #1804, .T. ) ;
#712 = AXIS2_PLACEMENT_3D ( 'NONE', #2094, #610, #2839 ) ;
#713 = EDGE_LOOP ( 'NONE', ( #3016, #1208, #412, #2322 ) ) ;
#714 = TOROIDAL_SURFACE ( 'NONE', #3096, 8.499999999999987600, 0.4999999999999996700 ) ;
#715 = CARTESIAN_POINT ( 'NONE',  ( 15.99999999999987900, 1.175900998503862900, -8.418269230769388000 ) ) ;
#716 = ORIENTED_EDGE ( 'NONE', *, *, #1818, .F. ) ;
#717 = CYLINDRICAL_SURFACE ( 'NONE', #2017, 11.00000000000000000 ) ;
#718 = EDGE_CURVE ( 'NONE', #1373, #1049, #1773, .T. ) ;
#719 = DIRECTION ( 'NONE',  ( 0.0000000000000000000, 0.0000000000000000000, -1.000000000000000000 ) ) ;
#720 = ORIENTED_EDGE ( 'NONE', *, *, #2965, .F. ) ;
#721 = ORIENTED_EDGE ( 'NONE', *, *, #48, .T. ) ;
#722 = CARTESIAN_POINT ( 'NONE',  ( -5.499999999983630900, 2.449293598294691600E-016, -1.999999999999988000 ) ) ;
#723 = EDGE_CURVE ( 'NONE', #2079, #3029, #3210, .T. ) ;
#724 = DIRECTION ( 'NONE',  ( 0.0000000000000000000, 0.0000000000000000000, -1.000000000000000000 ) ) ;
#725 = PLANE ( 'NONE',  #736 ) ;
#726 = CARTESIAN_POINT ( 'NONE',  ( 20.00000000000000000, 0.0000000000000000000, 11.00000000000000000 ) ) ;
#727 = AXIS2_PLACEMENT_3D ( 'NONE', #482, #2025, #1559 ) ;
#728 = LINE ( 'NONE', #535, #1894 ) ;
#729 = CARTESIAN_POINT ( 'NONE',  ( 43.00000000000000000, 1.102182119232616500E-015, 8.999999999999989300 ) ) ;
#730 = CIRCLE ( 'NONE', #839, 2.249999999999985300 ) ;
#731 = AXIS2_PLACEMENT_3D ( 'NONE', #2275, #2519, #2261 ) ;
#732 = CYLINDRICAL_SURFACE ( 'NONE', #281, 2.249999999999985300 ) ;
#733 = CARTESIAN_POINT ( 'NONE',  ( 26.50000000000001800, 8.266365894244585000E-016, 6.500000000000000900 ) ) ;
#734 = CARTESIAN_POINT ( 'NONE',  ( 27.00000000000001800, 1.245071645475410900, -8.913461538461524100 ) ) ;
#735 = CARTESIAN_POINT ( 'NONE',  ( 16.06698729810777900, -9.673747451058017400E-016, 8.999999999999987600 ) ) ;
#736 = AXIS2_PLACEMENT_3D ( 'NONE', #1740, #496, #223 ) ;
#737 = CYLINDRICAL_SURFACE ( 'NONE', #2466, 3.500000000000000000 ) ;
#738 = CARTESIAN_POINT ( 'NONE',  ( 16.49999999702651700, 0.8409856323138207300, -8.597350933049352100 ) ) ;
#739 = ORIENTED_EDGE ( 'NONE', *, *, #2264, .F. ) ;
#740 = FACE_OUTER_BOUND ( 'NONE', #745, .T. ) ;
#741 = VERTEX_POINT ( 'NONE', #2123 ) ;
#742 = CARTESIAN_POINT ( 'NONE',  ( 26.50000000000001800, -4.596194077712556900, 6.846194077712548100 ) ) ;
#743 = EDGE_CURVE ( 'NONE', #147, #1648, #1613, .T. ) ;
#744 = DIRECTION ( 'NONE',  ( -1.000000000000000000, 0.0000000000000000000, 0.0000000000000000000 ) ) ;
#745 = EDGE_LOOP ( 'NONE', ( #2272, #1458, #112, #253 ) ) ;
#746 = ORIENTED_EDGE ( 'NONE', *, *, #3070, .F. ) ;
#747 = CARTESIAN_POINT ( 'NONE',  ( 16.50000000296823900, -0.4402426151296436900, -8.716381742447360600 ) ) ;
#748 = VERTEX_POINT ( 'NONE', #2896 ) ;
#749 = B_SPLINE_CURVE_WITH_KNOTS ( 'NONE', 3,
 ( #2747, #1787, #305, #1523, #56, #1775, #2028, #530, #778, #36 ),
 .UNSPECIFIED., .F., .F.,
 ( 4, 2, 2, 2, 4 ),
 ( 0.0000000000000000000, 0.0006282768359481921700, 0.001256553671896384300, 0.001884830507844576400, 0.002513107343792768700 ),
 .UNSPECIFIED. ) ;
#750 = ORIENTED_EDGE ( 'NONE', *, *, #1240, .T. ) ;
#751 = CIRCLE ( 'NONE', #2343, 2.249999999999988000 ) ;
#752 = CARTESIAN_POINT ( 'NONE',  ( 16.06700616028735600, 6.510378027403393600, 6.217559086426009100 ) ) ;
#753 = ORIENTED_EDGE ( 'NONE', *, *, #2837, .F. ) ;
#754 = VECTOR ( 'NONE', #525, 1000.000000000000000 ) ;
#755 = EDGE_LOOP ( 'NONE', ( #1344, #1852, #1128, #2952, #78, #1906 ) ) ;
#756 = EDGE_CURVE ( 'NONE', #2386, #2367, #1132, .T. ) ;
#757 = DIRECTION ( 'NONE',  ( 0.0000000000000000000, 0.0000000000000000000, 1.000000000000000000 ) ) ;
#758 = EDGE_CURVE ( 'NONE', #3067, #1762, #1217, .T. ) ;
#759 =( GEOMETRIC_REPRESENTATION_CONTEXT ( 3 ) GLOBAL_UNCERTAINTY_ASSIGNED_CONTEXT ( ( #1963 ) ) GLOBAL_UNIT_ASSIGNED_CONTEXT ( ( #1437, #202, #2959 ) ) REPRESENTATION_CONTEXT ( 'NONE', 'WORKASPACE' ) );
#760 = DIRECTION ( 'NONE',  ( 1.000000000000000000, -0.0000000000000000000, -0.0000000000000000000 ) ) ;
#761 = CIRCLE ( 'NONE', #1342, 0.4999999999999995600 ) ;
#762 = CARTESIAN_POINT ( 'NONE',  ( 15.99999999999999600, -5.422370494112866100, -7.183167701270377800 ) ) ;
#763 = FACE_OUTER_BOUND ( 'NONE', #2009, .T. ) ;
#764 = CARTESIAN_POINT ( 'NONE',  ( 16.49999999999999600, -4.596194077712558700, -6.846194077712544500 ) ) ;
#765 = AXIS2_PLACEMENT_3D ( 'NONE', #2442, #1226, #230 ) ;
#766 = VECTOR ( 'NONE', #1053, 1000.000000000000000 ) ;
#767 = DIRECTION ( 'NONE',  ( -1.000000000000000000, 0.0000000000000000000, 0.0000000000000000000 ) ) ;
#768 = EDGE_CURVE ( 'NONE', #2625, #1439, #485, .T. ) ;
#769 = CARTESIAN_POINT ( 'NONE',  ( 16.50000000000634200, 0.2203555059082294200, 8.750014245334965000 ) ) ;
#770 = EDGE_LOOP ( 'NONE', ( #1915, #2719, #1455, #2170 ) ) ;
#771 = DIRECTION ( 'NONE',  ( -1.000000000000000000, 0.0000000000000000000, 0.0000000000000000000 ) ) ;
#772 = CARTESIAN_POINT ( 'NONE',  ( 16.49999999999999600, -4.041334437186263000E-015, 0.0000000000000000000 ) ) ;
#773 = EDGE_CURVE ( 'NONE', #1960, #40, #2398, .T. ) ;
#774 = VERTEX_POINT ( 'NONE', #208 ) ;
#775 = ORIENTED_EDGE ( 'NONE', *, *, #1298, .F. ) ;
#776 = DIRECTION ( 'NONE',  ( 0.0000000000000000000, 0.0000000000000000000, 1.000000000000000000 ) ) ;
#777 = EDGE_LOOP ( 'NONE', ( #258, #157, #183, #1265, #2661, #2745, #66, #1164 ) ) ;
#778 = CARTESIAN_POINT ( 'NONE',  ( 15.99999999999996600, -7.057020940230995800, 5.589480679686090500 ) ) ;
#779 = AXIS2_PLACEMENT_3D ( 'NONE', #933, #209, #2392 ) ;
#780 = DIRECTION ( 'NONE',  ( 0.0000000000000000000, -0.6024856104569850100, 0.7981297445855993800 ) ) ;
#781 = ORIENTED_EDGE ( 'NONE', *, *, #1551, .F. ) ;
#782 = CARTESIAN_POINT ( 'NONE',  ( 0.0000000000000000000, 0.0000000000000000000, 8.999999999999987600 ) ) ;
#783 = CARTESIAN_POINT ( 'NONE',  ( 26.50000000297345400, -8.597350933049199300, 0.8409856323139850400 ) ) ;
#784 = ORIENTED_EDGE ( 'NONE', *, *, #3083, .T. ) ;
#785 = B_SPLINE_CURVE_WITH_KNOTS ( 'NONE', 3,
 ( #77, #790, #2574, #1585, #2820, #2297, #345, #1795, #2588, #2541 ),
 .UNSPECIFIED., .F., .F.,
 ( 4, 2, 2, 2, 4 ),
 ( 0.0000000000000000000, 0.0006282768359481928200, 0.001256553671896385600, 0.001884830507844578600, 0.002513107343792771700 ),
 .UNSPECIFIED. ) ;
#786 = ORIENTED_EDGE ( 'NONE', *, *, #1663, .F. ) ;
#787 = ORIENTED_EDGE ( 'NONE', *, *, #1638, .T. ) ;
#788 = ORIENTED_EDGE ( 'NONE', *, *, #2208, .F. ) ;
#789 = DIRECTION ( 'NONE',  ( -1.000000000000000000, -0.0000000000000000000, -0.0000000000000000000 ) ) ;
#790 = CARTESIAN_POINT ( 'NONE',  ( 16.00000000000000000, -8.942436490565372200, 1.037640111639633700 ) ) ;
#791 = CARTESIAN_POINT ( 'NONE',  ( 26.50000000000001800, 6.784102828977576200, -5.121127688884375800 ) ) ;
#792 = CARTESIAN_POINT ( 'NONE',  ( 16.05245215430907600, 8.992824268319449000, 0.4151833776373766700 ) ) ;
#793 = ADVANCED_FACE ( 'NONE', ( #640 ), #908, .F. ) ;
#794 = CARTESIAN_POINT ( 'NONE',  ( 26.93301829611617700, 8.999996843239959100, -0.2076671473613338200 ) ) ;
#795 = EDGE_CURVE ( 'NONE', #1698, #2906, #2242, .T. ) ;
#796 = CARTESIAN_POINT ( 'NONE',  ( 26.94754784569093800, -8.992824268319475700, 0.4151833776369855400 ) ) ;
#797 = CARTESIAN_POINT ( 'NONE',  ( 16.49999999999999600, 6.500000000000000900, 2.249999999999988000 ) ) ;
#798 = LINE ( 'NONE', #2582, #2057 ) ;
#799 = MANIFOLD_SOLID_BREP ( 'Fillet1', #552 ) ;
#800 = EDGE_CURVE ( 'NONE', #1251, #197, #2040, .T. ) ;
#801 = CIRCLE ( 'NONE', #1386, 2.249999999999988000 ) ;
#802 = CARTESIAN_POINT ( 'NONE',  ( 26.50000000000001800, 1.102182119232611200E-015, 8.749999999999987600 ) ) ;
#803 = CARTESIAN_POINT ( 'NONE',  ( 27.00000000000001800, 0.0000000000000000000, 0.0000000000000000000 ) ) ;
#804 = CARTESIAN_POINT ( 'NONE',  ( 15.99999999999999600, 8.913461538461524100, -1.245071645475419600 ) ) ;
#805 = CARTESIAN_POINT ( 'NONE',  ( 26.50000000000002100, 7.183167701270381400, 5.422370494112865200 ) ) ;
#806 = CARTESIAN_POINT ( 'NONE',  ( 26.98158111608107000, -8.964056333375950200, -0.8300483914756059400 ) ) ;
#807 = CARTESIAN_POINT ( 'NONE',  ( 16.50000000297343000, -0.4404913649999946400, 8.716326929906621500 ) ) ;
#808 = AXIS2_PLACEMENT_3D ( 'NONE', #542, #1254, #2267 ) ;
#809 = CARTESIAN_POINT ( 'NONE',  ( 15.99999999999999600, -8.913461538461524100, -1.245071645475417800 ) ) ;
#810 = CARTESIAN_POINT ( 'NONE',  ( 26.93299383971266200, -9.000010643704701600, -0.2070542588249725800 ) ) ;
#811 = ORIENTED_EDGE ( 'NONE', *, *, #158, .F. ) ;
#812 = EDGE_CURVE ( 'NONE', #2207, #2031, #1374, .T. ) ;
#813 = LINE ( 'NONE', #726, #1244 ) ;
#814 = VERTEX_POINT ( 'NONE', #3182 ) ;
#815 = CARTESIAN_POINT ( 'NONE',  ( 16.06699288864384600, 9.000003154678994500, -0.2073934381568052500 ) ) ;
#816 = CARTESIAN_POINT ( 'NONE',  ( -5.499999999983629100, 3.673940397435078900E-016, 2.999999999994300100 ) ) ;
#817 = CARTESIAN_POINT ( 'NONE',  ( 45.99999999991749900, 0.0000000000000000000, 0.0000000000000000000 ) ) ;
#818 = CARTESIAN_POINT ( 'NONE',  ( 26.64047670145723500, -8.991286116680534200, -0.4468755526111002900 ) ) ;
#819 = EDGE_LOOP ( 'NONE', ( #873, #514, #1792, #1293, #1952, #904, #2537, #2364, #555, #638, #935, #2359, #869, #1925, #32, #516, #720, #1205, #1755, #1608, #1922, #65, #977, #2681, #146, #1054, #178, #1294, #2231, #860 ) ) ;
#820 = ORIENTED_EDGE ( 'NONE', *, *, #864, .T. ) ;
#821 = CARTESIAN_POINT ( 'NONE',  ( 16.43218520666297200, -1.080238946796002100, 8.936486109936616600 ) ) ;
#822 = CARTESIAN_POINT ( 'NONE',  ( 16.49999999999999600, -6.784102828977577100, 5.121127688884374900 ) ) ;
#823 = ORIENTED_EDGE ( 'NONE', *, *, #2557, .T. ) ;
#824 = CARTESIAN_POINT ( 'NONE',  ( 16.01839559235973100, 5.751404815063491300, 6.925646384361966700 ) ) ;
#825 = ORIENTED_EDGE ( 'NONE', *, *, #29, .T. ) ;
#826 = AXIS2_PLACEMENT_3D ( 'NONE', #1236, #2444, #1487 ) ;
#827 = PRESENTATION_STYLE_ASSIGNMENT (( #1425 ) ) ;
#828 = CARTESIAN_POINT ( 'NONE',  ( 26.98156111392268700, -8.964078785737850600, -0.8298171965315825900 ) ) ;
#829 = CARTESIAN_POINT ( 'NONE',  ( 16.49999999999999600, 8.418269230769214000, -1.175900998504561900 ) ) ;
#830 = ORIENTED_EDGE ( 'NONE', *, *, #1190, .F. ) ;
#831 = ADVANCED_FACE ( 'NONE', ( #2546 ), #714, .F. ) ;
#832 = CARTESIAN_POINT ( 'NONE',  ( 26.50000000000001800, 8.512775641562699400, -1.021730975505450900 ) ) ;
#833 = CIRCLE ( 'NONE', #2363, 2.249999999999985300 ) ;
#834 = DIRECTION ( 'NONE',  ( -1.000000000000000000, -0.0000000000000000000, -0.0000000000000000000 ) ) ;
#835 = CARTESIAN_POINT ( 'NONE',  ( 16.49999999999999600, 4.286263797015736600E-016, -3.500000000000000000 ) ) ;
#836 = DIRECTION ( 'NONE',  ( 0.0000000000000000000, 0.0000000000000000000, -1.000000000000000000 ) ) ;
#837 = CARTESIAN_POINT ( 'NONE',  ( 16.50000000000000400, 5.422370494112859900, 7.183167701270381400 ) ) ;
#838 = EDGE_CURVE ( 'NONE', #2386, #2586, #870, .T. ) ;
#839 = AXIS2_PLACEMENT_3D ( 'NONE', #941, #744, #569 ) ;
#840 = CARTESIAN_POINT ( 'NONE',  ( 26.49999999999367300, -0.2203555059083614500, 8.750014245334965000 ) ) ;
#841 = CARTESIAN_POINT ( 'NONE',  ( 26.93301270189223500, -0.2074394350427539700, 8.999999999999987600 ) ) ;
#842 = EDGE_CURVE ( 'NONE', #1641, #1853, #1212, .T. ) ;
#843 = DIRECTION ( 'NONE',  ( -1.000000000000000000, -0.0000000000000000000, -0.0000000000000000000 ) ) ;
#844 = FACE_OUTER_BOUND ( 'NONE', #2790, .T. ) ;
#845 = DIRECTION ( 'NONE',  ( 1.000000000000000000, 0.0000000000000000000, 0.0000000000000000000 ) ) ;
#846 = CARTESIAN_POINT ( 'NONE',  ( 15.99999999999999600, -7.183167701270377000, 5.422370494112865200 ) ) ;
#847 = CIRCLE ( 'NONE', #1524, 8.499999999999987600 ) ;
#848 = DIRECTION ( 'NONE',  ( 0.0000000000000000000, -0.1383412939417127400, -0.9903846153846154200 ) ) ;
#849 = CARTESIAN_POINT ( 'NONE',  ( 27.00000000000001800, -8.913461538461524100, -1.245071645475418500 ) ) ;
#850 = CIRCLE ( 'NONE', #351, 2.249999999999986200 ) ;
#851 = AXIS2_PLACEMENT_3D ( 'NONE', #1262, #2294, #2038 ) ;
#852 = CARTESIAN_POINT ( 'NONE',  ( 26.50000000000001800, 6.500000000000000900, -6.123233995737368800E-017 ) ) ;
#853 = CARTESIAN_POINT ( 'NONE',  ( 26.50000000000001800, 4.596194077712557800, -4.596194077712557800 ) ) ;
#854 = DIRECTION ( 'NONE',  ( 0.0000000000000000000, 0.0000000000000000000, 1.000000000000000000 ) ) ;
#855 = CARTESIAN_POINT ( 'NONE',  ( 26.94752844046330500, 0.4149377943674209000, -8.992836755269955500 ) ) ;
#856 = CARTESIAN_POINT ( 'NONE',  ( 15.99999999999999600, -8.913461538461524100, 1.245071645475412300 ) ) ;
#857 = DIRECTION ( 'NONE',  ( 0.0000000000000000000, -0.9903846153846154200, -0.1383412939417127400 ) ) ;
#858 = LINE ( 'NONE', #3125, #2301 ) ;
#859 = ORIENTED_EDGE ( 'NONE', *, *, #431, .T. ) ;
#860 = ORIENTED_EDGE ( 'NONE', *, *, #1298, .T. ) ;
#861 = CARTESIAN_POINT ( 'NONE',  ( 15.99999999999999600, -8.913461538461525900, 1.245071645475414500 ) ) ;
#862 = CARTESIAN_POINT ( 'NONE',  ( 16.01840619997866700, 5.751498881024079200, 6.925570458779578300 ) ) ;
#863 = ORIENTED_EDGE ( 'NONE', *, *, #1130, .T. ) ;
#864 = EDGE_CURVE ( 'NONE', #2743, #1715, #2023, .T. ) ;
#865 = EDGE_LOOP ( 'NONE', ( #141, #2437, #2711, #2405 ) ) ;
#866 = DIRECTION ( 'NONE',  ( 1.000000000000000000, 0.0000000000000000000, 0.0000000000000000000 ) ) ;
#867 = CARTESIAN_POINT ( 'NONE',  ( 26.50000000000001800, 0.0000000000000000000, 0.0000000000000000000 ) ) ;
#868 = DIRECTION ( 'NONE',  ( 0.0000000000000000000, 0.0000000000000000000, -1.000000000000000000 ) ) ;
#869 = ORIENTED_EDGE ( 'NONE', *, *, #2795, .F. ) ;
#870 = CIRCLE ( 'NONE', #3152, 2.249999999999986200 ) ;
#871 = CARTESIAN_POINT ( 'NONE',  ( 26.99999995879226900, -1.037703176940379300, 8.942427681325835200 ) ) ;
#872 = AXIS2_PLACEMENT_3D ( 'NONE', #211, #2659, #2171 ) ;
#873 = ORIENTED_EDGE ( 'NONE', *, *, #2012, .T. ) ;
#874 = VECTOR ( 'NONE', #1202, 1000.000000000000100 ) ;
#875 = DIRECTION ( 'NONE',  ( 0.0000000000000000000, 0.0000000000000000000, -1.000000000000000000 ) ) ;
#876 = CARTESIAN_POINT ( 'NONE',  ( 16.49999999999999600, 4.596194077712559600, 4.596194077712558700 ) ) ;
#877 = ADVANCED_FACE ( 'NONE', ( #1528 ), #1129, .F. ) ;
#878 = ORIENTED_EDGE ( 'NONE', *, *, #2211, .T. ) ;
#879 = ORIENTED_EDGE ( 'NONE', *, *, #2286, .F. ) ;
#880 = DIRECTION ( 'NONE',  ( 0.0000000000000000000, 0.0000000000000000000, -1.000000000000000000 ) ) ;
#881 = CARTESIAN_POINT ( 'NONE',  ( 26.94752844046330500, 8.992836755269944900, 0.4149377943675582900 ) ) ;
#882 = CARTESIAN_POINT ( 'NONE',  ( 26.98159090657357600, 0.8301602233523747200, 8.964044910056401200 ) ) ;
#883 = AXIS2_PLACEMENT_3D ( 'NONE', #2225, #980, #3199 ) ;
#884 = CARTESIAN_POINT ( 'NONE',  ( 16.49999999999999600, -4.596194077712556900, 6.846194077712546300 ) ) ;
#885 = CARTESIAN_POINT ( 'NONE',  ( 26.94752844046330500, -6.652301179922728700, 6.065490523587309100 ) ) ;
#886 = LINE ( 'NONE', #2453, #1500 ) ;
#887 = FACE_OUTER_BOUND ( 'NONE', #2462, .T. ) ;
#888 = EDGE_CURVE ( 'NONE', #1565, #450, #294, .T. ) ;
#889 = LINE ( 'NONE', #2558, #766 ) ;
#890 = AXIS2_PLACEMENT_3D ( 'NONE', #1940, #241, #2978 ) ;
#891 = CARTESIAN_POINT ( 'NONE',  ( -4.531193156845180600E-016, 0.0000000000000000000, 0.0000000000000000000 ) ) ;
#892 = AXIS2_PLACEMENT_3D ( 'NONE', #1867, #1609, #2593 ) ;
#893 = CARTESIAN_POINT ( 'NONE',  ( 16.49999999999999600, 2.449293598294658600E-016, -8.749999999999987600 ) ) ;
#894 = VERTEX_POINT ( 'NONE', #722 ) ;
#895 = VERTEX_POINT ( 'NONE', #3159 ) ;
#896 = DIRECTION ( 'NONE',  ( 1.000000000000000000, 0.0000000000000000000, 0.0000000000000000000 ) ) ;
#897 = ORIENTED_EDGE ( 'NONE', *, *, #1598, .T. ) ;
#898 = ORIENTED_EDGE ( 'NONE', *, *, #574, .T. ) ;
#899 = AXIS2_PLACEMENT_3D ( 'NONE', #2000, #2786, #3043 ) ;
#900 = DIRECTION ( 'NONE',  ( 1.000000000000000000, 0.0000000000000000000, 0.0000000000000000000 ) ) ;
#901 = CARTESIAN_POINT ( 'NONE',  ( 26.93303160612414600, 6.511016512588882100, 6.216890462738620100 ) ) ;
#902 = CARTESIAN_POINT ( 'NONE',  ( 15.99999999999999600, -1.175900998504555200, 8.418269230769219300 ) ) ;
#903 =( BOUNDED_SURFACE ( )  B_SPLINE_SURFACE ( 3, 2, ( 
 ( #1118, #1644, #3157 ),
 ( #630, #195, #1908 ),
 ( #427, #671, #2654 ),
 ( #1142, #2416, #1400 ),
 ( #642, #921, #2927 ),
 ( #2680, #1163, #1424 ),
 ( #2382, #2893, #885 ),
 ( #2633, #3130, #172 ),
 ( #1892, #695, #1933 ),
 ( #2940, #2459, #2201 ) ),
 .UNSPECIFIED., .F., .F., .F. ) 
 B_SPLINE_SURFACE_WITH_KNOTS ( ( 4, 2, 2, 2, 4 ),
 ( 3, 3 ),
 ( 0.001207976169324697400, 0.001800450206458896700, 0.002392924243593096000, 0.002985398280727295400, 0.003577872317861494700 ),
 ( 0.0000000000000000000, 1.000000000000000000 ),
 .UNSPECIFIED. ) 
 GEOMETRIC_REPRESENTATION_ITEM ( )  RATIONAL_B_SPLINE_SURFACE ( (
 ( 1.000000000000000000, 0.7071067811865435800, 1.000000000000000000),
 ( 1.000000000000000000, 0.7582089444409081400, 1.000000000000000000),
 ( 1.000000000000000000, 0.7978687526990060300, 1.000000000000000000),
 ( 1.000000000000000000, 0.8518893157434903600, 1.000000000000000000),
 ( 1.000000000000000000, 0.8660192748121075000, 1.000000000000000000),
 ( 1.000000000000000000, 0.8660315287163845600, 1.000000000000000000),
 ( 1.000000000000000000, 0.8519132655483785400, 1.000000000000000000),
 ( 1.000000000000000000, 0.7978957121399816700, 1.000000000000000000),
 ( 1.000000000000000000, 0.7582264114511794200, 1.000000000000000000),
 ( 1.000000000000000000, 0.7071067811865435800, 1.000000000000000000) ) ) 
 REPRESENTATION_ITEM ( '' )  SURFACE ( )  );
#904 = ORIENTED_EDGE ( 'NONE', *, *, #1258, .F. ) ;
#905 = EDGE_CURVE ( 'NONE', #979, #3173, #1728, .T. ) ;
#906 = ORIENTED_EDGE ( 'NONE', *, *, #15, .F. ) ;
#907 = CARTESIAN_POINT ( 'NONE',  ( 16.35566465396262400, -6.208276822436439500, -6.519640237184692200 ) ) ;
#908 = CYLINDRICAL_SURFACE ( 'NONE', #2048, 2.249999999999985300 ) ;
#909 = DIRECTION ( 'NONE',  ( -1.000000000000000000, 0.0000000000000000000, 0.0000000000000000000 ) ) ;
#910 = CARTESIAN_POINT ( 'NONE',  ( 26.49999999703175400, 5.852114098969487100, 6.474711176020655900 ) ) ;
#911 = ORIENTED_EDGE ( 'NONE', *, *, #2698, .F. ) ;
#912 = AXIS2_PLACEMENT_3D ( 'NONE', #2295, #2597, #1823 ) ;
#913 = ORIENTED_EDGE ( 'NONE', *, *, #2602, .F. ) ;
#914 = CARTESIAN_POINT ( 'NONE',  ( 16.49999999999366600, 6.343194766250510600, -6.031153745278561300 ) ) ;
#915 = CARTESIAN_POINT ( 'NONE',  ( 26.50000000000001800, -4.596194077712558700, -4.596194077712557800 ) ) ;
#916 = DIRECTION ( 'NONE',  ( 1.000000000000000000, -0.0000000000000000000, -0.0000000000000000000 ) ) ;
#917 = AXIS2_PLACEMENT_3D ( 'NONE', #1595, #2852, #1846 ) ;
#918 = CARTESIAN_POINT ( 'NONE',  ( 27.00000000000001800, 0.0000000000000000000, 0.0000000000000000000 ) ) ;
#919 = CARTESIAN_POINT ( 'NONE',  ( 26.50000000000001800, -6.500000000000000900, -0.0000000000000000000 ) ) ;
#920 = CARTESIAN_POINT ( 'NONE',  ( 26.50000000297346500, 6.673911788489362200, 5.484578501509752800 ) ) ;
#921 = CARTESIAN_POINT ( 'NONE',  ( 26.64433534603773200, -6.208276822436452000, 6.519640237184595400 ) ) ;
#922 = CYLINDRICAL_SURFACE ( 'NONE', #1027, 1.999999999999984500 ) ;
#923 = CARTESIAN_POINT ( 'NONE',  ( 16.39523595844582000, -5.720137196767986200, 6.951934241432760500 ) ) ;
#924 =( NAMED_UNIT ( * ) PLANE_ANGLE_UNIT ( ) SI_UNIT ( $, .RADIAN. ) );
#925 = LINE ( 'NONE', #1941, #964 ) ;
#926 = CIRCLE ( 'NONE', #961, 2.249999999999988000 ) ;
#927 = CARTESIAN_POINT ( 'NONE',  ( 16.49999999999999600, -5.422370494112863400, -7.183167701270377800 ) ) ;
#928 = EDGE_CURVE ( 'NONE', #1018, #1853, #2632, .T. ) ;
#929 = DIRECTION ( 'NONE',  ( 1.000000000000000000, -0.0000000000000000000, -0.0000000000000000000 ) ) ;
#930 = DIRECTION ( 'NONE',  ( 0.0000000000000000000, -0.1383412939416300600, 0.9903846153846270800 ) ) ;
#931 = CARTESIAN_POINT ( 'NONE',  ( 26.50000000000001800, -4.596194077712558700, -4.596194077712557800 ) ) ;
#932 = DIRECTION ( 'NONE',  ( -2.359223927328459200E-013, 0.6024856104570531800, -0.7981297445855479700 ) ) ;
#933 = CARTESIAN_POINT ( 'NONE',  ( 15.99999999999999600, 0.0000000000000000000, 0.0000000000000000000 ) ) ;
#934 = FACE_BOUND ( 'NONE', #2097, .T. ) ;
#935 = ORIENTED_EDGE ( 'NONE', *, *, #3070, .T. ) ;
#936 = ADVANCED_FACE ( 'NONE', ( #2396 ), #2302, .F. ) ;
#937 = ORIENTED_EDGE ( 'NONE', *, *, #2875, .F. ) ;
#938 = AXIS2_PLACEMENT_3D ( 'NONE', #1611, #1108, #1588 ) ;
#939 = SURFACE_SIDE_STYLE ('',( #2849 ) ) ;
#940 = EDGE_LOOP ( 'NONE', ( #2394, #3053 ) ) ;
#941 = CARTESIAN_POINT ( 'NONE',  ( 26.50000000000001800, 4.596194077712559600, 4.596194077712558700 ) ) ;
#942 = CARTESIAN_POINT ( 'NONE',  ( 26.56781479333712800, 7.082894212895827700, 5.555205643733738300 ) ) ;
#943 = VERTEX_POINT ( 'NONE', #708 ) ;
#944 = DIRECTION ( 'NONE',  ( -1.000000000000000000, -0.0000000000000000000, -0.0000000000000000000 ) ) ;
#945 = EDGE_CURVE ( 'NONE', #1572, #1373, #68, .T. ) ;
#946 = ORIENTED_EDGE ( 'NONE', *, *, #360, .T. ) ;
#947 = CIRCLE ( 'NONE', #1691, 0.4999999999999997200 ) ;
#948 = CARTESIAN_POINT ( 'NONE',  ( 27.00000000000000700, 5.589535123437257400, 7.056979842180356700 ) ) ;
#949 = ORIENTED_EDGE ( 'NONE', *, *, #1871, .F. ) ;
#950 = VECTOR ( 'NONE', #916, 1000.000000000000000 ) ;
#951 = EDGE_CURVE ( 'NONE', #1457, #219, #1800, .T. ) ;
#952 = CARTESIAN_POINT ( 'NONE',  ( 16.49999999999999600, -6.500000000000000900, 0.0000000000000000000 ) ) ;
#953 = ORIENTED_EDGE ( 'NONE', *, *, #544, .T. ) ;
#954 = CARTESIAN_POINT ( 'NONE',  ( 26.50000000000000000, 0.0000000000000000000, 0.0000000000000000000 ) ) ;
#955 = DIRECTION ( 'NONE',  ( 0.0000000000000000000, 0.0000000000000000000, 1.000000000000000000 ) ) ;
#956 = ADVANCED_FACE ( 'NONE', ( #553, #1291 ), #2794, .T. ) ;
#957 = CARTESIAN_POINT ( 'NONE',  ( 16.00000000000000000, -1.037717102260503600, -8.942425736175662700 ) ) ;
#958 = AXIS2_PLACEMENT_3D ( 'NONE', #1974, #973, #1230 ) ;
#959 = CARTESIAN_POINT ( 'NONE',  ( 16.35566021293827500, -6.208489213827926200, 6.519437845898525400 ) ) ;
#960 = CARTESIAN_POINT ( 'NONE',  ( 26.50000000000001800, 7.183167701270378700, -5.422370494112870500 ) ) ;
#961 = AXIS2_PLACEMENT_3D ( 'NONE', #1567, #2069, #1815 ) ;
#962 = VECTOR ( 'NONE', #1859, 1000.000000000000000 ) ;
#963 = CARTESIAN_POINT ( 'NONE',  ( 26.93301270189223500, -1.016774643272319800E-015, -8.999999999999987600 ) ) ;
#964 = VECTOR ( 'NONE', #2199, 1000.000000000000000 ) ;
#965 = CARTESIAN_POINT ( 'NONE',  ( 16.06698729810777900, 2.383351616440720400E-015, -8.999999999999987600 ) ) ;
#966 = CIRCLE ( 'NONE', #1759, 2.998104366686072300 ) ;
#967 = CARTESIAN_POINT ( 'NONE',  ( 26.93300711135582400, -6.217313954879382500, -6.510612567868295600 ) ) ;
#968 = CARTESIAN_POINT ( 'NONE',  ( 26.50000000000001800, 5.121127688884374900, -6.784102828977576200 ) ) ;
#969 = DIRECTION ( 'NONE',  ( 1.000000000000000000, 0.0000000000000000000, 0.0000000000000000000 ) ) ;
#970 = EDGE_CURVE ( 'NONE', #3162, #1989, #2780, .T. ) ;
#971 = ADVANCED_FACE ( 'NONE', ( #3137, #2861 ), #1289, .F. ) ;
#972 = CIRCLE ( 'NONE', #1750, 8.499999999999987600 ) ;
#973 = DIRECTION ( 'NONE',  ( 1.000000000000000000, 0.0000000000000000000, 0.0000000000000000000 ) ) ;
#974 = EDGE_CURVE ( 'NONE', #1407, #894, #2682, .T. ) ;
#975 = DIRECTION ( 'NONE',  ( 0.0000000000000000000, 0.0000000000000000000, 1.000000000000000000 ) ) ;
#976 = DIRECTION ( 'NONE',  ( 1.000000000000000000, 0.0000000000000000000, 0.0000000000000000000 ) ) ;
#977 = ORIENTED_EDGE ( 'NONE', *, *, #1930, .T. ) ;
#978 = FACE_OUTER_BOUND ( 'NONE', #1422, .T. ) ;
#979 = VERTEX_POINT ( 'NONE', #2551 ) ;
#980 = DIRECTION ( 'NONE',  ( 0.0000000000000000000, -0.6024856104569850100, 0.7981297445855994900 ) ) ;
#981 = CARTESIAN_POINT ( 'NONE',  ( 15.99999999999999600, 0.0000000000000000000, 0.0000000000000000000 ) ) ;
#982 = DIRECTION ( 'NONE',  ( 1.000000000000000000, 0.0000000000000000000, 0.0000000000000000000 ) ) ;
#983 = ORIENTED_EDGE ( 'NONE', *, *, #1105, .T. ) ;
#984 = VERTEX_POINT ( 'NONE', #1760 ) ;
#985 = VERTEX_POINT ( 'NONE', #1040 ) ;
#986 = DIRECTION ( 'NONE',  ( -1.000000000000000000, -0.0000000000000000000, -0.0000000000000000000 ) ) ;
#987 = DIRECTION ( 'NONE',  ( 1.000000000000000000, 0.0000000000000000000, 0.0000000000000000000 ) ) ;
#988 = CARTESIAN_POINT ( 'NONE',  ( 43.00000000000000000, 0.0000000000000000000, 0.0000000000000000000 ) ) ;
#989 = ORIENTED_EDGE ( 'NONE', *, *, #502, .T. ) ;
#990 = CIRCLE ( 'NONE', #2704, 2.249999999999988000 ) ;
#991 = EDGE_CURVE ( 'NONE', #3196, #673, #1956, .T. ) ;
#992 = AXIS2_PLACEMENT_3D ( 'NONE', #1943, #2425, #2451 ) ;
#993 = VERTEX_POINT ( 'NONE', #2803 ) ;
#994 = VECTOR ( 'NONE', #2836, 1000.000000000000000 ) ;
#995 = CARTESIAN_POINT ( 'NONE',  ( 26.50000000296830300, 6.673861278455153600, -5.484710064347937400 ) ) ;
#996 = VERTEX_POINT ( 'NONE', #62 ) ;
#997 = CARTESIAN_POINT ( 'NONE',  ( 15.99999999999999600, 7.183167701270383200, 5.422370494112859000 ) ) ;
#998 = CARTESIAN_POINT ( 'NONE',  ( 26.50000000000001800, 8.266365894244585000E-016, 4.250000000000012400 ) ) ;
#999 = CARTESIAN_POINT ( 'NONE',  ( 27.00000000000005300, 8.942427053730027000, -1.037707669895579600 ) ) ;
#1000 = AXIS2_PLACEMENT_3D ( 'NONE', #1984, #246, #3200 ) ;
#1001 = FACE_OUTER_BOUND ( 'NONE', #3143, .T. ) ;
#1002 = DIRECTION ( 'NONE',  ( -1.000000000000000000, 0.0000000000000000000, 0.0000000000000000000 ) ) ;
#1003 = CARTESIAN_POINT ( 'NONE',  ( 27.00000000000005300, 7.057020940230997600, 5.589480679686086100 ) ) ;
#1004 = CIRCLE ( 'NONE', #288, 8.999999999999987600 ) ;
#1005 = CIRCLE ( 'NONE', #2724, 10.65089870143585700 ) ;
#1006 = DIRECTION ( 'NONE',  ( 0.0000000000000000000, 0.0000000000000000000, 1.000000000000000000 ) ) ;
#1007 = CARTESIAN_POINT ( 'NONE',  ( 26.50000000296826000, -0.8408568873515881400, 8.597408246036337700 ) ) ;
#1008 = CIRCLE ( 'NONE', #892, 8.499999999999987600 ) ;
#1009 = ORIENTED_EDGE ( 'NONE', *, *, #1149, .T. ) ;
#1010 = CARTESIAN_POINT ( 'NONE',  ( 43.49999999991752000, 0.0000000000000000000, -2.998104366686071800 ) ) ;
#1011 = ORIENTED_EDGE ( 'NONE', *, *, #2399, .F. ) ;
#1012 = CARTESIAN_POINT ( 'NONE',  ( 16.50000000000000000, 1.245071645475420700, -8.913461538461525900 ) ) ;
#1013 = ORIENTED_EDGE ( 'NONE', *, *, #636, .T. ) ;
#1014 = AXIS2_PLACEMENT_3D ( 'NONE', #280, #2529, #311 ) ;
#1015 = DIRECTION ( 'NONE',  ( 0.0000000000000000000, 0.0000000000000000000, -1.000000000000000000 ) ) ;
#1016 = ORIENTED_EDGE ( 'NONE', *, *, #1743, .F. ) ;
#1017 = FACE_OUTER_BOUND ( 'NONE', #1834, .T. ) ;
#1018 = VERTEX_POINT ( 'NONE', #1278 ) ;
#1019 = VERTEX_POINT ( 'NONE', #3048 ) ;
#1020 = DIRECTION ( 'NONE',  ( 1.000000000000000000, -0.0000000000000000000, -0.0000000000000000000 ) ) ;
#1021 = CARTESIAN_POINT ( 'NONE',  ( 26.94750305533013800, 8.992852655629745200, 0.4146156903783232400 ) ) ;
#1022 = VERTEX_POINT ( 'NONE', #72 ) ;
#1023 = ADVANCED_FACE ( 'NONE', ( #2615 ), #2761, .F. ) ;
#1024 = ORIENTED_EDGE ( 'NONE', *, *, #3164, .F. ) ;
#1025 = EDGE_CURVE ( 'NONE', #1539, #450, #1398, .T. ) ;
#1026 = CARTESIAN_POINT ( 'NONE',  ( 15.99999999999999600, -1.245071645475419200, -8.913461538461524100 ) ) ;
#1027 = AXIS2_PLACEMENT_3D ( 'NONE', #1756, #1731, #19 ) ;
#1028 = DIRECTION ( 'NONE',  ( 0.0000000000000000000, 0.0000000000000000000, 1.000000000000000000 ) ) ;
#1029 = CARTESIAN_POINT ( 'NONE',  ( 0.0000000000000000000, 0.0000000000000000000, 0.0000000000000000000 ) ) ;
#1030 = CARTESIAN_POINT ( 'NONE',  ( 26.98160440764029000, -5.751404815063493100, 6.925646384361966700 ) ) ;
#1031 = CIRCLE ( 'NONE', #1319, 2.249999999999988000 ) ;
#1032 = CARTESIAN_POINT ( 'NONE',  ( 16.43218520666271600, 8.936486109936703700, 1.080238946795933500 ) ) ;
#1033 = CARTESIAN_POINT ( 'NONE',  ( 26.94754784569093800, 8.992824268319450800, -0.4151833776373701200 ) ) ;
#1034 = CARTESIAN_POINT ( 'NONE',  ( 26.50000000000636600, -8.749985745267897700, 0.2206463219376761100 ) ) ;
#1035 = FACE_OUTER_BOUND ( 'NONE', #333, .T. ) ;
#1036 = B_SPLINE_CURVE_WITH_KNOTS ( 'NONE', 3,
 ( #2515, #1748, #490, #1021, #1483, #1255, #2773, #498, #999, #2758 ),
 .UNSPECIFIED., .F., .F.,
 ( 4, 2, 2, 2, 4 ),
 ( 0.0000000000000000000, 0.0006282768359481921700, 0.001256553671896384300, 0.001884830507844576400, 0.002513107343792768700 ),
 .UNSPECIFIED. ) ;
#1037 =( BOUNDED_SURFACE ( )  B_SPLINE_SURFACE ( 3, 2, ( 
 ( #1531, #2801, #1064 ),
 ( #60, #2775, #2284 ),
 ( #783, #2060, #301 ),
 ( #563, #1277, #796 ),
 ( #1034, #1285, #2052 ),
 ( #548, #1299, #3047 ),
 ( #3056, #818, #1544 ),
 ( #95, #2559, #806 ),
 ( #70, #1556, #335 ),
 ( #2071, #309, #2548 ) ),
 .UNSPECIFIED., .F., .F., .F. ) 
 B_SPLINE_SURFACE_WITH_KNOTS ( ( 4, 2, 2, 2, 4 ),
 ( 3, 3 ),
 ( 0.001207976169324692200, 0.001800450206458888700, 0.002392924243593085200, 0.002985398280727281900, 0.003577872317861478200 ),
 ( 0.0000000000000000000, 1.000000000000000000 ),
 .UNSPECIFIED. ) 
 GEOMETRIC_REPRESENTATION_ITEM ( )  RATIONAL_B_SPLINE_SURFACE ( (
 ( 1.000000000000000000, 0.7071067811865435800, 1.000000000000000000),
 ( 1.000000000000000000, 0.7582089444409160200, 1.000000000000000000),
 ( 1.000000000000000000, 0.7978687526989961500, 1.000000000000000000),
 ( 1.000000000000000000, 0.8518893157435022400, 1.000000000000000000),
 ( 1.000000000000000000, 0.8660192748121273700, 1.000000000000000000),
 ( 1.000000000000000000, 0.8660315287163609100, 1.000000000000000000),
 ( 1.000000000000000000, 0.8519132655484449300, 1.000000000000000000),
 ( 1.000000000000000000, 0.7978957121399170600, 1.000000000000000000),
 ( 1.000000000000000000, 0.7582264114512291500, 1.000000000000000000),
 ( 1.000000000000000000, 0.7071067811865426900, 1.000000000000000000) ) ) 
 REPRESENTATION_ITEM ( '' )  SURFACE ( )  );
#1038 = DIRECTION ( 'NONE',  ( 0.0000000000000000000, 0.0000000000000000000, 1.000000000000000000 ) ) ;
#1039 = AXIS2_PLACEMENT_3D ( 'NONE', #1029, #1764, #1786 ) ;
#1040 = CARTESIAN_POINT ( 'NONE',  ( 16.49999999999999600, 5.121127688884367800, 6.784102828977582400 ) ) ;
#1041 = CARTESIAN_POINT ( 'NONE',  ( 16.01843888607732300, 8.964078785737850600, -0.8298171965315825900 ) ) ;
#1042 = EDGE_CURVE ( 'NONE', #2598, #774, #2930, .T. ) ;
#1043 = ORIENTED_EDGE ( 'NONE', *, *, #1078, .F. ) ;
#1044 = CIRCLE ( 'NONE', #2697, 8.499999999999987600 ) ;
#1045 = ORIENTED_EDGE ( 'NONE', *, *, #2627, .F. ) ;
#1046 = CARTESIAN_POINT ( 'NONE',  ( 26.94756896278612500, -6.652644553950822500, -6.065109696184396900 ) ) ;
#1047 = VERTEX_POINT ( 'NONE', #797 ) ;
#1048 = CARTESIAN_POINT ( 'NONE',  ( 15.99999999999995900, 5.589480679686082500, 7.057020940231000200 ) ) ;
#1049 = VERTEX_POINT ( 'NONE', #3059 ) ;
#1050 = DIRECTION ( 'NONE',  ( 0.0000000000000000000, 0.0000000000000000000, 1.000000000000000000 ) ) ;
#1051 = VERTEX_POINT ( 'NONE', #764 ) ;
#1052 = ADVANCED_FACE ( 'NONE', ( #1592 ), #737, .T. ) ;
#1053 = DIRECTION ( 'NONE',  ( 1.000000000000000000, -0.0000000000000000000, -0.0000000000000000000 ) ) ;
#1054 = ORIENTED_EDGE ( 'NONE', *, *, #1426, .T. ) ;
#1055 = FACE_OUTER_BOUND ( 'NONE', #3018, .T. ) ;
#1056 = ORIENTED_EDGE ( 'NONE', *, *, #1849, .T. ) ;
#1057 = ORIENTED_EDGE ( 'NONE', *, *, #431, .F. ) ;
#1058 = CARTESIAN_POINT ( 'NONE',  ( 16.49999999999999600, 4.596194077712557800, -4.596194077712557800 ) ) ;
#1059 = CARTESIAN_POINT ( 'NONE',  ( 16.05243103721389300, 6.065109696184396900, 6.652644553950819900 ) ) ;
#1060 = AXIS2_PLACEMENT_3D ( 'NONE', #3189, #701, #2979 ) ;
#1061 = CARTESIAN_POINT ( 'NONE',  ( 16.00000000000000000, 1.037717102260499000, 8.942425736175662700 ) ) ;
#1062 = CARTESIAN_POINT ( 'NONE',  ( 16.49999999999999600, -4.596194077712558700, -4.596194077712557800 ) ) ;
#1063 = CARTESIAN_POINT ( 'NONE',  ( 15.99999999999999600, 8.913461538461524100, 1.245071645475418500 ) ) ;
#1064 = CARTESIAN_POINT ( 'NONE',  ( 27.00000000000001800, -8.913461538461524100, 1.245071645475417800 ) ) ;
#1065 = CARTESIAN_POINT ( 'NONE',  ( 16.49999999702656700, -0.8409856323138952300, 8.597350933049202800 ) ) ;
#1066 = CARTESIAN_POINT ( 'NONE',  ( 26.50000000000001800, 8.418269230769219300, -1.175900998504553900 ) ) ;
#1067 = CARTESIAN_POINT ( 'NONE',  ( 16.49999999999999600, -8.418269230769219300, 1.175900998504556100 ) ) ;
#1068 = FACE_OUTER_BOUND ( 'NONE', #713, .T. ) ;
#1069 = ADVANCED_FACE ( 'NONE', ( #1822 ), #1506, .T. ) ;
#1070 = DIRECTION ( 'NONE',  ( 1.000000000000000000, 0.0000000000000000000, 0.0000000000000000000 ) ) ;
#1071 = CARTESIAN_POINT ( 'NONE',  ( 27.00000000000006000, -8.942427053730028800, 1.037707669895585800 ) ) ;
#1072 = FACE_OUTER_BOUND ( 'NONE', #2583, .T. ) ;
#1073 = CARTESIAN_POINT ( 'NONE',  ( 26.50000000000001800, -6.500000000000000900, 2.249999999999987600 ) ) ;
#1074 =( BOUNDED_SURFACE ( )  B_SPLINE_SURFACE ( 3, 2, ( 
 ( #822, #1825, #846 ),
 ( #1076, #2599, #2838 ),
 ( #3086, #2348, #1590 ),
 ( #359, #2100, #1084 ),
 ( #2969, #2418, #2692 ),
 ( #2710, #959, #1954 ),
 ( #1188, #466, #2205 ),
 ( #1434, #923, #458 ),
 ( #1464, #1709, #2964 ),
 ( #1, #1692, #1717 ) ),
 .UNSPECIFIED., .F., .F., .T. ) 
 B_SPLINE_SURFACE_WITH_KNOTS ( ( 4, 2, 2, 2, 4 ),
 ( 3, 3 ),
 ( 0.001207976169324699400, 0.001800450206458893700, 0.002392924243593088200, 0.002985398280727282800, 0.003577872317861476900 ),
 ( 0.0000000000000000000, 1.000000000000000000 ),
 .UNSPECIFIED. ) 
 GEOMETRIC_REPRESENTATION_ITEM ( )  RATIONAL_B_SPLINE_SURFACE ( (
 ( 1.000000000000000000, 0.7071067811865475700, 1.000000000000000000),
 ( 1.000000000000000000, 0.7582089444408248700, 1.000000000000000000),
 ( 1.000000000000000000, 0.7978687526991150600, 1.000000000000000000),
 ( 1.000000000000000000, 0.8518893157433802300, 1.000000000000000000),
 ( 1.000000000000000000, 0.8660192748119984700, 1.000000000000000000),
 ( 1.000000000000000000, 0.8660315287164931400, 1.000000000000000000),
 ( 1.000000000000000000, 0.8519132655485537300, 1.000000000000000000),
 ( 1.000000000000000000, 0.7978957121398071500, 1.000000000000000000),
 ( 1.000000000000000000, 0.7582264114513099800, 1.000000000000000000),
 ( 1.000000000000000000, 0.7071067811865466800, 1.000000000000000000) ) ) 
 REPRESENTATION_ITEM ( '' )  SURFACE ( )  );
#1075 = FACE_OUTER_BOUND ( 'NONE', #187, .T. ) ;
#1076 = CARTESIAN_POINT ( 'NONE',  ( 16.49999999999999600, -6.741914284196847800, 5.296968481540444500 ) ) ;
#1077 = CARTESIAN_POINT ( 'NONE',  ( 16.00000003982912500, -8.942417999400868600, -1.037772489791709600 ) ) ;
#1078 = EDGE_CURVE ( 'NONE', #2946, #147, #1672, .T. ) ;
#1079 = CIRCLE ( 'NONE', #3184, 2.249999999999985300 ) ;
#1080 = EDGE_LOOP ( 'NONE', ( #285, #1520 ) ) ;
#1081 = CARTESIAN_POINT ( 'NONE',  ( 26.94752745396157700, -0.4149238753921136700, 8.992836663714316000 ) ) ;
#1082 = ORIENTED_EDGE ( 'NONE', *, *, #3046, .F. ) ;
#1083 = CARTESIAN_POINT ( 'NONE',  ( 26.56781479333610800, -1.080238946795573800, -8.936486109935776400 ) ) ;
#1084 = CARTESIAN_POINT ( 'NONE',  ( 16.05245215430907600, -6.652466003910703300, 6.065308040384608500 ) ) ;
#1085 = AXIS2_PLACEMENT_3D ( 'NONE', #204, #2415, #685 ) ;
#1086 = EDGE_LOOP ( 'NONE', ( #2353, #382, #3094, #1243, #1828, #1009, #104, #2390 ) ) ;
#1087 = CARTESIAN_POINT ( 'NONE',  ( 26.50000000000001800, -4.596194077712558700, -4.596194077712557800 ) ) ;
#1088 = CARTESIAN_POINT ( 'NONE',  ( 16.49999999999999600, 5.121127688884366000, 6.784102828977579800 ) ) ;
#1089 = ORIENTED_EDGE ( 'NONE', *, *, #2928, .F. ) ;
#1090 = FACE_OUTER_BOUND ( 'NONE', #865, .T. ) ;
#1091 = DIRECTION ( 'NONE',  ( 1.000000000000000000, 0.0000000000000000000, 0.0000000000000000000 ) ) ;
#1092 = ORIENTED_EDGE ( 'NONE', *, *, #135, .F. ) ;
#1093 = CARTESIAN_POINT ( 'NONE',  ( 27.00000000000001100, -1.037717102260502500, 8.942425736175662700 ) ) ;
#1094 = CIRCLE ( 'NONE', #556, 2.998104366686072300 ) ;
#1095 = CARTESIAN_POINT ( 'NONE',  ( 26.50000000000001800, 4.596194077712559600, 4.596194077712558700 ) ) ;
#1096 = CARTESIAN_POINT ( 'NONE',  ( 26.64046540901074400, -0.4471305383936428600, -8.991272210616571700 ) ) ;
#1097 = ORIENTED_EDGE ( 'NONE', *, *, #268, .F. ) ;
#1098 = CARTESIAN_POINT ( 'NONE',  ( -4.531193156845180600E-016, 0.0000000000000000000, 0.0000000000000000000 ) ) ;
#1099 = ORIENTED_EDGE ( 'NONE', *, *, #1538, .T. ) ;
#1100 = CARTESIAN_POINT ( 'NONE',  ( 0.0000000000000000000, 0.0000000000000000000, 3.500000000000000000 ) ) ;
#1101 = CARTESIAN_POINT ( 'NONE',  ( 16.39523595844582000, 6.951934241432678800, 5.720137196768067000 ) ) ;
#1102 = EDGE_CURVE ( 'NONE', #996, #1457, #52, .T. ) ;
#1103 = DIRECTION ( 'NONE',  ( -1.000000000000000000, -0.0000000000000000000, -0.0000000000000000000 ) ) ;
#1104 = CARTESIAN_POINT ( 'NONE',  ( 26.98158111608107000, 8.964056333375968000, 0.8300483914754068800 ) ) ;
#1105 = EDGE_CURVE ( 'NONE', #993, #631, #2020, .T. ) ;
#1106 = DIRECTION ( 'NONE',  ( -1.000000000000000000, -0.0000000000000000000, -0.0000000000000000000 ) ) ;
#1107 = FACE_OUTER_BOUND ( 'NONE', #1646, .T. ) ;
#1108 = DIRECTION ( 'NONE',  ( 1.000000000000000000, -0.0000000000000000000, -0.0000000000000000000 ) ) ;
#1109 = ADVANCED_FACE ( 'NONE', ( #316 ), #465, .F. ) ;
#1110 = LINE ( 'NONE', #327, #461 ) ;
#1111 = CARTESIAN_POINT ( 'NONE',  ( 43.00000000000000000, 0.0000000000000000000, 0.0000000000000000000 ) ) ;
#1112 = CARTESIAN_POINT ( 'NONE',  ( 16.49999999999999600, 0.0000000000000000000, 0.0000000000000000000 ) ) ;
#1113 = CARTESIAN_POINT ( 'NONE',  ( 16.43218520666248100, 5.555205643734203700, 7.082894212896676800 ) ) ;
#1114 = AXIS2_PLACEMENT_3D ( 'NONE', #1062, #59, #2333 ) ;
#1115 = CARTESIAN_POINT ( 'NONE',  ( -5.499999999983629100, 0.0000000000000000000, 0.0000000000000000000 ) ) ;
#1116 = DIRECTION ( 'NONE',  ( 0.0000000000000000000, 0.0000000000000000000, -1.000000000000000000 ) ) ;
#1117 = CARTESIAN_POINT ( 'NONE',  ( 26.98158111608107000, 0.8300483914755452100, -8.964056333375957300 ) ) ;
#1118 = CARTESIAN_POINT ( 'NONE',  ( 26.50000000000001800, -5.121127688884366000, 6.784102828977581500 ) ) ;
#1119 = AXIS2_PLACEMENT_3D ( 'NONE', #2938, #896, #1918 ) ;
#1120 = CARTESIAN_POINT ( 'NONE',  ( 15.99999999999999600, 0.0000000000000000000, 0.0000000000000000000 ) ) ;
#1121 = ORIENTED_EDGE ( 'NONE', *, *, #1975, .T. ) ;
#1122 = EDGE_LOOP ( 'NONE', ( #326, #863, #504, #2592, #419, #368, #3089, #2114 ) ) ;
#1123 = EDGE_CURVE ( 'NONE', #2826, #1329, #1435, .T. ) ;
#1124 = ORIENTED_EDGE ( 'NONE', *, *, #1757, .T. ) ;
#1125 = EDGE_LOOP ( 'NONE', ( #1013, #2553 ) ) ;
#1126 = CARTESIAN_POINT ( 'NONE',  ( 16.49999999702654900, -5.484578501509924200, -6.673911788489275100 ) ) ;
#1127 = DIRECTION ( 'NONE',  ( -1.000000000000000000, 0.0000000000000000000, 0.0000000000000000000 ) ) ;
#1128 = ORIENTED_EDGE ( 'NONE', *, *, #2086, .T. ) ;
#1129 = CYLINDRICAL_SURFACE ( 'NONE', #1461, 8.999999999999987600 ) ;
#1130 = EDGE_CURVE ( 'NONE', #1329, #2823, #889, .T. ) ;
#1131 = ORIENTED_EDGE ( 'NONE', *, *, #2173, .T. ) ;
#1132 = CIRCLE ( 'NONE', #3012, 0.4999999999999994400 ) ;
#1133 = CARTESIAN_POINT ( 'NONE',  ( 16.05247155953670600, 6.065490523587217600, -6.652301179922809600 ) ) ;
#1134 = CARTESIAN_POINT ( 'NONE',  ( 16.00000004120774500, -8.942427681325883200, 1.037703176940068200 ) ) ;
#1135 = CARTESIAN_POINT ( 'NONE',  ( -5.499999999983629100, 0.0000000000000000000, -2.999999999994300100 ) ) ;
#1136 = AXIS2_PLACEMENT_3D ( 'NONE', #1876, #2352, #2613 ) ;
#1137 = ORIENTED_EDGE ( 'NONE', *, *, #1757, .F. ) ;
#1138 = VERTEX_POINT ( 'NONE', #1780 ) ;
#1139 = CARTESIAN_POINT ( 'NONE',  ( 16.06698170388349900, -6.217115950383479200, -6.510801646641510800 ) ) ;
#1140 = ORIENTED_EDGE ( 'NONE', *, *, #1369, .T. ) ;
#1141 = DIRECTION ( 'NONE',  ( -1.000000000000000000, 0.0000000000000000000, 0.0000000000000000000 ) ) ;
#1142 = CARTESIAN_POINT ( 'NONE',  ( 26.49999999702659500, -5.851899447930489600, 6.474848310421419000 ) ) ;
#1143 = CARTESIAN_POINT ( 'NONE',  ( 26.50000000000001800, -6.784102828977579800, -5.121127688884369500 ) ) ;
#1144 = VECTOR ( 'NONE', #2628, 1000.000000000000000 ) ;
#1145 = CARTESIAN_POINT ( 'NONE',  ( 27.00000000000001800, 5.422370494112866100, 7.183167701270377800 ) ) ;
#1146 = DIRECTION ( 'NONE',  ( 0.0000000000000000000, 0.1383412939417127400, -0.9903846153846154200 ) ) ;
#1147 = EDGE_CURVE ( 'NONE', #1263, #2823, #926, .T. ) ;
#1148 = CARTESIAN_POINT ( 'NONE',  ( 16.01840909342644200, -0.8301602233523691600, 8.964044910056401200 ) ) ;
#1149 = EDGE_CURVE ( 'NONE', #1047, #1762, #2656, .T. ) ;
#1150 = DIRECTION ( 'NONE',  ( -2.359223927328461200E-013, 0.1383412939416300600, 0.9903846153846270800 ) ) ;
#1151 = CARTESIAN_POINT ( 'NONE',  ( 26.98159380002134700, 6.925570458779571200, 5.751498881024089000 ) ) ;
#1152 = TOROIDAL_SURFACE ( 'NONE', #2744, 8.499999999999987600, 0.4999999999999996700 ) ;
#1153 = AXIS2_PLACEMENT_3D ( 'NONE', #681, #2172, #2434 ) ;
#1154 = CARTESIAN_POINT ( 'NONE',  ( 26.50000000000001800, -6.741914284196762500, -5.296968481540416100 ) ) ;
#1155 = CARTESIAN_POINT ( 'NONE',  ( 15.99999999999999600, 0.0000000000000000000, 0.0000000000000000000 ) ) ;
#1156 = AXIS2_PLACEMENT_3D ( 'NONE', #596, #1642, #1150 ) ;
#1157 = CARTESIAN_POINT ( 'NONE',  ( 16.49999999999999600, -5.121127688884374000, -6.784102828977578000 ) ) ;
#1158 = ORIENTED_EDGE ( 'NONE', *, *, #3003, .F. ) ;
#1159 = LINE ( 'NONE', #2951, #2662 ) ;
#1160 = EDGE_LOOP ( 'NONE', ( #1482, #489, #2552, #405 ) ) ;
#1161 = DIRECTION ( 'NONE',  ( 1.000000000000000000, -0.0000000000000000000, -0.0000000000000000000 ) ) ;
#1162 = CARTESIAN_POINT ( 'NONE',  ( 26.60476404155383500, 5.720137196767919500, 6.951934241432567800 ) ) ;
#1163 = CARTESIAN_POINT ( 'NONE',  ( 26.64433978706139800, -6.519437845898711900, 6.208489213827910200 ) ) ;
#1164 = ORIENTED_EDGE ( 'NONE', *, *, #286, .F. ) ;
#1165 = EDGE_CURVE ( 'NONE', #3104, #2502, #275, .T. ) ;
#1166 = EDGE_LOOP ( 'NONE', ( #3062, #703, #1220, #786 ) ) ;
#1167 = AXIS2_PLACEMENT_3D ( 'NONE', #2918, #2411, #2177 ) ;
#1168 = DIRECTION ( 'NONE',  ( -1.000000000000000000, -0.0000000000000000000, -0.0000000000000000000 ) ) ;
#1169 = DIRECTION ( 'NONE',  ( 0.0000000000000000000, 0.0000000000000000000, 1.000000000000000000 ) ) ;
#1170 = ORIENTED_EDGE ( 'NONE', *, *, #1530, .T. ) ;
#1171 = ORIENTED_EDGE ( 'NONE', *, *, #1638, .F. ) ;
#1172 = CARTESIAN_POINT ( 'NONE',  ( 16.49999999999369000, -6.031153745278402300, -6.343194766250607400 ) ) ;
#1173 = CIRCLE ( 'NONE', #1788, 2.249999999999985300 ) ;
#1174 = CARTESIAN_POINT ( 'NONE',  ( 26.50000000000001800, -4.596194077712556900, 4.596194077712559600 ) ) ;
#1175 = CARTESIAN_POINT ( 'NONE',  ( -5.499999999983630900, 0.0000000000000000000, 1.999999999999988000 ) ) ;
#1176 = CARTESIAN_POINT ( 'NONE',  ( 16.01842536059219700, -0.8299713321210795400, -8.964062732403876400 ) ) ;
#1177 = VERTEX_POINT ( 'NONE', #572 ) ;
#1178 = FACE_OUTER_BOUND ( 'NONE', #3023, .T. ) ;
#1179 = CARTESIAN_POINT ( 'NONE',  ( 26.98158111608107000, -5.751612173942971800, -6.925477866593738900 ) ) ;
#1180 = ORIENTED_EDGE ( 'NONE', *, *, #1972, .F. ) ;
#1181 = ORIENTED_EDGE ( 'NONE', *, *, #1593, .F. ) ;
#1182 = DIRECTION ( 'NONE',  ( 1.000000000000000000, -0.0000000000000000000, -0.0000000000000000000 ) ) ;
#1183 = CARTESIAN_POINT ( 'NONE',  ( 15.99999999999987900, 8.418269230769388000, 1.175900998503862900 ) ) ;
#1184 = CARTESIAN_POINT ( 'NONE',  ( -5.499999999983629100, 0.0000000000000000000, 0.0000000000000000000 ) ) ;
#1185 = CARTESIAN_POINT ( 'NONE',  ( 26.50000000000001800, 5.422370494112866100, 7.183167701270380500 ) ) ;
#1186 = AXIS2_PLACEMENT_3D ( 'NONE', #1440, #2489, #2950 ) ;
#1187 = CONICAL_SURFACE ( 'NONE', #198, 2.999999999994300100, 0.09065988720204133700 ) ;
#1188 = CARTESIAN_POINT ( 'NONE',  ( 16.50000000296825700, -5.852114098969484400, 6.474711176020657700 ) ) ;
#1189 = CARTESIAN_POINT ( 'NONE',  ( 26.50000000000627100, -6.343194766250459100, -6.031153745278424500 ) ) ;
#1190 = EDGE_CURVE ( 'NONE', #1019, #2598, #96, .T. ) ;
#1191 = AXIS2_PLACEMENT_3D ( 'NONE', #1389, #1879, #1890 ) ;
#1192 = CIRCLE ( 'NONE', #1861, 3.500000000000000000 ) ;
#1193 = FILL_AREA_STYLE_COLOUR ( '', #3128 ) ;
#1194 = DIRECTION ( 'NONE',  ( 0.0000000000000000000, 0.0000000000000000000, 1.000000000000000000 ) ) ;
#1195 = EDGE_CURVE ( 'NONE', #2467, #3196, #1358, .T. ) ;
#1196 = PRODUCT_RELATED_PRODUCT_CATEGORY ( 'part', '', ( #1790 ) ) ;
#1197 = DIRECTION ( 'NONE',  ( 0.0000000000000000000, 0.0000000000000000000, 1.000000000000000000 ) ) ;
#1198 = DIRECTION ( 'NONE',  ( 0.0000000000000000000, -0.7981297445855988200, 0.6024856104569857900 ) ) ;
#1199 = CARTESIAN_POINT ( 'NONE',  ( 16.05247254603843000, -0.4149238753921140600, -8.992836663714316000 ) ) ;
#1200 = CARTESIAN_POINT ( 'NONE',  ( 16.49999999999999600, 1.175900998504562100, -8.418269230769214000 ) ) ;
#1201 = DIRECTION ( 'NONE',  ( 1.000000000000000000, -0.0000000000000000000, -0.0000000000000000000 ) ) ;
#1202 = DIRECTION ( 'NONE',  ( 0.9958932064675863900, 0.0000000000000000000, -0.09053574604380941500 ) ) ;
#1203 = ORIENTED_EDGE ( 'NONE', *, *, #1889, .F. ) ;
#1204 = AXIS2_PLACEMENT_3D ( 'NONE', #2004, #1515, #2507 ) ;
#1205 = ORIENTED_EDGE ( 'NONE', *, *, #1303, .T. ) ;
#1206 = CARTESIAN_POINT ( 'NONE',  ( -951.0018956333964300, 0.0000000000000000000, 0.0000000000000000000 ) ) ;
#1207 = CARTESIAN_POINT ( 'NONE',  ( 16.49999999999999600, -4.596194077712558700, -2.346194077712572000 ) ) ;
#1208 = ORIENTED_EDGE ( 'NONE', *, *, #2222, .F. ) ;
#1209 = ADVANCED_FACE ( 'NONE', ( #1985 ), #1519, .F. ) ;
#1210 = VERTEX_POINT ( 'NONE', #1529 ) ;
#1211 = AXIS2_PLACEMENT_3D ( 'NONE', #659, #2881, #411 ) ;
#1212 = CIRCLE ( 'NONE', #688, 0.4999999999999998900 ) ;
#1213 = CARTESIAN_POINT ( 'NONE',  ( 26.49999999703171800, -5.852114098969577700, -6.474711176020499600 ) ) ;
#1214 = CARTESIAN_POINT ( 'NONE',  ( 26.50000000000001800, 5.422370494112869600, -7.183167701270377800 ) ) ;
#1215 = CARTESIAN_POINT ( 'NONE',  ( 26.50000000000001800, -6.500000000000000900, -2.249999999999986200 ) ) ;
#1216 = EDGE_LOOP ( 'NONE', ( #2706, #1796, #71, #775 ) ) ;
#1217 = CIRCLE ( 'NONE', #2887, 8.499999999999987600 ) ;
#1218 = EDGE_CURVE ( 'NONE', #682, #67, #1008, .T. ) ;
#1219 = DIRECTION ( 'NONE',  ( -1.000000000000000000, -0.0000000000000000000, -0.0000000000000000000 ) ) ;
#1220 = ORIENTED_EDGE ( 'NONE', *, *, #2949, .F. ) ;
#1221 = ORIENTED_EDGE ( 'NONE', *, *, #2787, .F. ) ;
#1222 = DIRECTION ( 'NONE',  ( 1.000000000000000000, 0.0000000000000000000, 0.0000000000000000000 ) ) ;
#1223 = CARTESIAN_POINT ( 'NONE',  ( 16.49999999999999600, -6.784102828977577100, 5.121127688884374900 ) ) ;
#1224 = AXIS2_PLACEMENT_3D ( 'NONE', #1696, #2695, #2943 ) ;
#1225 = ORIENTED_EDGE ( 'NONE', *, *, #2222, .T. ) ;
#1226 = DIRECTION ( 'NONE',  ( 1.000000000000000000, -0.0000000000000000000, -0.0000000000000000000 ) ) ;
#1227 = CARTESIAN_POINT ( 'NONE',  ( 26.50000000000001800, 6.741900299514435700, -5.297026762489095700 ) ) ;
#1228 = ADVANCED_FACE ( 'NONE', ( #1939 ), #1635, .T. ) ;
#1229 = CIRCLE ( 'NONE', #1532, 2.249999999999988000 ) ;
#1230 = DIRECTION ( 'NONE',  ( 0.0000000000000000000, 0.0000000000000000000, -1.000000000000000000 ) ) ;
#1231 = CARTESIAN_POINT ( 'NONE',  ( 27.00000000000001800, 0.0000000000000000000, 0.0000000000000000000 ) ) ;
#1232 = DIRECTION ( 'NONE',  ( -1.000000000000000000, -0.0000000000000000000, -0.0000000000000000000 ) ) ;
#1233 = CARTESIAN_POINT ( 'NONE',  ( 16.39523595844582000, -0.8710120433281382000, -8.960507645631954800 ) ) ;
#1234 = CIRCLE ( 'NONE', #2446, 8.999999999999987600 ) ;
#1235 = CARTESIAN_POINT ( 'NONE',  ( 26.56783605977798100, 7.082862761856023100, -5.555247307241287100 ) ) ;
#1236 = CARTESIAN_POINT ( 'NONE',  ( 43.49999999991752000, 0.0000000000000000000, -3.498104366686071400 ) ) ;
#1237 = EDGE_CURVE ( 'NONE', #2784, #2716, #2221, .T. ) ;
#1238 = CIRCLE ( 'NONE', #765, 8.499999999999987600 ) ;
#1239 = DIRECTION ( 'NONE',  ( -2.359223927328459200E-013, 0.7981297445855479700, 0.6024856104570531800 ) ) ;
#1240 = EDGE_CURVE ( 'NONE', #2673, #1210, #2889, .T. ) ;
#1241 = CARTESIAN_POINT ( 'NONE',  ( 26.50000000000001800, -5.121127688884369500, -6.784102828977581500 ) ) ;
#1242 = CARTESIAN_POINT ( 'NONE',  ( 26.98159090657357600, -0.8301602233523690500, -8.964044910056401200 ) ) ;
#1243 = ORIENTED_EDGE ( 'NONE', *, *, #454, .F. ) ;
#1244 = VECTOR ( 'NONE', #2457, 1000.000000000000200 ) ;
#1245 = CARTESIAN_POINT ( 'NONE',  ( 16.49999999999999600, 1.021730975505562800, -8.512775641562669200 ) ) ;
#1246 = ORIENTED_EDGE ( 'NONE', *, *, #2944, .T. ) ;
#1247 = AXIS2_PLACEMENT_3D ( 'NONE', #2379, #161, #639 ) ;
#1248 = DIRECTION ( 'NONE',  ( 0.0000000000000000000, 0.0000000000000000000, 1.000000000000000000 ) ) ;
#1249 = CARTESIAN_POINT ( 'NONE',  ( 43.00000000000000000, 0.0000000000000000000, 0.0000000000000000000 ) ) ;
#1250 = ORIENTED_EDGE ( 'NONE', *, *, #951, .T. ) ;
#1251 = VERTEX_POINT ( 'NONE', #2877 ) ;
#1252 = ORIENTED_EDGE ( 'NONE', *, *, #1808, .T. ) ;
#1253 = CARTESIAN_POINT ( 'NONE',  ( 16.06698729810777900, 2.383351616440720400E-015, -8.999999999999987600 ) ) ;
#1254 = DIRECTION ( 'NONE',  ( -1.000000000000000000, 0.0000000000000000000, 0.0000000000000000000 ) ) ;
#1255 = CARTESIAN_POINT ( 'NONE',  ( 26.93303160612414600, 8.999989332565640200, -0.2079785243727297600 ) ) ;
#1256 = EDGE_LOOP ( 'NONE', ( #750, #2975, #2366, #1736 ) ) ;
#1257 = CYLINDRICAL_SURFACE ( 'NONE', #1392, 2.249999999999986200 ) ;
#1258 = EDGE_CURVE ( 'NONE', #3067, #147, #696, .T. ) ;
#1259 = CARTESIAN_POINT ( 'NONE',  ( 15.99999999999999600, 1.245071645475421400, -8.913461538461524100 ) ) ;
#1260 = ORIENTED_EDGE ( 'NONE', *, *, #1448, .F. ) ;
#1261 = CIRCLE ( 'NONE', #621, 8.499999999999987600 ) ;
#1262 = CARTESIAN_POINT ( 'NONE',  ( 15.99999999999999600, -5.121127688884373100, -6.784102828977578000 ) ) ;
#1263 = VERTEX_POINT ( 'NONE', #607 ) ;
#1264 = EDGE_CURVE ( 'NONE', #1853, #1442, #1557, .T. ) ;
#1265 = ORIENTED_EDGE ( 'NONE', *, *, #1663, .T. ) ;
#1266 = STYLED_ITEM ( 'NONE', ( #2113 ), #2151 ) ;
#1267 = CARTESIAN_POINT ( 'NONE',  ( 27.00000000000013500, 6.784102828977206700, 5.121127688884987700 ) ) ;
#1268 = CARTESIAN_POINT ( 'NONE',  ( 27.00000000000001800, -5.422370494112862500, -7.183167701270381400 ) ) ;
#1269 = CARTESIAN_POINT ( 'NONE',  ( 15.99999999999999600, -7.183167701270377000, 5.422370494112867900 ) ) ;
#1270 = DIRECTION ( 'NONE',  ( 0.0000000000000000000, 0.0000000000000000000, 1.000000000000000000 ) ) ;
#1271 = CIRCLE ( 'NONE', #1186, 2.249999999999986200 ) ;
#1272 = CARTESIAN_POINT ( 'NONE',  ( 26.94750305533013800, -6.652084661260100300, 6.065729528754392400 ) ) ;
#1273 = DIRECTION ( 'NONE',  ( 1.000000000000000000, -0.0000000000000000000, -0.0000000000000000000 ) ) ;
#1274 = EDGE_CURVE ( 'NONE', #2644, #996, #322, .T. ) ;
#1275 = CIRCLE ( 'NONE', #938, 2.249999999999988000 ) ;
#1276 = DIRECTION ( 'NONE',  ( 1.000000000000000000, 0.0000000000000000000, 0.0000000000000000000 ) ) ;
#1277 = CARTESIAN_POINT ( 'NONE',  ( 26.64046540901074800, -8.991272210616738600, 0.4471305383930914700 ) ) ;
#1278 = CARTESIAN_POINT ( 'NONE',  ( 26.50000000000001800, -3.061616997868684400E-017, -4.250000000000015100 ) ) ;
#1279 = AXIS2_PLACEMENT_3D ( 'NONE', #487, #986, #1194 ) ;
#1280 = DIRECTION ( 'NONE',  ( 0.0000000000000000000, 0.0000000000000000000, 1.000000000000000000 ) ) ;
#1281 = ORIENTED_EDGE ( 'NONE', *, *, #1802, .F. ) ;
#1282 = VERTEX_POINT ( 'NONE', #2141 ) ;
#1283 = CARTESIAN_POINT ( 'NONE',  ( 16.49999999999999600, 8.512806963752932900, -1.021679875987453000 ) ) ;
#1284 = CARTESIAN_POINT ( 'NONE',  ( 26.50000000000001800, 8.913461538461529400, -1.245071645475410900 ) ) ;
#1285 = CARTESIAN_POINT ( 'NONE',  ( 26.64433534603806600, -8.999996463238273800, 0.2201671819812645900 ) ) ;
#1286 = ORIENTED_EDGE ( 'NONE', *, *, #2602, .T. ) ;
#1287 = AXIS2_PLACEMENT_3D ( 'NONE', #1831, #1355, #2618 ) ;
#1288 = B_SPLINE_CURVE_WITH_KNOTS ( 'NONE', 3,
 ( #105, #1061, #1318, #2832, #3037, #1526 ),
 .UNSPECIFIED., .F., .F.,
 ( 4, 2, 4 ),
 ( 0.0000000000000000000, 0.0006280436437098666600, 0.001256087287419733300 ),
 .UNSPECIFIED. ) ;
#1289 = PLANE ( 'NONE',  #2591 ) ;
#1290 = ORIENTED_EDGE ( 'NONE', *, *, #1448, .T. ) ;
#1291 = FACE_OUTER_BOUND ( 'NONE', #940, .T. ) ;
#1292 = CARTESIAN_POINT ( 'NONE',  ( 26.93299383971266500, -6.217559086426010000, -6.510378027403390900 ) ) ;
#1293 = ORIENTED_EDGE ( 'NONE', *, *, #469, .F. ) ;
#1294 = ORIENTED_EDGE ( 'NONE', *, *, #2307, .T. ) ;
#1295 = ORIENTED_EDGE ( 'NONE', *, *, #679, .T. ) ;
#1296 = CARTESIAN_POINT ( 'NONE',  ( 26.49999999999366900, 8.750014245334965000, 0.2203555059082768200 ) ) ;
#1297 = ORIENTED_EDGE ( 'NONE', *, *, #522, .T. ) ;
#1298 = EDGE_CURVE ( 'NONE', #979, #1439, #1315, .T. ) ;
#1299 = CARTESIAN_POINT ( 'NONE',  ( 26.64433978706105700, -9.000003534380164500, -0.2198738863374094800 ) ) ;
#1300 = AXIS2_PLACEMENT_3D ( 'NONE', #3044, #1308, #780 ) ;
#1301 = CARTESIAN_POINT ( 'NONE',  ( 26.50000000000001800, 8.266365894244585000E-016, 6.500000000000000900 ) ) ;
#1302 = ORIENTED_EDGE ( 'NONE', *, *, #1972, .T. ) ;
#1303 = EDGE_CURVE ( 'NONE', #2673, #3196, #972, .T. ) ;
#1304 = CARTESIAN_POINT ( 'NONE',  ( 27.00000000000005300, -7.057020940231001100, -5.589480679686081600 ) ) ;
#1305 = CARTESIAN_POINT ( 'NONE',  ( 16.43218520666294300, -8.936486109936467400, -1.080238946796151300 ) ) ;
#1306 = CARTESIAN_POINT ( 'NONE',  ( 26.93303160612414600, -8.999989332565636600, 0.2079785243727306500 ) ) ;
#1307 = CIRCLE ( 'NONE', #1594, 2.249999999999988000 ) ;
#1308 = DIRECTION ( 'NONE',  ( 0.0000000000000000000, 0.7981297445855994900, 0.6024856104569850100 ) ) ;
#1309 = CARTESIAN_POINT ( 'NONE',  ( 26.93301270189223500, 2.108267636617559600E-015, 8.999999999999987600 ) ) ;
#1310 = FACE_OUTER_BOUND ( 'NONE', #1575, .T. ) ;
#1311 = ADVANCED_FACE ( 'NONE', ( #2809 ), #1152, .F. ) ;
#1312 = DIRECTION ( 'NONE',  ( 1.000000000000000000, -0.0000000000000000000, -0.0000000000000000000 ) ) ;
#1313 = FACE_OUTER_BOUND ( 'NONE', #2202, .T. ) ;
#1314 = CARTESIAN_POINT ( 'NONE',  ( 15.99999999999999600, 0.0000000000000000000, 0.0000000000000000000 ) ) ;
#1315 = CIRCLE ( 'NONE', #1418, 8.499999999999987600 ) ;
#1316 = DIRECTION ( 'NONE',  ( -1.000000000000000000, 0.0000000000000000000, 0.0000000000000000000 ) ) ;
#1317 = EDGE_CURVE ( 'NONE', #2031, #1799, #2732, .T. ) ;
#1318 = CARTESIAN_POINT ( 'NONE',  ( 16.01842536059219700, 0.8299713321210767700, 8.964062732403876400 ) ) ;
#1319 = AXIS2_PLACEMENT_3D ( 'NONE', #90, #2533, #1050 ) ;
#1320 = CARTESIAN_POINT ( 'NONE',  ( 27.00000000000001800, -1.245071645475417400, 8.913461538461524100 ) ) ;
#1321 = EDGE_CURVE ( 'NONE', #631, #774, #2186, .T. ) ;
#1322 = CARTESIAN_POINT ( 'NONE',  ( 27.00000000000000700, 7.056979842180355800, -5.589535123437259200 ) ) ;
#1323 = ORIENTED_EDGE ( 'NONE', *, *, #1490, .F. ) ;
#1324 = CIRCLE ( 'NONE', #1085, 2.249999999999988000 ) ;
#1325 = ORIENTED_EDGE ( 'NONE', *, *, #2647, .F. ) ;
#1326 = CARTESIAN_POINT ( 'NONE',  ( 15.99999999999999600, 7.183167701270381400, -5.422370494112859900 ) ) ;
#1327 = ORIENTED_EDGE ( 'NONE', *, *, #1123, .F. ) ;
#1328 = CARTESIAN_POINT ( 'NONE',  ( 15.99999999999999600, 8.418269230769217500, -1.175900998504561900 ) ) ;
#1329 = VERTEX_POINT ( 'NONE', #2830 ) ;
#1330 = AXIS2_PLACEMENT_3D ( 'NONE', #918, #2643, #2674 ) ;
#1331 = EDGE_LOOP ( 'NONE', ( #283, #76 ) ) ;
#1332 = DIRECTION ( 'NONE',  ( 1.000000000000000000, 0.0000000000000000000, 0.0000000000000000000 ) ) ;
#1333 = DIRECTION ( 'NONE',  ( 1.000000000000000000, 0.0000000000000000000, 0.0000000000000000000 ) ) ;
#1334 = ORIENTED_EDGE ( 'NONE', *, *, #2264, .T. ) ;
#1335 = LINE ( 'NONE', #2469, #674 ) ;
#1336 = CARTESIAN_POINT ( 'NONE',  ( 15.99999999999996300, 8.942427053730028800, 1.037707669895586000 ) ) ;
#1337 = CARTESIAN_POINT ( 'NONE',  ( 26.50000000000000000, 4.286263796914721500E-016, 3.499999999917515300 ) ) ;
#1338 = ORIENTED_EDGE ( 'NONE', *, *, #2818, .T. ) ;
#1339 = DIRECTION ( 'NONE',  ( 0.0000000000000000000, 0.0000000000000000000, 1.000000000000000000 ) ) ;
#1340 = CARTESIAN_POINT ( 'NONE',  ( 16.35566021293861300, -9.000003534380335100, 0.2198738863379538200 ) ) ;
#1341 = EDGE_CURVE ( 'NONE', #30, #324, #247, .T. ) ;
#1342 = AXIS2_PLACEMENT_3D ( 'NONE', #3011, #251, #2738 ) ;
#1343 = ORIENTED_EDGE ( 'NONE', *, *, #135, .T. ) ;
#1344 = ORIENTED_EDGE ( 'NONE', *, *, #768, .F. ) ;
#1345 = CARTESIAN_POINT ( 'NONE',  ( 26.93300711135616900, 9.000003154678996300, 0.2073934381568059700 ) ) ;
#1346 = DIRECTION ( 'NONE',  ( 0.0000000000000000000, 0.0000000000000000000, 1.000000000000000000 ) ) ;
#1347 = DIRECTION ( 'NONE',  ( 0.0000000000000000000, 0.0000000000000000000, 1.000000000000000000 ) ) ;
#1348 = CARTESIAN_POINT ( 'NONE',  ( -4.531193156845180600E-016, 0.0000000000000000000, 8.999999999999989300 ) ) ;
#1349 = DIRECTION ( 'NONE',  ( 0.0000000000000000000, 0.0000000000000000000, 1.000000000000000000 ) ) ;
#1350 = DIRECTION ( 'NONE',  ( -1.000000000000000000, 0.0000000000000000000, 0.0000000000000000000 ) ) ;
#1351 = DIRECTION ( 'NONE',  ( 1.000000000000000000, 0.0000000000000000000, 0.0000000000000000000 ) ) ;
#1352 = CONICAL_SURFACE ( 'NONE', #1401, 2.999999999994300100, 0.09065988720204133700 ) ;
#1353 = AXIS2_PLACEMENT_3D ( 'NONE', #1751, #2240, #2226 ) ;
#1354 = DIRECTION ( 'NONE',  ( 0.0000000000000000000, 0.0000000000000000000, 1.000000000000000000 ) ) ;
#1355 = DIRECTION ( 'NONE',  ( -1.000000000000000000, -0.0000000000000000000, -0.0000000000000000000 ) ) ;
#1356 = DIRECTION ( 'NONE',  ( 0.0000000000000000000, 0.0000000000000000000, 1.000000000000000000 ) ) ;
#1357 = CARTESIAN_POINT ( 'NONE',  ( 16.49999999999999600, 8.266365894244585000E-016, 6.500000000000000900 ) ) ;
#1358 = CIRCLE ( 'NONE', #1114, 2.249999999999986200 ) ;
#1359 = CARTESIAN_POINT ( 'NONE',  ( 15.99999999999999600, 5.422370494112863400, -7.183167701270380500 ) ) ;
#1360 = DIRECTION ( 'NONE',  ( 0.0000000000000000000, 0.0000000000000000000, 1.000000000000000000 ) ) ;
#1361 = ADVANCED_FACE ( 'NONE', ( #2147 ), #2569, .F. ) ;
#1362 = EDGE_CURVE ( 'NONE', #1767, #2467, #20, .T. ) ;
#1363 = ORIENTED_EDGE ( 'NONE', *, *, #2104, .F. ) ;
#1364 = CARTESIAN_POINT ( 'NONE',  ( 26.64046540901107500, 0.4471305383934125500, 8.991272210616740400 ) ) ;
#1365 = AXIS2_PLACEMENT_3D ( 'NONE', #1632, #843, #1347 ) ;
#1366 = ORIENTED_EDGE ( 'NONE', *, *, #2125, .T. ) ;
#1367 = ORIENTED_EDGE ( 'NONE', *, *, #2655, .F. ) ;
#1368 = DIRECTION ( 'NONE',  ( 1.000000000000000000, 0.0000000000000000000, 0.0000000000000000000 ) ) ;
#1369 = EDGE_CURVE ( 'NONE', #219, #1457, #1474, .T. ) ;
#1370 = ORIENTED_EDGE ( 'NONE', *, *, #1274, .F. ) ;
#1371 = DIRECTION ( 'NONE',  ( 0.0000000000000000000, 0.0000000000000000000, -1.000000000000000000 ) ) ;
#1372 = CARTESIAN_POINT ( 'NONE',  ( 15.99999999999999600, 0.0000000000000000000, 0.0000000000000000000 ) ) ;
#1373 = VERTEX_POINT ( 'NONE', #589 ) ;
#1374 = CIRCLE ( 'NONE', #2996, 2.249999999999988000 ) ;
#1375 = CARTESIAN_POINT ( 'NONE',  ( 26.50000000297344700, 0.8409856323139017800, 8.597350933049202800 ) ) ;
#1376 = ORIENTED_EDGE ( 'NONE', *, *, #94, .F. ) ;
#1377 = FACE_OUTER_BOUND ( 'NONE', #2243, .T. ) ;
#1378 = CARTESIAN_POINT ( 'NONE',  ( 26.56783605977812000, 1.080187247003767900, -8.936493331241949900 ) ) ;
#1379 = CARTESIAN_POINT ( 'NONE',  ( 16.49999999999999600, 0.0000000000000000000, 0.0000000000000000000 ) ) ;
#1380 = ORIENTED_EDGE ( 'NONE', *, *, #2131, .F. ) ;
#1381 = ORIENTED_EDGE ( 'NONE', *, *, #723, .F. ) ;
#1382 = DIRECTION ( 'NONE',  ( 0.0000000000000000000, 0.0000000000000000000, -1.000000000000000000 ) ) ;
#1383 = CARTESIAN_POINT ( 'NONE',  ( 16.05249694466987300, 6.065729528754389800, -6.652084661260102100 ) ) ;
#1384 = CARTESIAN_POINT ( 'NONE',  ( 20.00000000000000000, 0.0000000000000000000, 0.0000000000000000000 ) ) ;
#1385 = EDGE_CURVE ( 'NONE', #1407, #1022, #581, .T. ) ;
#1386 = AXIS2_PLACEMENT_3D ( 'NONE', #2014, #539, #314 ) ;
#1387 = CARTESIAN_POINT ( 'NONE',  ( 15.99999999999999600, -7.183167701270375200, -5.422370494112869600 ) ) ;
#1388 = EDGE_CURVE ( 'NONE', #1051, #1767, #850, .T. ) ;
#1389 = CARTESIAN_POINT ( 'NONE',  ( 15.99999999999999600, 1.175900998504557200, 8.418269230769219300 ) ) ;
#1390 = PLANE ( 'NONE',  #3017 ) ;
#1391 = FACE_BOUND ( 'NONE', #2426, .T. ) ;
#1392 = AXIS2_PLACEMENT_3D ( 'NONE', #495, #700, #2521 ) ;
#1393 = CARTESIAN_POINT ( 'NONE',  ( 27.00000000000001800, -7.183167701270383200, -5.422370494112860800 ) ) ;
#1394 = CIRCLE ( 'NONE', #2072, 2.249999999999988000 ) ;
#1395 = ADVANCED_FACE ( 'NONE', ( #2413 ), #2542, .F. ) ;
#1396 = AXIS2_PLACEMENT_3D ( 'NONE', #2161, #1654, #2652 ) ;
#1397 = CARTESIAN_POINT ( 'NONE',  ( 43.49999999991752000, 0.0000000000000000000, 0.0000000000000000000 ) ) ;
#1398 = CIRCLE ( 'NONE', #731, 2.249999999999988000 ) ;
#1399 = CARTESIAN_POINT ( 'NONE',  ( 16.01841888391894400, -6.925477866593488400, -5.751612173943259500 ) ) ;
#1400 = CARTESIAN_POINT ( 'NONE',  ( 26.94754784569093800, -6.065308040384246100, 6.652466003911017700 ) ) ;
#1401 = AXIS2_PLACEMENT_3D ( 'NONE', #298, #760, #1499 ) ;
#1402 = ORIENTED_EDGE ( 'NONE', *, *, #592, .F. ) ;
#1403 = CARTESIAN_POINT ( 'NONE',  ( 16.49999999999999600, 6.500000000000000900, -6.123233995737368800E-017 ) ) ;
#1404 = PRODUCT_DEFINITION_SHAPE ( 'NONE', 'NONE',  #1765 ) ;
#1405 = ORIENTED_EDGE ( 'NONE', *, *, #1240, .F. ) ;
#1406 = EDGE_CURVE ( 'NONE', #673, #1210, #3154, .T. ) ;
#1407 = VERTEX_POINT ( 'NONE', #1874 ) ;
#1408 = CARTESIAN_POINT ( 'NONE',  ( 16.49999999999999600, 5.121127688884370400, -6.784102828977580700 ) ) ;
#1409 = CARTESIAN_POINT ( 'NONE',  ( 26.50000000000001800, 4.596194077712557800, -4.596194077712557800 ) ) ;
#1410 = ORIENTED_EDGE ( 'NONE', *, *, #1551, .T. ) ;
#1411 = DIRECTION ( 'NONE',  ( -1.000000000000000000, -0.0000000000000000000, -0.0000000000000000000 ) ) ;
#1412 = AXIS2_PLACEMENT_3D ( 'NONE', #1384, #403, #1360 ) ;
#1413 = ORIENTED_EDGE ( 'NONE', *, *, #1321, .F. ) ;
#1414 = FACE_OUTER_BOUND ( 'NONE', #1693, .T. ) ;
#1415 = CARTESIAN_POINT ( 'NONE',  ( 16.50000000000632700, 6.031379535855722700, -6.343009280854809100 ) ) ;
#1416 = DIRECTION ( 'NONE',  ( 1.000000000000000000, 0.0000000000000000000, 0.0000000000000000000 ) ) ;
#1417 = DIRECTION ( 'NONE',  ( 0.0000000000000000000, 0.9903846153846154200, -0.1383412939417127400 ) ) ;
#1418 = AXIS2_PLACEMENT_3D ( 'NONE', #2864, #594, #724 ) ;
#1419 = ORIENTED_EDGE ( 'NONE', *, *, #3201, .F. ) ;
#1420 = LINE ( 'NONE', #2714, #874 ) ;
#1421 = CARTESIAN_POINT ( 'NONE',  ( 16.00000004120774500, -7.057018207009149600, -5.589484300462441300 ) ) ;
#1422 = EDGE_LOOP ( 'NONE', ( #1281, #1099, #1302, #2555 ) ) ;
#1423 = DIRECTION ( 'NONE',  ( -1.000000000000000000, 0.0000000000000000000, 0.0000000000000000000 ) ) ;
#1424 = CARTESIAN_POINT ( 'NONE',  ( 26.93300711135582400, -6.510612567868255600, 6.217313954879424300 ) ) ;
#1425 = SURFACE_STYLE_USAGE ( .BOTH. , #3172 ) ;
#1426 = EDGE_CURVE ( 'NONE', #2513, #2386, #2491, .T. ) ;
#1427 = AXIS2_PLACEMENT_3D ( 'NONE', #2619, #2335, #1356 ) ;
#1428 = ADVANCED_FACE ( 'NONE', ( #2342 ), #1899, .F. ) ;
#1429 = FACE_OUTER_BOUND ( 'NONE', #2828, .T. ) ;
#1430 =( NAMED_UNIT ( * ) SI_UNIT ( $, .STERADIAN. ) SOLID_ANGLE_UNIT ( ) );
#1431 = AXIS2_PLACEMENT_3D ( 'NONE', #1674, #2962, #3156 ) ;
#1432 = DIRECTION ( 'NONE',  ( 1.000000000000000000, -0.0000000000000000000, -0.0000000000000000000 ) ) ;
#1433 = DIRECTION ( 'NONE',  ( 1.358067607107405100E-015, 0.9903846153846155300, 0.1383412939417132400 ) ) ;
#1434 = CARTESIAN_POINT ( 'NONE',  ( 16.49999999703173600, -5.484710064347939200, 6.673861278455081700 ) ) ;
#1435 = CIRCLE ( 'NONE', #1514, 2.249999999999986200 ) ;
#1436 = CARTESIAN_POINT ( 'NONE',  ( 27.00000000000013500, 5.121127688884991300, -6.784102828977204100 ) ) ;
#1437 =( LENGTH_UNIT ( ) NAMED_UNIT ( * ) SI_UNIT ( .MILLI., .METRE. ) );
#1438 = CARTESIAN_POINT ( 'NONE',  ( 16.49999999999999600, 4.596194077712559600, 4.596194077712558700 ) ) ;
#1439 = VERTEX_POINT ( 'NONE', #3133 ) ;
#1440 = CARTESIAN_POINT ( 'NONE',  ( 16.49999999999999600, -4.596194077712556900, 4.596194077712559600 ) ) ;
#1441 = CARTESIAN_POINT ( 'NONE',  ( 27.00000000000001800, 7.183167701270377800, 5.422370494112863400 ) ) ;
#1442 = VERTEX_POINT ( 'NONE', #2428 ) ;
#1443 = EDGE_CURVE ( 'NONE', #1282, #2207, #1238, .T. ) ;
#1444 = ORIENTED_EDGE ( 'NONE', *, *, #2671, .F. ) ;
#1445 = CARTESIAN_POINT ( 'NONE',  ( 26.56783605977842900, -5.555247307241556200, -7.082862761856629800 ) ) ;
#1446 = CARTESIAN_POINT ( 'NONE',  ( 15.99999999999999600, -8.418269230769219300, -1.175900998504556100 ) ) ;
#1447 = VERTEX_POINT ( 'NONE', #2668 ) ;
#1448 = EDGE_CURVE ( 'NONE', #2207, #30, #3080, .T. ) ;
#1449 = ORIENTED_EDGE ( 'NONE', *, *, #1784, .F. ) ;
#1450 = CARTESIAN_POINT ( 'NONE',  ( 20.00000000000000000, 0.0000000000000000000, 14.00000000000000000 ) ) ;
#1451 = CARTESIAN_POINT ( 'NONE',  ( 15.99999999999999600, 0.0000000000000000000, 0.0000000000000000000 ) ) ;
#1452 = CARTESIAN_POINT ( 'NONE',  ( 26.49999999702657000, 6.474848310421342600, 5.851899447930495800 ) ) ;
#1453 = ORIENTED_EDGE ( 'NONE', *, *, #2092, .T. ) ;
#1454 = AXIS2_PLACEMENT_3D ( 'NONE', #952, #1727, #3205 ) ;
#1455 = ORIENTED_EDGE ( 'NONE', *, *, #3007, .T. ) ;
#1456 = DIRECTION ( 'NONE',  ( 1.000000000000000000, 0.0000000000000000000, 0.0000000000000000000 ) ) ;
#1457 = VERTEX_POINT ( 'NONE', #729 ) ;
#1458 = ORIENTED_EDGE ( 'NONE', *, *, #2671, .T. ) ;
#1459 = CARTESIAN_POINT ( 'NONE',  ( 26.50000000000001800, -3.061616997868684400E-017, -6.500000000000000900 ) ) ;
#1460 = ADVANCED_FACE ( 'NONE', ( #1075 ), #2145, .F. ) ;
#1461 = AXIS2_PLACEMENT_3D ( 'NONE', #1249, #1201, #23 ) ;
#1462 = DIRECTION ( 'NONE',  ( -1.000000000000000000, 0.0000000000000000000, 0.0000000000000000000 ) ) ;
#1463 = CARTESIAN_POINT ( 'NONE',  ( -5.499999999983629100, 0.0000000000000000000, 0.0000000000000000000 ) ) ;
#1464 = CARTESIAN_POINT ( 'NONE',  ( 16.49999999999999600, -5.297026762489088500, 6.741900299514501400 ) ) ;
#1465 = CARTESIAN_POINT ( 'NONE',  ( 27.00000000000001800, -5.422370494112862500, -7.183167701270378700 ) ) ;
#1466 = CARTESIAN_POINT ( 'NONE',  ( 26.94752844046330900, 6.652301179922766900, -6.065490523587264700 ) ) ;
#1467 = CARTESIAN_POINT ( 'NONE',  ( 27.00000000000001800, 8.913461538461524100, 1.245071645475410900 ) ) ;
#1468 = EDGE_CURVE ( 'NONE', #1138, #3177, #1234, .T. ) ;
#1469 = VECTOR ( 'NONE', #2290, 1000.000000000000000 ) ;
#1470 = CARTESIAN_POINT ( 'NONE',  ( 16.49999999999999600, -3.061616997868684400E-017, -4.250000000000012400 ) ) ;
#1471 = DIRECTION ( 'NONE',  ( 1.000000000000000000, 0.0000000000000000000, 0.0000000000000000000 ) ) ;
#1472 = EDGE_CURVE ( 'NONE', #2823, #2634, #2729, .T. ) ;
#1473 = CARTESIAN_POINT ( 'NONE',  ( 20.00000000000000000, 1.714505518806294600E-015, -14.00000000000000000 ) ) ;
#1474 = CIRCLE ( 'NONE', #188, 8.999999999999989300 ) ;
#1475 = AXIS2_PLACEMENT_3D ( 'NONE', #1112, #1350, #2384 ) ;
#1476 = DIRECTION ( 'NONE',  ( -1.000000000000000000, 0.0000000000000000000, 0.0000000000000000000 ) ) ;
#1477 = ORIENTED_EDGE ( 'NONE', *, *, #3160, .T. ) ;
#1478 = LINE ( 'NONE', #893, #3088 ) ;
#1479 = ORIENTED_EDGE ( 'NONE', *, *, #268, .T. ) ;
#1480 = CARTESIAN_POINT ( 'NONE',  ( 26.94752745396157700, 0.4149238753921125600, -8.992836663714316000 ) ) ;
#1481 = DIRECTION ( 'NONE',  ( -1.000000000000000000, -0.0000000000000000000, -0.0000000000000000000 ) ) ;
#1482 = ORIENTED_EDGE ( 'NONE', *, *, #756, .T. ) ;
#1483 = CARTESIAN_POINT ( 'NONE',  ( 26.93299383971266500, 9.000010643704705200, 0.2070542588249711400 ) ) ;
#1484 = EDGE_CURVE ( 'NONE', #1989, #1701, #1898, .T. ) ;
#1485 = EDGE_LOOP ( 'NONE', ( #1158, #152, #451, #1682 ) ) ;
#1486 = CARTESIAN_POINT ( 'NONE',  ( 26.50000000000001800, -3.061616997868684400E-017, -6.500000000000000900 ) ) ;
#1487 = DIRECTION ( 'NONE',  ( 0.0000000000000000000, 0.0000000000000000000, -1.000000000000000000 ) ) ;
#1488 = ORIENTED_EDGE ( 'NONE', *, *, #2676, .F. ) ;
#1489 = SURFACE_STYLE_FILL_AREA ( #3192 ) ;
#1490 = EDGE_CURVE ( 'NONE', #2027, #2743, #2966, .T. ) ;
#1491 = CARTESIAN_POINT ( 'NONE',  ( 26.50000000000001800, 6.500000000000000900, -6.123233995737368800E-017 ) ) ;
#1492 = ORIENTED_EDGE ( 'NONE', *, *, #3149, .T. ) ;
#1493 = CIRCLE ( 'NONE', #1224, 2.249999999999988000 ) ;
#1494 = DIRECTION ( 'NONE',  ( -1.000000000000000000, 0.0000000000000000000, 0.0000000000000000000 ) ) ;
#1495 = DIRECTION ( 'NONE',  ( 0.0000000000000000000, 0.0000000000000000000, 1.000000000000000000 ) ) ;
#1496 = AXIS2_PLACEMENT_3D ( 'NONE', #1951, #2960, #1712 ) ;
#1497 = CARTESIAN_POINT ( 'NONE',  ( 16.00000003982912500, 1.037772489791419100, -8.942417999400907600 ) ) ;
#1498 = DIRECTION ( 'NONE',  ( 0.0000000000000000000, 0.0000000000000000000, 1.000000000000000000 ) ) ;
#1499 = DIRECTION ( 'NONE',  ( 0.0000000000000000000, 0.0000000000000000000, -1.000000000000000000 ) ) ;
#1500 = VECTOR ( 'NONE', #1456, 1000.000000000000000 ) ;
#1501 = DIRECTION ( 'NONE',  ( -1.000000000000000000, -0.0000000000000000000, -0.0000000000000000000 ) ) ;
#1502 = AXIS2_PLACEMENT_3D ( 'NONE', #1702, #237, #2721 ) ;
#1503 = CARTESIAN_POINT ( 'NONE',  ( 16.05245215430907600, 0.4151833776373755100, -8.992824268319450800 ) ) ;
#1504 = VECTOR ( 'NONE', #1729, 1000.000000000000000 ) ;
#1505 = CARTESIAN_POINT ( 'NONE',  ( 20.00000000000000000, 0.0000000000000000000, 0.0000000000000000000 ) ) ;
#1506 = CONICAL_SURFACE ( 'NONE', #2527, 11.00000000000000000, 0.01745329251993288400 ) ;
#1507 = DIRECTION ( 'NONE',  ( 1.000000000000000000, -0.0000000000000000000, -0.0000000000000000000 ) ) ;
#1508 = EDGE_CURVE ( 'NONE', #2397, #985, #1785, .T. ) ;
#1509 = CARTESIAN_POINT ( 'NONE',  ( 15.99999999999999600, 5.121127688884371300, -6.784102828977581500 ) ) ;
#1510 = DIRECTION ( 'NONE',  ( 0.0000000000000000000, 0.0000000000000000000, 1.000000000000000000 ) ) ;
#1511 = CIRCLE ( 'NONE', #271, 0.4999999999999994400 ) ;
#1512 = CARTESIAN_POINT ( 'NONE',  ( 16.35566465396228300, 0.2201671819814962900, -8.999996463238099800 ) ) ;
#1513 = ORIENTED_EDGE ( 'NONE', *, *, #2187, .F. ) ;
#1514 = AXIS2_PLACEMENT_3D ( 'NONE', #2321, #1276, #2084 ) ;
#1515 = DIRECTION ( 'NONE',  ( 1.729718263270297300E-013, 0.7981297445855483100, -0.6024856104570526200 ) ) ;
#1516 = B_SPLINE_CURVE_WITH_KNOTS ( 'NONE', 3,
 ( #734, #249, #2482, #1480, #3194, #963 ),
 .UNSPECIFIED., .F., .F.,
 ( 4, 2, 4 ),
 ( 0.0000000000000000000, 0.0006280436437098654700, 0.001256087287419730900 ),
 .UNSPECIFIED. ) ;
#1517 = DIRECTION ( 'NONE',  ( 0.0000000000000000000, 0.0000000000000000000, 1.000000000000000000 ) ) ;
#1518 = ORIENTED_EDGE ( 'NONE', *, *, #842, .T. ) ;
#1519 =( BOUNDED_SURFACE ( )  B_SPLINE_SURFACE ( 3, 2, ( 
 ( #3045, #1284, #3074 ),
 ( #832, #2283, #3055 ),
 ( #2774, #1555, #300 ),
 ( #2534, #2800, #1033 ),
 ( #547, #2293, #794 ),
 ( #1296, #81, #1345 ),
 ( #1620, #3121, #881 ),
 ( #138, #2626, #1104 ),
 ( #127, #3109, #3082 ),
 ( #2842, #3097, #149 ) ),
 .UNSPECIFIED., .F., .F., .F. ) 
 B_SPLINE_SURFACE_WITH_KNOTS ( ( 4, 2, 2, 2, 4 ),
 ( 3, 3 ),
 ( 0.001207976169324700000, 0.001800450206458894100, 0.002392924243593088200, 0.002985398280727282400, 0.003577872317861476500 ),
 ( 0.0000000000000000000, 1.000000000000000000 ),
 .UNSPECIFIED. ) 
 GEOMETRIC_REPRESENTATION_ITEM ( )  RATIONAL_B_SPLINE_SURFACE ( (
 ( 1.000000000000000000, 0.7071067811865450200, 1.000000000000000000),
 ( 1.000000000000000000, 0.7582089444409345600, 1.000000000000000000),
 ( 1.000000000000000000, 0.7978687526989731700, 1.000000000000000000),
 ( 1.000000000000000000, 0.8518893157435227800, 1.000000000000000000),
 ( 1.000000000000000000, 0.8660192748121273700, 1.000000000000000000),
 ( 1.000000000000000000, 0.8660315287163609100, 1.000000000000000000),
 ( 1.000000000000000000, 0.8519132655483562200, 1.000000000000000000),
 ( 1.000000000000000000, 0.7978957121400037700, 1.000000000000000000),
 ( 1.000000000000000000, 0.7582264114511662000, 1.000000000000000000),
 ( 1.000000000000000000, 0.7071067811865449100, 1.000000000000000000) ) ) 
 REPRESENTATION_ITEM ( '' )  SURFACE ( )  );
#1520 = ORIENTED_EDGE ( 'NONE', *, *, #951, .F. ) ;
#1521 = DIRECTION ( 'NONE',  ( 0.0000000000000000000, 0.0000000000000000000, 1.000000000000000000 ) ) ;
#1522 = ORIENTED_EDGE ( 'NONE', *, *, #1468, .F. ) ;
#1523 = CARTESIAN_POINT ( 'NONE',  ( 16.05249694466987300, -6.065729528754388900, 6.652084661260101200 ) ) ;
#1524 = AXIS2_PLACEMENT_3D ( 'NONE', #2030, #1020, #1280 ) ;
#1525 = DIRECTION ( 'NONE',  ( -3.393884724100598600E-016, -0.7981297445855988200, -0.6024856104569857900 ) ) ;
#1526 = CARTESIAN_POINT ( 'NONE',  ( 16.06698729810777900, -9.673747451058017400E-016, 8.999999999999987600 ) ) ;
#1527 = ORIENTED_EDGE ( 'NONE', *, *, #2064, .T. ) ;
#1528 = FACE_OUTER_BOUND ( 'NONE', #2468, .T. ) ;
#1529 = CARTESIAN_POINT ( 'NONE',  ( 15.99999999999999600, -1.245071645475418500, -8.913461538461524100 ) ) ;
#1530 = EDGE_CURVE ( 'NONE', #1442, #476, #533, .T. ) ;
#1531 = CARTESIAN_POINT ( 'NONE',  ( 26.50000000000001800, -8.418269230769215700, 1.175900998504560800 ) ) ;
#1532 = AXIS2_PLACEMENT_3D ( 'NONE', #2385, #2651, #2142 ) ;
#1533 = EDGE_LOOP ( 'NONE', ( #1419, #937, #1689, #2134 ) ) ;
#1534 = ORIENTED_EDGE ( 'NONE', *, *, #3146, .T. ) ;
#1535 = CARTESIAN_POINT ( 'NONE',  ( 0.0000000000000000000, 0.0000000000000000000, 0.0000000000000000000 ) ) ;
#1536 = EDGE_LOOP ( 'NONE', ( #3131, #644, #2479, #24 ) ) ;
#1537 = ADVANCED_FACE ( 'NONE', ( #3151 ), #2805, .F. ) ;
#1538 = EDGE_CURVE ( 'NONE', #814, #984, #3122, .T. ) ;
#1539 = VERTEX_POINT ( 'NONE', #1581 ) ;
#1540 = CARTESIAN_POINT ( 'NONE',  ( 27.00000000000000700, -5.589535123437254800, -7.056979842180359300 ) ) ;
#1541 = CARTESIAN_POINT ( 'NONE',  ( 20.00000000000000000, 0.0000000000000000000, 0.0000000000000000000 ) ) ;
#1542 = CARTESIAN_POINT ( 'NONE',  ( 27.00000000000001800, 1.245071645475419400, 8.913461538461524100 ) ) ;
#1543 = CARTESIAN_POINT ( 'NONE',  ( 16.00000004120774500, 8.942427681325879600, -1.037703176940076000 ) ) ;
#1544 = CARTESIAN_POINT ( 'NONE',  ( 26.94752844046330500, -8.992836755269959100, -0.4149377943673728800 ) ) ;
#1545 = B_SPLINE_CURVE_WITH_KNOTS ( 'NONE', 3,
 ( #2121, #1322, #3102, #2610, #1599, #577, #2585, #2373, #1872, #586 ),
 .UNSPECIFIED., .F., .F.,
 ( 4, 2, 2, 2, 4 ),
 ( 0.0000000000000000000, 0.0006282768359481905400, 0.001256553671896381100, 0.001884830507844571600, 0.002513107343792762200 ),
 .UNSPECIFIED. ) ;
#1546 = DIRECTION ( 'NONE',  ( -1.000000000000000000, -0.0000000000000000000, -0.0000000000000000000 ) ) ;
#1547 = CARTESIAN_POINT ( 'NONE',  ( 16.49999999999999600, 4.596194077712559600, 4.596194077712558700 ) ) ;
#1548 = CYLINDRICAL_SURFACE ( 'NONE', #2080, 3.499999999917515300 ) ;
#1549 = CARTESIAN_POINT ( 'NONE',  ( 16.06696839387586800, 6.216890462738621900, 6.511016512588879500 ) ) ;
#1550 = CARTESIAN_POINT ( 'NONE',  ( 26.94756896278612500, -8.992810271734651200, 0.4154498821101125800 ) ) ;
#1551 = EDGE_CURVE ( 'NONE', #2032, #2625, #2254, .T. ) ;
#1552 = CARTESIAN_POINT ( 'NONE',  ( 27.00000000000001800, 1.245071645475421400, 8.913461538461524100 ) ) ;
#1553 = AXIS2_PLACEMENT_3D ( 'NONE', #2133, #399, #1666 ) ;
#1554 = ADVANCED_FACE ( 'NONE', ( #171, #462 ), #398, .T. ) ;
#1555 = CARTESIAN_POINT ( 'NONE',  ( 26.60474122953734600, 8.960492445987034300, -0.8711537894474064000 ) ) ;
#1556 = CARTESIAN_POINT ( 'NONE',  ( 26.56783605977949800, -8.936493331241820200, -1.080187247004318100 ) ) ;
#1557 = CIRCLE ( 'NONE', #1247, 2.249999999999985300 ) ;
#1558 = CARTESIAN_POINT ( 'NONE',  ( 43.00000000000000000, 1.102182119232616300E-015, 8.999999999999987600 ) ) ;
#1559 = DIRECTION ( 'NONE',  ( 0.0000000000000000000, 0.0000000000000000000, -1.000000000000000000 ) ) ;
#1560 = EDGE_CURVE ( 'NONE', #450, #741, #1275, .T. ) ;
#1561 = CARTESIAN_POINT ( 'NONE',  ( 27.00000000000001800, -7.183167701270381400, -5.422370494112859900 ) ) ;
#1562 = CARTESIAN_POINT ( 'NONE',  ( 16.01840619997866700, -8.964041695747262400, -0.8301939742288784200 ) ) ;
#1563 = DIRECTION ( 'NONE',  ( 6.990123311959481100E-016, 0.6024856104569860100, -0.7981297445855987100 ) ) ;
#1564 = EDGE_LOOP ( 'NONE', ( #342, #1842, #2198, #1753, #2093, #2576 ) ) ;
#1565 = VERTEX_POINT ( 'NONE', #884 ) ;
#1566 = CARTESIAN_POINT ( 'NONE',  ( 16.00000003982912500, 8.942417999400907600, 1.037772489791420700 ) ) ;
#1567 = CARTESIAN_POINT ( 'NONE',  ( 26.50000000000001800, -6.500000000000000900, -0.0000000000000000000 ) ) ;
#1568 = CARTESIAN_POINT ( 'NONE',  ( 16.50000000000000000, -1.245071645475418500, -8.913461538461525900 ) ) ;
#1569 = ORIENTED_EDGE ( 'NONE', *, *, #356, .F. ) ;
#1570 = AXIS2_PLACEMENT_3D ( 'NONE', #22, #2271, #1498 ) ;
#1571 = ORIENTED_EDGE ( 'NONE', *, *, #1484, .F. ) ;
#1572 = VERTEX_POINT ( 'NONE', #2371 ) ;
#1573 = ADVANCED_FACE ( 'NONE', ( #620 ), #341, .F. ) ;
#1574 = CARTESIAN_POINT ( 'NONE',  ( 0.0000000000000000000, 0.0000000000000000000, 0.0000000000000000000 ) ) ;
#1575 = EDGE_LOOP ( 'NONE', ( #123, #2237, #1250, #911, #1700, #262, #2596, #3139, #2351, #2247, #1297, #605 ) ) ;
#1576 = AXIS2_PLACEMENT_3D ( 'NONE', #2046, #1769, #2018 ) ;
#1577 = DIRECTION ( 'NONE',  ( 0.0000000000000000000, 0.0000000000000000000, 1.000000000000000000 ) ) ;
#1578 = ORIENTED_EDGE ( 'NONE', *, *, #2965, .T. ) ;
#1579 = ORIENTED_EDGE ( 'NONE', *, *, #2393, .F. ) ;
#1580 = EDGE_CURVE ( 'NONE', #2027, #1701, #1710, .T. ) ;
#1581 = CARTESIAN_POINT ( 'NONE',  ( 26.50000000000001800, -4.596194077712556900, 2.346194077712572500 ) ) ;
#1582 = CARTESIAN_POINT ( 'NONE',  ( 16.06700616028736000, 9.000010643704706900, -0.2070542588249724400 ) ) ;
#1583 = CARTESIAN_POINT ( 'NONE',  ( 16.06698729810777900, 0.2075934793250605600, -8.999999999999985800 ) ) ;
#1584 = AXIS2_PLACEMENT_3D ( 'NONE', #2326, #3085, #2099 ) ;
#1585 = CARTESIAN_POINT ( 'NONE',  ( 16.05249694466988000, -8.992852655629745200, 0.4146156903783237400 ) ) ;
#1586 = DIRECTION ( 'NONE',  ( 0.0000000000000000000, 0.0000000000000000000, -1.000000000000000000 ) ) ;
#1587 = FACE_OUTER_BOUND ( 'NONE', #2235, .T. ) ;
#1588 = DIRECTION ( 'NONE',  ( 0.0000000000000000000, 0.0000000000000000000, -1.000000000000000000 ) ) ;
#1589 = CARTESIAN_POINT ( 'NONE',  ( 16.00000000000000000, 8.942436490565372200, -1.037640111639639000 ) ) ;
#1590 = CARTESIAN_POINT ( 'NONE',  ( 16.01840619997866700, -6.925570458779814600, 5.751498881023807500 ) ) ;
#1591 = CARTESIAN_POINT ( 'NONE',  ( 16.05247155953670600, -8.992836755269959100, 0.4149377943673658300 ) ) ;
#1592 = FACE_OUTER_BOUND ( 'NONE', #34, .T. ) ;
#1593 = EDGE_CURVE ( 'NONE', #2634, #1282, #2454, .T. ) ;
#1594 = AXIS2_PLACEMENT_3D ( 'NONE', #162, #3084, #1586 ) ;
#1595 = CARTESIAN_POINT ( 'NONE',  ( 26.50000000000001800, 4.596194077712559600, 4.596194077712558700 ) ) ;
#1596 = CARTESIAN_POINT ( 'NONE',  ( 26.50000000000001800, 4.596194077712559600, 6.846194077712544500 ) ) ;
#1597 = CARTESIAN_POINT ( 'NONE',  ( 26.50000000000001800, -1.175900998504553700, -8.418269230769219300 ) ) ;
#1598 = EDGE_CURVE ( 'NONE', #476, #1018, #2487, .T. ) ;
#1599 = CARTESIAN_POINT ( 'NONE',  ( 26.93299383971266500, 6.510378027403394400, -6.217559086426010900 ) ) ;
#1600 = AXIS2_PLACEMENT_3D ( 'NONE', #988, #9, #1730 ) ;
#1601 = FACE_BOUND ( 'NONE', #1724, .T. ) ;
#1602 = EDGE_LOOP ( 'NONE', ( #1758, #2420, #2506, #150, #2005, #2705, #1082, #2499 ) ) ;
#1603 = ORIENTED_EDGE ( 'NONE', *, *, #1237, .F. ) ;
#1604 = CARTESIAN_POINT ( 'NONE',  ( 15.99999999999999600, -6.784102828977577100, 5.121127688884374900 ) ) ;
#1605 = CARTESIAN_POINT ( 'NONE',  ( 16.49999999999999600, 5.296968481540441900, 6.741914284196940200 ) ) ;
#1606 = ORIENTED_EDGE ( 'NONE', *, *, #1659, .T. ) ;
#1607 = AXIS2_PLACEMENT_3D ( 'NONE', #1626, #155, #1885 ) ;
#1608 = ORIENTED_EDGE ( 'NONE', *, *, #1388, .T. ) ;
#1609 = DIRECTION ( 'NONE',  ( 1.000000000000000000, -0.0000000000000000000, -0.0000000000000000000 ) ) ;
#1610 = AXIS2_PLACEMENT_3D ( 'NONE', #2620, #2867, #2346 ) ;
#1611 = CARTESIAN_POINT ( 'NONE',  ( 26.50000000000001800, -4.596194077712556900, 4.596194077712559600 ) ) ;
#1612 = VERTEX_POINT ( 'NONE', #1408 ) ;
#1613 = CIRCLE ( 'NONE', #1813, 2.249999999999988000 ) ;
#1614 = CARTESIAN_POINT ( 'NONE',  ( 26.50000000000001800, -1.021679875987229400, 8.512806963752593600 ) ) ;
#1615 = ORIENTED_EDGE ( 'NONE', *, *, #2581, .F. ) ;
#1616 = CYLINDRICAL_SURFACE ( 'NONE', #21, 2.998104366686071800 ) ;
#1617 = CARTESIAN_POINT ( 'NONE',  ( 16.35566465396262000, 6.208276822436605600, 6.519640237184526100 ) ) ;
#1618 = VERTEX_POINT ( 'NONE', #193 ) ;
#1619 = CARTESIAN_POINT ( 'NONE',  ( 16.49999999999999600, 0.0000000000000000000, 0.0000000000000000000 ) ) ;
#1620 = CARTESIAN_POINT ( 'NONE',  ( 26.49999999703173300, 8.716381742447206100, 0.4402426151297634300 ) ) ;
#1621 = AXIS2_PLACEMENT_3D ( 'NONE', #1848, #2059, #2182 ) ;
#1622 = VERTEX_POINT ( 'NONE', #1897 ) ;
#1623 = CARTESIAN_POINT ( 'NONE',  ( 43.00000359335578500, 0.0000000000000000000, 0.0000000000000000000 ) ) ;
#1624 = CARTESIAN_POINT ( 'NONE',  ( 23.00000000000000000, 0.0000000000000000000, 0.0000000000000000000 ) ) ;
#1625 = LINE ( 'NONE', #1337, #962 ) ;
#1626 = CARTESIAN_POINT ( 'NONE',  ( 27.00000000000013500, 8.418269230769389800, -1.175900998503856000 ) ) ;
#1627 = CARTESIAN_POINT ( 'NONE',  ( 16.49999999999369400, 6.031153745278490200, 6.343194766250521300 ) ) ;
#1628 = ADVANCED_FACE ( 'NONE', ( #3077, #1072 ), #1390, .T. ) ;
#1629 = CARTESIAN_POINT ( 'NONE',  ( 26.94754784569093800, 0.4151833776373639600, 8.992824268319450800 ) ) ;
#1630 = CYLINDRICAL_SURFACE ( 'NONE', #1060, 8.999999999999987600 ) ;
#1631 = DIRECTION ( 'NONE',  ( -1.000000000000000000, -0.0000000000000000000, -0.0000000000000000000 ) ) ;
#1632 = CARTESIAN_POINT ( 'NONE',  ( 16.49999999999999600, 6.500000000000000900, -6.123233995737368800E-017 ) ) ;
#1633 = CIRCLE ( 'NONE', #2374, 2.249999999999986200 ) ;
#1634 = AXIS2_PLACEMENT_3D ( 'NONE', #2245, #2470, #463 ) ;
#1635 = CONICAL_SURFACE ( 'NONE', #1287, 1000.000000000000200, 0.7853981633974483900 ) ;
#1636 = CARTESIAN_POINT ( 'NONE',  ( 16.06698170388383700, 6.510801646641255900, -6.217115950383734100 ) ) ;
#1637 = CARTESIAN_POINT ( 'NONE',  ( 15.99999999999995900, 7.057020940231000200, -5.589480679686082500 ) ) ;
#1638 = EDGE_CURVE ( 'NONE', #1022, #2984, #3004, .T. ) ;
#1639 = VERTEX_POINT ( 'NONE', #2423 ) ;
#1640 = FACE_OUTER_BOUND ( 'NONE', #37, .T. ) ;
#1641 = VERTEX_POINT ( 'NONE', #2689 ) ;
#1642 = DIRECTION ( 'NONE',  ( -1.730281046472992300E-013, -0.9903846153846270800, 0.1383412939416300600 ) ) ;
#1643 = ADVANCED_FACE ( 'NONE', ( #1313 ), #2653, .F. ) ;
#1644 = CARTESIAN_POINT ( 'NONE',  ( 26.50000000000001400, -5.422370494112860800, 7.183167701270385000 ) ) ;
#1645 = ORIENTED_EDGE ( 'NONE', *, *, #974, .F. ) ;
#1646 = EDGE_LOOP ( 'NONE', ( #2779, #3057, #879, #1405, #1325, #2260 ) ) ;
#1647 = CARTESIAN_POINT ( 'NONE',  ( 26.50000000000001800, 0.0000000000000000000, 0.0000000000000000000 ) ) ;
#1648 = VERTEX_POINT ( 'NONE', #180 ) ;
#1649 = AXIS2_PLACEMENT_3D ( 'NONE', #385, #3116, #848 ) ;
#1650 = CARTESIAN_POINT ( 'NONE',  ( 27.00000000000001800, -7.183167701270379600, 5.422370494112863400 ) ) ;
#1651 = ORIENTED_EDGE ( 'NONE', *, *, #2623, .F. ) ;
#1652 = DIRECTION ( 'NONE',  ( 1.000000000000000000, 0.0000000000000000000, 0.0000000000000000000 ) ) ;
#1653 = CIRCLE ( 'NONE', #1649, 0.4999999999999998900 ) ;
#1654 = DIRECTION ( 'NONE',  ( 1.000000000000000000, 0.0000000000000000000, 0.0000000000000000000 ) ) ;
#1655 = ORIENTED_EDGE ( 'NONE', *, *, #1147, .T. ) ;
#1656 = ORIENTED_EDGE ( 'NONE', *, *, #292, .T. ) ;
#1657 = DIRECTION ( 'NONE',  ( 0.0000000000000000000, 0.1383412939417127400, -0.9903846153846155300 ) ) ;
#1658 = DIRECTION ( 'NONE',  ( 1.000000000000000000, -0.0000000000000000000, -0.0000000000000000000 ) ) ;
#1659 = EDGE_CURVE ( 'NONE', #1618, #3029, #2292, .T. ) ;
#1660 = ADVANCED_FACE ( 'NONE', ( #3191 ), #732, .F. ) ;
#1661 = DIRECTION ( 'NONE',  ( 0.0000000000000000000, 0.0000000000000000000, 1.000000000000000000 ) ) ;
#1662 = CARTESIAN_POINT ( 'NONE',  ( 16.49999999999999600, -5.296968481540394800, -6.741914284196651500 ) ) ;
#1663 = EDGE_CURVE ( 'NONE', #741, #2388, #1394, .T. ) ;
#1664 = TOROIDAL_SURFACE ( 'NONE', #1427, 8.499999999999987600, 0.4999999999999996700 ) ;
#1665 = CARTESIAN_POINT ( 'NONE',  ( 16.49999999999999600, 4.596194077712557800, -4.596194077712557800 ) ) ;
#1666 = DIRECTION ( 'NONE',  ( 0.0000000000000000000, 0.0000000000000000000, 1.000000000000000000 ) ) ;
#1667 = CIRCLE ( 'NONE', #1211, 3.500000000000000000 ) ;
#1668 = AXIS2_PLACEMENT_3D ( 'NONE', #1206, #1219, #2232 ) ;
#1669 = CARTESIAN_POINT ( 'NONE',  ( 16.49999999702654900, 6.673911788489276000, -5.484578501509920700 ) ) ;
#1670 = DIRECTION ( 'NONE',  ( -1.000000000000000000, -0.0000000000000000000, -0.0000000000000000000 ) ) ;
#1671 = FACE_OUTER_BOUND ( 'NONE', #415, .T. ) ;
#1672 = LINE ( 'NONE', #3030, #136 ) ;
#1673 = DIRECTION ( 'NONE',  ( 1.000000000000000000, 0.0000000000000000000, 0.0000000000000000000 ) ) ;
#1674 = CARTESIAN_POINT ( 'NONE',  ( 15.99999999999999600, 0.0000000000000000000, 0.0000000000000000000 ) ) ;
#1675 = ADVANCED_FACE ( 'NONE', ( #1821 ), #2381, .T. ) ;
#1676 = DIRECTION ( 'NONE',  ( 0.0000000000000000000, 0.0000000000000000000, 1.000000000000000000 ) ) ;
#1677 = AXIS2_PLACEMENT_3D ( 'NONE', #1183, #2228, #2734 ) ;
#1678 = CARTESIAN_POINT ( 'NONE',  ( 26.93301829611651100, -6.510801646641554400, -6.217115950383429500 ) ) ;
#1679 = FILL_AREA_STYLE_COLOUR ( '', #337 ) ;
#1680 = DIRECTION ( 'NONE',  ( 0.0000000000000000000, -0.9903846153846155300, -0.1383412939417127400 ) ) ;
#1681 = CIRCLE ( 'NONE', #3008, 8.499999999999987600 ) ;
#1682 = ORIENTED_EDGE ( 'NONE', *, *, #1849, .F. ) ;
#1683 = ORIENTED_EDGE ( 'NONE', *, *, #2787, .T. ) ;
#1684 = DIRECTION ( 'NONE',  ( 1.000000000000000000, 0.0000000000000000000, 0.0000000000000000000 ) ) ;
#1685 = ORIENTED_EDGE ( 'NONE', *, *, #313, .T. ) ;
#1686 = CARTESIAN_POINT ( 'NONE',  ( 16.05247155953670600, -6.652301179923011200, -6.065490523586981400 ) ) ;
#1687 = DIRECTION ( 'NONE',  ( 0.0000000000000000000, 0.0000000000000000000, 1.000000000000000000 ) ) ;
#1688 = CARTESIAN_POINT ( 'NONE',  ( 26.94752844046330500, 6.065490523587259400, 6.652301179922772300 ) ) ;
#1689 = ORIENTED_EDGE ( 'NONE', *, *, #340, .T. ) ;
#1690 = DIRECTION ( 'NONE',  ( 0.0000000000000000000, 0.0000000000000000000, 1.000000000000000000 ) ) ;
#1691 = AXIS2_PLACEMENT_3D ( 'NONE', #1267, #2769, #1239 ) ;
#1692 = CARTESIAN_POINT ( 'NONE',  ( 16.49999999999999600, -5.422370494112862500, 7.183167701270379600 ) ) ;
#1693 = EDGE_LOOP ( 'NONE', ( #1718, #1327, #1685, #1655 ) ) ;
#1694 = TOROIDAL_SURFACE ( 'NONE', #1330, 8.499999999999987600, 0.4999999999999996700 ) ;
#1695 = DIRECTION ( 'NONE',  ( 1.000000000000000000, -0.0000000000000000000, -0.0000000000000000000 ) ) ;
#1696 = CARTESIAN_POINT ( 'NONE',  ( 16.49999999999999600, 6.500000000000000900, -6.123233995737368800E-017 ) ) ;
#1697 = ORIENTED_EDGE ( 'NONE', *, *, #1078, .T. ) ;
#1698 = VERTEX_POINT ( 'NONE', #2175 ) ;
#1699 = DIRECTION ( 'NONE',  ( 1.000000000000000000, -0.0000000000000000000, -0.0000000000000000000 ) ) ;
#1700 = ORIENTED_EDGE ( 'NONE', *, *, #2357, .T. ) ;
#1701 = VERTEX_POINT ( 'NONE', #2410 ) ;
#1702 = CARTESIAN_POINT ( 'NONE',  ( 26.50000000000001800, -4.596194077712556900, 4.596194077712559600 ) ) ;
#1703 = DIRECTION ( 'NONE',  ( -1.000000000000000000, 0.0000000000000000000, 0.0000000000000000000 ) ) ;
#1704 = CIRCLE ( 'NONE', #1779, 0.4999999999999992800 ) ;
#1705 = APPLICATION_PROTOCOL_DEFINITION ( 'draft international standard', 'automotive_design', 1998, #2447 ) ;
#1706 = EDGE_CURVE ( 'NONE', #442, #2195, #1005, .T. ) ;
#1707 = AXIS2_PLACEMENT_3D ( 'NONE', #1713, #1462, #3207 ) ;
#1708 = DIRECTION ( 'NONE',  ( 0.0000000000000000000, 0.0000000000000000000, -1.000000000000000000 ) ) ;
#1709 = CARTESIAN_POINT ( 'NONE',  ( 16.43216394022103100, -5.555247307241455000, 7.082862761857322600 ) ) ;
#1710 = CIRCLE ( 'NONE', #1156, 0.4999999999999992800 ) ;
#1711 = CARTESIAN_POINT ( 'NONE',  ( 26.99999996017088600, 5.589428442720683100, -7.057060372441362100 ) ) ;
#1712 = DIRECTION ( 'NONE',  ( 0.0000000000000000000, -0.7981297445855988200, 0.6024856104569857900 ) ) ;
#1713 = CARTESIAN_POINT ( 'NONE',  ( 20.00000000000000000, 0.0000000000000000000, 0.0000000000000000000 ) ) ;
#1714 = DIRECTION ( 'NONE',  ( 0.0000000000000000000, 0.0000000000000000000, -1.000000000000000000 ) ) ;
#1715 = VERTEX_POINT ( 'NONE', #213 ) ;
#1716 = CIRCLE ( 'NONE', #2611, 2.999999999994300100 ) ;
#1717 = CARTESIAN_POINT ( 'NONE',  ( 15.99999999999999600, -5.422370494112862500, 7.183167701270379600 ) ) ;
#1718 = ORIENTED_EDGE ( 'NONE', *, *, #1130, .F. ) ;
#1719 = AXIS2_PLACEMENT_3D ( 'NONE', #1379, #1411, #2401 ) ;
#1720 = CARTESIAN_POINT ( 'NONE',  ( 26.64433978706173200, -6.208489213827938600, -6.519437845898593800 ) ) ;
#1721 = CARTESIAN_POINT ( 'NONE',  ( 26.56781479333633900, 5.555205643734232100, -7.082894212895895200 ) ) ;
#1722 = ORIENTED_EDGE ( 'NONE', *, *, #1165, .F. ) ;
#1723 = ADVANCED_FACE ( 'NONE', ( #1671 ), #1981, .T. ) ;
#1724 = EDGE_LOOP ( 'NONE', ( #2496, #2752 ) ) ;
#1725 = EDGE_CURVE ( 'NONE', #1960, #197, #2530, .T. ) ;
#1726 = ORIENTED_EDGE ( 'NONE', *, *, #94, .T. ) ;
#1727 = DIRECTION ( 'NONE',  ( 1.000000000000000000, 0.0000000000000000000, 0.0000000000000000000 ) ) ;
#1728 = CIRCLE ( 'NONE', #1353, 0.4999999999999994400 ) ;
#1729 = DIRECTION ( 'NONE',  ( -1.000000000000000000, 0.0000000000000000000, 0.0000000000000000000 ) ) ;
#1730 = DIRECTION ( 'NONE',  ( 0.0000000000000000000, 0.0000000000000000000, -1.000000000000000000 ) ) ;
#1731 = DIRECTION ( 'NONE',  ( -1.000000000000000000, -0.0000000000000000000, -0.0000000000000000000 ) ) ;
#1732 = ORIENTED_EDGE ( 'NONE', *, *, #2436, .T. ) ;
#1733 = AXIS2_PLACEMENT_3D ( 'NONE', #1964, #1471, #2480 ) ;
#1734 = CIRCLE ( 'NONE', #2635, 0.4999999999999998900 ) ;
#1735 = CARTESIAN_POINT ( 'NONE',  ( 26.50000000000001800, 8.266365894244585000E-016, 6.500000000000000900 ) ) ;
#1736 = ORIENTED_EDGE ( 'NONE', *, *, #1303, .F. ) ;
#1737 = ORIENTED_EDGE ( 'NONE', *, *, #374, .F. ) ;
#1738 = DIRECTION ( 'NONE',  ( 1.000000000000000000, -0.0000000000000000000, -0.0000000000000000000 ) ) ;
#1739 = AXIS2_PLACEMENT_3D ( 'NONE', #1735, #278, #1015 ) ;
#1740 = CARTESIAN_POINT ( 'NONE',  ( 23.00000000000000000, 14.00000000000000000, 0.0000000000000000000 ) ) ;
#1741 = CARTESIAN_POINT ( 'NONE',  ( 43.00000359335578500, 0.0000000000000000000, -3.499999999917516200 ) ) ;
#1742 = DIRECTION ( 'NONE',  ( 0.0000000000000000000, 0.0000000000000000000, 1.000000000000000000 ) ) ;
#1743 = EDGE_CURVE ( 'NONE', #1622, #2032, #1633, .T. ) ;
#1744 = FACE_OUTER_BOUND ( 'NONE', #2190, .T. ) ;
#1745 = DIRECTION ( 'NONE',  ( 0.9998476951563913800, -2.137303368082516300E-018, -0.01745240643727310300 ) ) ;
#1746 = EDGE_CURVE ( 'NONE', #1641, #26, #1516, .T. ) ;
#1747 = DIRECTION ( 'NONE',  ( 0.0000000000000000000, 0.0000000000000000000, -1.000000000000000000 ) ) ;
#1748 = CARTESIAN_POINT ( 'NONE',  ( 27.00000000000000700, 8.942436490565370400, 1.037640111639632800 ) ) ;
#1749 = CARTESIAN_POINT ( 'NONE',  ( 16.50000000297347600, 0.4404913650000787400, -8.716326929906468700 ) ) ;
#1750 = AXIS2_PLACEMENT_3D ( 'NONE', #2508, #338, #92 ) ;
#1751 = CARTESIAN_POINT ( 'NONE',  ( 15.99999999999999600, -5.121127688884370400, 6.784102828977579800 ) ) ;
#1752 = FACE_OUTER_BOUND ( 'NONE', #2435, .T. ) ;
#1753 = ORIENTED_EDGE ( 'NONE', *, *, #2581, .T. ) ;
#1754 = DIRECTION ( 'NONE',  ( -1.000000000000000000, -0.0000000000000000000, -0.0000000000000000000 ) ) ;
#1755 = ORIENTED_EDGE ( 'NONE', *, *, #3046, .T. ) ;
#1756 = CARTESIAN_POINT ( 'NONE',  ( -5.499999999983629100, 0.0000000000000000000, 0.0000000000000000000 ) ) ;
#1757 = EDGE_CURVE ( 'NONE', #1049, #2122, #312, .T. ) ;
#1758 = ORIENTED_EDGE ( 'NONE', *, *, #1362, .F. ) ;
#1759 = AXIS2_PLACEMENT_3D ( 'NONE', #817, #2070, #2594 ) ;
#1760 = CARTESIAN_POINT ( 'NONE',  ( 23.00000000000000000, 0.0000000000000000000, 14.00000000000000000 ) ) ;
#1761 =( BOUNDED_SURFACE ( )  B_SPLINE_SURFACE ( 3, 2, ( 
 ( #1088, #837, #3105 ),
 ( #1605, #1113, #3093 ),
 ( #126, #2376, #862 ),
 ( #1841, #363, #3117 ),
 ( #1627, #1617, #1864 ),
 ( #134, #1855, #2124 ),
 ( #623, #603, #2614 ),
 ( #371, #1101, #2873 ),
 ( #2112, #2859, #1877 ),
 ( #386, #613, #393 ) ),
 .UNSPECIFIED., .F., .F., .F. ) 
 B_SPLINE_SURFACE_WITH_KNOTS ( ( 4, 2, 2, 2, 4 ),
 ( 3, 3 ),
 ( 0.001207976169324687900, 0.001800450206458884400, 0.002392924243593080900, 0.002985398280727277600, 0.003577872317861473900 ),
 ( 0.0000000000000000000, 1.000000000000000000 ),
 .UNSPECIFIED. ) 
 GEOMETRIC_REPRESENTATION_ITEM ( )  RATIONAL_B_SPLINE_SURFACE ( (
 ( 1.000000000000000000, 0.7071067811865456900, 1.000000000000000000),
 ( 1.000000000000000000, 0.7582089444409050300, 1.000000000000000000),
 ( 1.000000000000000000, 0.7978687526990059200, 1.000000000000000000),
 ( 1.000000000000000000, 0.8518893157434900300, 1.000000000000000000),
 ( 1.000000000000000000, 0.8660192748119872600, 1.000000000000000000),
 ( 1.000000000000000000, 0.8660315287165036800, 1.000000000000000000),
 ( 1.000000000000000000, 0.8519132655485639500, 1.000000000000000000),
 ( 1.000000000000000000, 0.7978957121397951500, 1.000000000000000000),
 ( 1.000000000000000000, 0.7582264114513157500, 1.000000000000000000),
 ( 1.000000000000000000, 0.7071067811865456900, 1.000000000000000000) ) ) 
 REPRESENTATION_ITEM ( '' )  SURFACE ( )  );
#1762 = VERTEX_POINT ( 'NONE', #17 ) ;
#1763 = EDGE_CURVE ( 'NONE', #2977, #293, #2886, .T. ) ;
#1764 = DIRECTION ( 'NONE',  ( -1.000000000000000000, -0.0000000000000000000, -0.0000000000000000000 ) ) ;
#1765 = PRODUCT_DEFINITION ( 'UNKNOWN', '', #2042, #2821 ) ;
#1766 = CARTESIAN_POINT ( 'NONE',  ( 15.99999999999999600, 6.784102828977583300, 5.121127688884366900 ) ) ;
#1767 = VERTEX_POINT ( 'NONE', #1207 ) ;
#1768 = CIRCLE ( 'NONE', #826, 0.4999999999999995600 ) ;
#1769 = DIRECTION ( 'NONE',  ( 1.000000000000000000, 0.0000000000000000000, 0.0000000000000000000 ) ) ;
#1770 = CARTESIAN_POINT ( 'NONE',  ( 15.99999999999999600, -7.183167701270378700, -5.422370494112865200 ) ) ;
#1771 = EDGE_LOOP ( 'NONE', ( #1343, #1376, #2850, #256 ) ) ;
#1772 = ORIENTED_EDGE ( 'NONE', *, *, #3083, .F. ) ;
#1773 = B_SPLINE_CURVE_WITH_KNOTS ( 'NONE', 3,
 ( #1359, #2884, #2365, #1383, #133, #2872, #3134, #2154, #1637, #402 ),
 .UNSPECIFIED., .F., .F.,
 ( 4, 2, 2, 2, 4 ),
 ( 0.0000000000000000000, 0.0006282768359481936800, 0.001256553671896387400, 0.001884830507844581200, 0.002513107343792774700 ),
 .UNSPECIFIED. ) ;
#1774 = DIRECTION ( 'NONE',  ( 0.0000000000000000000, 0.0000000000000000000, 1.000000000000000000 ) ) ;
#1775 = CARTESIAN_POINT ( 'NONE',  ( 16.06696839387586800, -6.511016512588878600, 6.216890462738624600 ) ) ;
#1776 = VECTOR ( 'NONE', #2565, 1000.000000000000000 ) ;
#1777 = EDGE_CURVE ( 'NONE', #2389, #2079, #91, .T. ) ;
#1778 = CARTESIAN_POINT ( 'NONE',  ( 16.49999999999364400, 8.749985745267897700, 0.2206463219376284300 ) ) ;
#1779 = AXIS2_PLACEMENT_3D ( 'NONE', #715, #2983, #930 ) ;
#1780 = CARTESIAN_POINT ( 'NONE',  ( 27.00000000000001800, -8.913461538461524100, 1.245071645475418500 ) ) ;
#1781 = CIRCLE ( 'NONE', #170, 2.249999999999986200 ) ;
#1782 = AXIS2_PLACEMENT_3D ( 'NONE', #2737, #2234, #1977 ) ;
#1783 = DIRECTION ( 'NONE',  ( -1.000000000000000000, 0.0000000000000000000, 0.0000000000000000000 ) ) ;
#1784 = EDGE_CURVE ( 'NONE', #2031, #476, #2925, .T. ) ;
#1785 = CIRCLE ( 'NONE', #1204, 0.4999999999999997200 ) ;
#1786 = DIRECTION ( 'NONE',  ( 0.0000000000000000000, 0.0000000000000000000, 1.000000000000000000 ) ) ;
#1787 = CARTESIAN_POINT ( 'NONE',  ( 15.99999999999999600, -5.589535123437254800, 7.056979842180358500 ) ) ;
#1788 = AXIS2_PLACEMENT_3D ( 'NONE', #2783, #2512, #2266 ) ;
#1789 = CARTESIAN_POINT ( 'NONE',  ( 15.99999999999999600, 8.913461538461524100, 1.245071645475420700 ) ) ;
#1790 = PRODUCT ( 'AnaestheticMatingPart2', 'AnaestheticMatingPart2', '', ( #1938 ) ) ;
#1791 = DIRECTION ( 'NONE',  ( 0.0000000000000000000, 0.0000000000000000000, -1.000000000000000000 ) ) ;
#1792 = ORIENTED_EDGE ( 'NONE', *, *, #3164, .T. ) ;
#1793 = EDGE_LOOP ( 'NONE', ( #474, #635 ) ) ;
#1794 = ORIENTED_EDGE ( 'NONE', *, *, #177, .T. ) ;
#1795 = CARTESIAN_POINT ( 'NONE',  ( 16.01839559235973100, -8.964028868562801100, -0.8303141764020804900 ) ) ;
#1796 = ORIENTED_EDGE ( 'NONE', *, *, #1947, .F. ) ;
#1797 = AXIS2_PLACEMENT_3D ( 'NONE', #346, #2299, #1038 ) ;
#1798 = CARTESIAN_POINT ( 'NONE',  ( 26.56781479333718800, 1.080238946795753400, 8.936486109935817300 ) ) ;
#1799 = VERTEX_POINT ( 'NONE', #242 ) ;
#1800 = CIRCLE ( 'NONE', #1856, 8.999999999999989300 ) ;
#1801 = CARTESIAN_POINT ( 'NONE',  ( 16.05247155953670600, 0.4149377943674732400, 8.992836755269952000 ) ) ;
#1802 = EDGE_CURVE ( 'NONE', #814, #2421, #50, .T. ) ;
#1803 = EDGE_LOOP ( 'NONE', ( #1295, #5, #2900, #2303 ) ) ;
#1804 = CYLINDRICAL_SURFACE ( 'NONE', #1475, 3.500000000000000000 ) ;
#1805 = DIRECTION ( 'NONE',  ( 0.0000000000000000000, 0.0000000000000000000, -1.000000000000000000 ) ) ;
#1806 = CARTESIAN_POINT ( 'NONE',  ( 26.93301270189223500, -1.016774643272319800E-015, -8.999999999999987600 ) ) ;
#1807 = EDGE_LOOP ( 'NONE', ( #491, #113, #511, #1449 ) ) ;
#1808 = EDGE_CURVE ( 'NONE', #2578, #1447, #2183, .T. ) ;
#1809 = ORIENTED_EDGE ( 'NONE', *, *, #1997, .T. ) ;
#1810 = DIRECTION ( 'NONE',  ( 0.0000000000000000000, 0.9903846153846154200, -0.1383412939417131600 ) ) ;
#1811 = CARTESIAN_POINT ( 'NONE',  ( 16.49999999999999600, 8.266365894244585000E-016, 6.500000000000000900 ) ) ;
#1812 = CARTESIAN_POINT ( 'NONE',  ( 16.50000000297343000, 8.716326929906621500, 0.4404913649999880300 ) ) ;
#1813 = AXIS2_PLACEMENT_3D ( 'NONE', #876, #174, #2600 ) ;
#1814 = ADVANCED_FACE ( 'NONE', ( #1391, #2378 ), #725, .T. ) ;
#1815 = DIRECTION ( 'NONE',  ( 0.0000000000000000000, 0.0000000000000000000, -1.000000000000000000 ) ) ;
#1816 = CARTESIAN_POINT ( 'NONE',  ( 16.49999999999999600, -1.245071645475410000, 8.913461538461525900 ) ) ;
#1817 = CARTESIAN_POINT ( 'NONE',  ( 16.49999999999999600, -8.913461538461524100, -1.245071645475417800 ) ) ;
#1818 = EDGE_CURVE ( 'NONE', #118, #1019, #2216, .T. ) ;
#1819 = CARTESIAN_POINT ( 'NONE',  ( 45.99999999991749900, 0.0000000000000000000, -2.998104366686072300 ) ) ;
#1820 = AXIS2_PLACEMENT_3D ( 'NONE', #2184, #686, #2751 ) ;
#1821 = FACE_OUTER_BOUND ( 'NONE', #329, .T. ) ;
#1822 = FACE_OUTER_BOUND ( 'NONE', #1875, .T. ) ;
#1823 = DIRECTION ( 'NONE',  ( 0.0000000000000000000, 0.0000000000000000000, 1.000000000000000000 ) ) ;
#1824 = EDGE_CURVE ( 'NONE', #1565, #979, #1271, .T. ) ;
#1825 = CARTESIAN_POINT ( 'NONE',  ( 16.49999999999999600, -7.183167701270376100, 5.422370494112865200 ) ) ;
#1826 = ADVANCED_FACE ( 'NONE', ( #1310 ), #1630, .F. ) ;
#1827 = CARTESIAN_POINT ( 'NONE',  ( 16.49999999999999600, -8.418269230769219300, -1.175900998504555700 ) ) ;
#1828 = ORIENTED_EDGE ( 'NONE', *, *, #2623, .T. ) ;
#1829 = CIRCLE ( 'NONE', #1707, 14.00000000000000000 ) ;
#1830 = ORIENTED_EDGE ( 'NONE', *, *, #1264, .T. ) ;
#1831 = CARTESIAN_POINT ( 'NONE',  ( -951.0018956333964300, 0.0000000000000000000, 0.0000000000000000000 ) ) ;
#1832 = EDGE_LOOP ( 'NONE', ( #2937, #906 ) ) ;
#1833 = AXIS2_PLACEMENT_3D ( 'NONE', #1993, #1002, #1742 ) ;
#1834 = EDGE_LOOP ( 'NONE', ( #336, #3135, #1092, #3107 ) ) ;
#1835 = CARTESIAN_POINT ( 'NONE',  ( 27.00000000000001800, 1.245071645475411200, -8.913461538461525900 ) ) ;
#1836 = CARTESIAN_POINT ( 'NONE',  ( 16.06696839387586800, 8.999989332565640200, 0.2079785243727311500 ) ) ;
#1837 = CARTESIAN_POINT ( 'NONE',  ( 15.99999999999999600, 1.245071645475418500, -8.913461538461524100 ) ) ;
#1838 = EDGE_LOOP ( 'NONE', ( #897, #1878, #1225, #1246, #1338, #1882, #1926, #2957, #2128, #3033, #2941, #2153, #2501, #2, #2855, #1571, #75, #1794, #2312, #2277, #2403, #643, #304, #2768, #2039, #264, #179, #1488, #28, #3087 ) ) ;
#1839 = CARTESIAN_POINT ( 'NONE',  ( 16.43218520666272700, 7.082894212896875700, -5.555205643734448800 ) ) ;
#1840 = CARTESIAN_POINT ( 'NONE',  ( 16.39523595844581600, -8.960507645631782500, 0.8710120433281335300 ) ) ;
#1841 = CARTESIAN_POINT ( 'NONE',  ( 16.50000000297342200, 5.851899447930316400, 6.474848310421506000 ) ) ;
#1842 = ORIENTED_EDGE ( 'NONE', *, *, #1264, .F. ) ;
#1843 = AXIS2_PLACEMENT_3D ( 'NONE', #2486, #1948, #3186 ) ;
#1844 = VECTOR ( 'NONE', #3071, 1000.000000000000000 ) ;
#1845 = ORIENTED_EDGE ( 'NONE', *, *, #2227, .F. ) ;
#1846 = DIRECTION ( 'NONE',  ( 0.0000000000000000000, 0.0000000000000000000, 1.000000000000000000 ) ) ;
#1847 = CIRCLE ( 'NONE', #660, 0.4999999999999998900 ) ;
#1848 = CARTESIAN_POINT ( 'NONE',  ( 0.0000000000000000000, 0.0000000000000000000, 0.0000000000000000000 ) ) ;
#1849 = EDGE_CURVE ( 'NONE', #480, #665, #925, .T. ) ;
#1850 = CARTESIAN_POINT ( 'NONE',  ( 27.00000000000005700, 1.037630704349752400, 8.942437804617142700 ) ) ;
#1851 = CARTESIAN_POINT ( 'NONE',  ( 26.50000000000002100, -1.245071645475410000, -8.913461538461529400 ) ) ;
#1852 = ORIENTED_EDGE ( 'NONE', *, *, #614, .T. ) ;
#1853 = VERTEX_POINT ( 'NONE', #3036 ) ;
#1854 = DIRECTION ( 'NONE',  ( 0.0000000000000000000, 0.0000000000000000000, -1.000000000000000000 ) ) ;
#1855 = CARTESIAN_POINT ( 'NONE',  ( 16.35566021293827900, 6.519437845898522700, 6.208489213828009700 ) ) ;
#1856 = AXIS2_PLACEMENT_3D ( 'NONE', #537, #43, #524 ) ;
#1857 = CIRCLE ( 'NONE', #2010, 2.249999999999988000 ) ;
#1858 = CARTESIAN_POINT ( 'NONE',  ( 43.00000000000000000, 0.0000000000000000000, 0.0000000000000000000 ) ) ;
#1859 = DIRECTION ( 'NONE',  ( 1.000000000000000000, 0.0000000000000000000, 0.0000000000000000000 ) ) ;
#1860 = FACE_OUTER_BOUND ( 'NONE', #2746, .T. ) ;
#1861 = AXIS2_PLACEMENT_3D ( 'NONE', #45, #1494, #2757 ) ;
#1862 = CARTESIAN_POINT ( 'NONE',  ( 27.00000000000001800, 0.0000000000000000000, 0.0000000000000000000 ) ) ;
#1863 = DIRECTION ( 'NONE',  ( 1.000000000000000000, 0.0000000000000000000, 0.0000000000000000000 ) ) ;
#1864 = CARTESIAN_POINT ( 'NONE',  ( 16.06698170388350300, 6.217115950383650600, 6.510801646641339400 ) ) ;
#1865 =( BOUNDED_SURFACE ( )  B_SPLINE_SURFACE ( 3, 2, ( 
 ( #1157, #927, #2414 ),
 ( #1662, #2650, #2160 ),
 ( #1126, #2922, #3176 ),
 ( #2688, #2890, #1929 ),
 ( #1172, #907, #1139 ),
 ( #647, #418, #425 ),
 ( #2935, #168, #1686 ),
 ( #212, #443, #1399 ),
 ( #408, #2189, #1421 ),
 ( #2148, #3147, #1387 ) ),
 .UNSPECIFIED., .F., .F., .F. ) 
 B_SPLINE_SURFACE_WITH_KNOTS ( ( 4, 2, 2, 2, 4 ),
 ( 3, 3 ),
 ( 0.001207976169324701100, 0.001800450206458895900, 0.002392924243593090800, 0.002985398280727285800, 0.003577872317861480800 ),
 ( 0.0000000000000000000, 1.000000000000000000 ),
 .UNSPECIFIED. ) 
 GEOMETRIC_REPRESENTATION_ITEM ( )  RATIONAL_B_SPLINE_SURFACE ( (
 ( 1.000000000000000000, 0.7071067811865477900, 1.000000000000000000),
 ( 1.000000000000000000, 0.7582089444409143600, 1.000000000000000000),
 ( 1.000000000000000000, 0.7978687526989948200, 1.000000000000000000),
 ( 1.000000000000000000, 0.8518893157435006900, 1.000000000000000000),
 ( 1.000000000000000000, 0.8660192748120182400, 1.000000000000000000),
 ( 1.000000000000000000, 0.8660315287164693800, 1.000000000000000000),
 ( 1.000000000000000000, 0.8519132655486088000, 1.000000000000000000),
 ( 1.000000000000000000, 0.7978957121397525200, 1.000000000000000000),
 ( 1.000000000000000000, 0.7582264114513507200, 1.000000000000000000),
 ( 1.000000000000000000, 0.7071067811865475700, 1.000000000000000000) ) ) 
 REPRESENTATION_ITEM ( '' )  SURFACE ( )  );
#1866 = CARTESIAN_POINT ( 'NONE',  ( 26.50000000000001800, 6.500000000000000900, 2.249999999999985300 ) ) ;
#1867 = CARTESIAN_POINT ( 'NONE',  ( 26.50000000000001800, 0.0000000000000000000, 0.0000000000000000000 ) ) ;
#1868 = CARTESIAN_POINT ( 'NONE',  ( 26.50000000000001800, -4.596194077712558700, -4.596194077712557800 ) ) ;
#1869 = CARTESIAN_POINT ( 'NONE',  ( 26.94754784569093800, -0.4151833776377676400, -8.992824268319420600 ) ) ;
#1870 = ADVANCED_FACE ( 'NONE', ( #763 ), #1548, .T. ) ;
#1871 = EDGE_CURVE ( 'NONE', #2031, #1904, #390, .T. ) ;
#1872 = CARTESIAN_POINT ( 'NONE',  ( 27.00000000000005300, 5.589480679686090500, -7.057020940230996700 ) ) ;
#1873 = AXIS2_PLACEMENT_3D ( 'NONE', #3120, #616, #2876 ) ;
#1874 = CARTESIAN_POINT ( 'NONE',  ( 46.99810436660358400, 3.060456257233244200E-016, -1.999999999999984500 ) ) ;
#1875 = EDGE_LOOP ( 'NONE', ( #2156, #438, #1453, #1772 ) ) ;
#1876 = CARTESIAN_POINT ( 'NONE',  ( 15.99999999999987900, 6.784102828977206700, -5.121127688884985000 ) ) ;
#1877 = CARTESIAN_POINT ( 'NONE',  ( 16.00000004120774500, 7.057018207009063500, 5.589484300462557600 ) ) ;
#1878 = ORIENTED_EDGE ( 'NONE', *, *, #928, .T. ) ;
#1879 = DIRECTION ( 'NONE',  ( 0.0000000000000000000, 0.9903846153846155300, -0.1383412939417127400 ) ) ;
#1880 = CARTESIAN_POINT ( 'NONE',  ( 26.50000000000001800, 1.175900998504553900, -8.418269230769219300 ) ) ;
#1881 = ORIENTED_EDGE ( 'NONE', *, *, #592, .T. ) ;
#1882 = ORIENTED_EDGE ( 'NONE', *, *, #2167, .T. ) ;
#1883 = VECTOR ( 'NONE', #3144, 1000.000000000000000 ) ;
#1884 = CARTESIAN_POINT ( 'NONE',  ( 26.49999999702657000, -6.474848310421429600, -5.851899447930319900 ) ) ;
#1885 = DIRECTION ( 'NONE',  ( -2.359223927328461200E-013, 0.9903846153846271900, -0.1383412939416292200 ) ) ;
#1886 = ORIENTED_EDGE ( 'NONE', *, *, #3185, .T. ) ;
#1887 = EDGE_LOOP ( 'NONE', ( #218, #1955, #488, #2269, #2239, #1477, #2741, #1131 ) ) ;
#1888 = CARTESIAN_POINT ( 'NONE',  ( 43.00000000000000000, 0.0000000000000000000, 0.0000000000000000000 ) ) ;
#1889 = EDGE_CURVE ( 'NONE', #590, #1612, #2612, .T. ) ;
#1890 = DIRECTION ( 'NONE',  ( 0.0000000000000000000, 0.1383412939417127400, 0.9903846153846154200 ) ) ;
#1891 = DIRECTION ( 'NONE',  ( 0.0000000000000000000, 0.0000000000000000000, 1.000000000000000000 ) ) ;
#1892 = CARTESIAN_POINT ( 'NONE',  ( 26.50000000000001800, -6.741900299514399300, 5.297026762489080600 ) ) ;
#1893 = CARTESIAN_POINT ( 'NONE',  ( 16.05245215430907600, 6.652466003910948400, -6.065308040384326900 ) ) ;
#1894 = VECTOR ( 'NONE', #82, 1000.000000000000000 ) ;
#1895 = AXIS2_PLACEMENT_3D ( 'NONE', #426, #1673, #2916 ) ;
#1896 = CARTESIAN_POINT ( 'NONE',  ( 16.06698729810777900, -9.673747451058017400E-016, 8.999999999999987600 ) ) ;
#1897 = CARTESIAN_POINT ( 'NONE',  ( 16.49999999999999600, 8.266365894244585000E-016, 4.250000000000014200 ) ) ;
#1898 = CIRCLE ( 'NONE', #1739, 2.249999999999988000 ) ;
#1899 =( BOUNDED_SURFACE ( )  B_SPLINE_SURFACE ( 3, 2, ( 
 ( #1143, #2909, #1393 ),
 ( #1154, #154, #391 ),
 ( #2137, #2883, #165 ),
 ( #1884, #2143, #707 ),
 ( #1189, #697, #1678 ),
 ( #245, #1720, #967 ),
 ( #1213, #1970, #449 ),
 ( #3181, #1957, #1179 ),
 ( #1924, #1445, #467 ),
 ( #2970, #207, #1465 ) ),
 .UNSPECIFIED., .F., .F., .F. ) 
 B_SPLINE_SURFACE_WITH_KNOTS ( ( 4, 2, 2, 2, 4 ),
 ( 3, 3 ),
 ( 0.001207976169324690500, 0.001800450206458885500, 0.002392924243593080400, 0.002985398280727275400, 0.003577872317861470400 ),
 ( 0.0000000000000000000, 1.000000000000000000 ),
 .UNSPECIFIED. ) 
 GEOMETRIC_REPRESENTATION_ITEM ( )  RATIONAL_B_SPLINE_SURFACE ( (
 ( 1.000000000000000000, 0.7071067811865430200, 1.000000000000000000),
 ( 1.000000000000000000, 0.7582089444408515200, 1.000000000000000000),
 ( 1.000000000000000000, 0.7978687526990825300, 1.000000000000000000),
 ( 1.000000000000000000, 0.8518893157434134200, 1.000000000000000000),
 ( 1.000000000000000000, 0.8660192748119445200, 1.000000000000000000),
 ( 1.000000000000000000, 0.8660315287165479800, 1.000000000000000000),
 ( 1.000000000000000000, 0.8519132655483235800, 1.000000000000000000),
 ( 1.000000000000000000, 0.7978957121400366300, 1.000000000000000000),
 ( 1.000000000000000000, 0.7582264114511385600, 1.000000000000000000),
 ( 1.000000000000000000, 0.7071067811865433500, 1.000000000000000000) ) ) 
 REPRESENTATION_ITEM ( '' )  SURFACE ( )  );
#1900 = VECTOR ( 'NONE', #1312, 1000.000000000000000 ) ;
#1901 = CARTESIAN_POINT ( 'NONE',  ( 16.39523595844582400, 5.720137196767997700, -6.951934241432754300 ) ) ;
#1902 = EDGE_CURVE ( 'NONE', #1373, #1612, #131, .T. ) ;
#1903 = CARTESIAN_POINT ( 'NONE',  ( 15.99999999999999600, -1.245071645475411600, 8.913461538461525900 ) ) ;
#1904 = VERTEX_POINT ( 'NONE', #1268 ) ;
#1905 = CIRCLE ( 'NONE', #2494, 8.999999999999987600 ) ;
#1906 = ORIENTED_EDGE ( 'NONE', *, *, #2012, .F. ) ;
#1907 = CARTESIAN_POINT ( 'NONE',  ( 26.64433978706173900, 6.208489213828012300, 6.519437845898607100 ) ) ;
#1908 = CARTESIAN_POINT ( 'NONE',  ( 26.99999996017088600, -5.589428442720605800, 7.057060372441423400 ) ) ;
#1909 = EDGE_CURVE ( 'NONE', #631, #993, #1192, .T. ) ;
#1910 = ORIENTED_EDGE ( 'NONE', *, *, #2208, .T. ) ;
#1911 = DIRECTION ( 'NONE',  ( 0.0000000000000000000, 0.0000000000000000000, -1.000000000000000000 ) ) ;
#1912 = DIRECTION ( 'NONE',  ( 0.0000000000000000000, -0.1383412939417127400, 0.9903846153846154200 ) ) ;
#1913 = CARTESIAN_POINT ( 'NONE',  ( 26.50000000000001800, 5.121127688884375800, -6.784102828977576200 ) ) ;
#1914 = ADVANCED_FACE ( 'NONE', ( #887 ), #1352, .T. ) ;
#1915 = ORIENTED_EDGE ( 'NONE', *, *, #888, .F. ) ;
#1916 = DIRECTION ( 'NONE',  ( -1.000000000000000000, -0.0000000000000000000, -0.0000000000000000000 ) ) ;
#1917 = CIRCLE ( 'NONE', #890, 0.4999999999999994400 ) ;
#1918 = DIRECTION ( 'NONE',  ( 0.0000000000000000000, 0.0000000000000000000, -1.000000000000000000 ) ) ;
#1919 = CARTESIAN_POINT ( 'NONE',  ( 26.64046540901074400, 6.673958587394659900, 6.041620515847703200 ) ) ;
#1920 = CARTESIAN_POINT ( 'NONE',  ( 26.93301270189223500, -1.016774643272319800E-015, -8.999999999999987600 ) ) ;
#1921 = ORIENTED_EDGE ( 'NONE', *, *, #2187, .T. ) ;
#1922 = ORIENTED_EDGE ( 'NONE', *, *, #1362, .T. ) ;
#1923 = CARTESIAN_POINT ( 'NONE',  ( 26.50000000000001800, -4.596194077712558700, -2.346194077712572000 ) ) ;
#1924 = CARTESIAN_POINT ( 'NONE',  ( 26.50000000000001800, -5.297026762489152500, -6.741900299514375300 ) ) ;
#1925 = ORIENTED_EDGE ( 'NONE', *, *, #2173, .F. ) ;
#1926 = ORIENTED_EDGE ( 'NONE', *, *, #773, .T. ) ;
#1927 = EDGE_CURVE ( 'NONE', #2388, #2634, #847, .T. ) ;
#1928 =( NAMED_UNIT ( * ) PLANE_ANGLE_UNIT ( ) SI_UNIT ( $, .RADIAN. ) );
#1929 = CARTESIAN_POINT ( 'NONE',  ( 16.05245215430907600, -6.065308040383969900, -6.652466003911255800 ) ) ;
#1930 = EDGE_CURVE ( 'NONE', #1698, #2826, #2288, .T. ) ;
#1931 = CARTESIAN_POINT ( 'NONE',  ( 23.00000000000000000, 0.0000000000000000000, 0.0000000000000000000 ) ) ;
#1932 = ADVANCED_FACE ( 'NONE', ( #2802 ), #1936, .F. ) ;
#1933 = CARTESIAN_POINT ( 'NONE',  ( 26.99999995879226900, -7.057018207008949800, 5.589484300462704200 ) ) ;
#1934 = CIRCLE ( 'NONE', #3024, 1.999999999999988000 ) ;
#1935 = DIRECTION ( 'NONE',  ( -1.000000000000000000, 0.0000000000000000000, 0.0000000000000000000 ) ) ;
#1936 = TOROIDAL_SURFACE ( 'NONE', #808, 8.499999999999987600, 0.4999999999999996700 ) ;
#1937 = AXIS2_PLACEMENT_3D ( 'NONE', #1357, #1368, #868 ) ;
#1938 = PRODUCT_CONTEXT ( 'NONE', #3187, 'mechanical' ) ;
#1939 = FACE_OUTER_BOUND ( 'NONE', #3103, .T. ) ;
#1940 = CARTESIAN_POINT ( 'NONE',  ( 27.00000000000001800, 5.121127688884374000, 6.784102828977578900 ) ) ;
#1941 = CARTESIAN_POINT ( 'NONE',  ( 43.00000000000000000, 0.0000000000000000000, 11.00000000000000000 ) ) ;
#1942 = CARTESIAN_POINT ( 'NONE',  ( 26.49999999999379000, 6.031379535855850600, 6.343009280854938800 ) ) ;
#1943 = CARTESIAN_POINT ( 'NONE',  ( 20.00000000000000000, 0.0000000000000000000, 0.0000000000000000000 ) ) ;
#1944 = CARTESIAN_POINT ( 'NONE',  ( 16.49999999999999600, -4.596194077712556900, 2.346194077712573400 ) ) ;
#1945 = CARTESIAN_POINT ( 'NONE',  ( 27.00000000000001800, 1.175900998504554800, -8.418269230769219300 ) ) ;
#1946 = CARTESIAN_POINT ( 'NONE',  ( 26.50000000000000000, 0.0000000000000000000, 0.0000000000000000000 ) ) ;
#1947 = EDGE_CURVE ( 'NONE', #2315, #3173, #3119, .T. ) ;
#1948 = DIRECTION ( 'NONE',  ( -1.000000000000000000, -0.0000000000000000000, -0.0000000000000000000 ) ) ;
#1949 = ORIENTED_EDGE ( 'NONE', *, *, #578, .F. ) ;
#1950 = ORIENTED_EDGE ( 'NONE', *, *, #2286, .T. ) ;
#1951 = CARTESIAN_POINT ( 'NONE',  ( 27.00000000000001800, 6.784102828977577100, -5.121127688884376600 ) ) ;
#1952 = ORIENTED_EDGE ( 'NONE', *, *, #743, .F. ) ;
#1953 = AXIS2_PLACEMENT_3D ( 'NONE', #1541, #1507, #1006 ) ;
#1954 = CARTESIAN_POINT ( 'NONE',  ( 16.06699288864418700, -6.217313954879419000, 6.510612567868259100 ) ) ;
#1955 = ORIENTED_EDGE ( 'NONE', *, *, #2944, .F. ) ;
#1956 = CIRCLE ( 'NONE', #851, 0.4999999999999994400 ) ;
#1957 = CARTESIAN_POINT ( 'NONE',  ( 26.60476404155384600, -5.720137196767768600, -6.951934241432721400 ) ) ;
#1958 = DIRECTION ( 'NONE',  ( 0.0000000000000000000, 0.0000000000000000000, 1.000000000000000000 ) ) ;
#1959 = AXIS2_PLACEMENT_3D ( 'NONE', #2344, #376, #625 ) ;
#1960 = VERTEX_POINT ( 'NONE', #791 ) ;
#1961 = CIRCLE ( 'NONE', #259, 8.999999999999989300 ) ;
#1962 = CARTESIAN_POINT ( 'NONE',  ( 16.49999999999999600, 4.596194077712557800, -6.846194077712546300 ) ) ;
#1963 = UNCERTAINTY_MEASURE_WITH_UNIT (LENGTH_MEASURE( 1.000000000000000100E-005 ), #1437, 'distance_accuracy_value', 'NONE');
#1964 = CARTESIAN_POINT ( 'NONE',  ( 23.00000000000000000, 0.0000000000000000000, 0.0000000000000000000 ) ) ;
#1965 = EDGE_LOOP ( 'NONE', ( #401, #328, #1056, #2518 ) ) ;
#1966 = EDGE_LOOP ( 'NONE', ( #2310, #559, #365, #1011 ) ) ;
#1967 = CARTESIAN_POINT ( 'NONE',  ( 26.50000000000001800, 0.0000000000000000000, 0.0000000000000000000 ) ) ;
#1968 = DIRECTION ( 'NONE',  ( -1.000000000000000000, 0.0000000000000000000, 0.0000000000000000000 ) ) ;
#1969 = ADVANCED_FACE ( 'NONE', ( #3042 ), #243, .F. ) ;
#1970 = CARTESIAN_POINT ( 'NONE',  ( 26.64047670145723900, -6.041810651095517000, -6.673788118290821600 ) ) ;
#1971 = CARTESIAN_POINT ( 'NONE',  ( 26.50000000000001800, -4.596194077712556900, 6.846194077712546300 ) ) ;
#1972 = EDGE_CURVE ( 'NONE', #984, #410, #2061, .T. ) ;
#1973 = CIRCLE ( 'NONE', #159, 2.249999999999988000 ) ;
#1974 = CARTESIAN_POINT ( 'NONE',  ( 43.49999999991752000, 0.0000000000000000000, 0.0000000000000000000 ) ) ;
#1975 = EDGE_CURVE ( 'NONE', #1251, #1641, #2106, .T. ) ;
#1976 = DIRECTION ( 'NONE',  ( 0.0000000000000000000, 0.0000000000000000000, -1.000000000000000000 ) ) ;
#1977 = DIRECTION ( 'NONE',  ( 0.0000000000000000000, 0.0000000000000000000, -1.000000000000000000 ) ) ;
#1978 = CYLINDRICAL_SURFACE ( 'NONE', #2693, 2.249999999999985300 ) ;
#1979 = DIRECTION ( 'NONE',  ( 0.0000000000000000000, 0.0000000000000000000, 1.000000000000000000 ) ) ;
#1980 = CARTESIAN_POINT ( 'NONE',  ( 16.05247155953670600, -0.4149377943673582800, -8.992836755269957300 ) ) ;
#1981 = CYLINDRICAL_SURFACE ( 'NONE', #2808, 14.00000000000000000 ) ;
#1982 = STYLED_ITEM ( 'NONE', ( #827 ), #799 ) ;
#1983 = CARTESIAN_POINT ( 'NONE',  ( 26.98159380002134700, 5.751498881024085500, -6.925570458779574800 ) ) ;
#1984 = CARTESIAN_POINT ( 'NONE',  ( 15.99999999999999600, 0.0000000000000000000, 0.0000000000000000000 ) ) ;
#1985 = FACE_OUTER_BOUND ( 'NONE', #110, .T. ) ;
#1986 = CARTESIAN_POINT ( 'NONE',  ( 0.0000000000000000000, 0.0000000000000000000, 10.65089870143585700 ) ) ;
#1987 = DIRECTION ( 'NONE',  ( 1.000000000000000000, -0.0000000000000000000, -0.0000000000000000000 ) ) ;
#1988 = CARTESIAN_POINT ( 'NONE',  ( 16.05243103721389300, -6.065109696184398700, -6.652644553950819000 ) ) ;
#1989 = VERTEX_POINT ( 'NONE', #998 ) ;
#1990 = EDGE_CURVE ( 'NONE', #2792, #2584, #167, .T. ) ;
#1991 = CIRCLE ( 'NONE', #528, 2.249999999999985300 ) ;
#1992 = ORIENTED_EDGE ( 'NONE', *, *, #1990, .F. ) ;
#1993 = CARTESIAN_POINT ( 'NONE',  ( 27.00000000000001800, 0.0000000000000000000, 0.0000000000000000000 ) ) ;
#1994 = CARTESIAN_POINT ( 'NONE',  ( 26.50000000000001800, 5.296968481540524500, -6.741914284196919700 ) ) ;
#1995 = ORIENTED_EDGE ( 'NONE', *, *, #15, .T. ) ;
#1996 = ORIENTED_EDGE ( 'NONE', *, *, #2928, .T. ) ;
#1997 = EDGE_CURVE ( 'NONE', #2467, #1177, #210, .T. ) ;
#1998 = ORIENTED_EDGE ( 'NONE', *, *, #1385, .F. ) ;
#1999 = CARTESIAN_POINT ( 'NONE',  ( 27.00000000000001800, -5.422370494112859000, 7.183167701270383200 ) ) ;
#2000 = CARTESIAN_POINT ( 'NONE',  ( 27.00000000000001800, -5.121127688884369500, -6.784102828977580700 ) ) ;
#2001 = DIRECTION ( 'NONE',  ( -1.000000000000000000, 0.0000000000000000000, 0.0000000000000000000 ) ) ;
#2002 = EDGE_LOOP ( 'NONE', ( #2117, #156, #2863, #1518, #1830, #1170 ) ) ;
#2003 = TOROIDAL_SURFACE ( 'NONE', #3132, 8.499999999999987600, 0.4999999999999996700 ) ;
#2004 = CARTESIAN_POINT ( 'NONE',  ( 15.99999999999987900, 5.121127688884982400, 6.784102828977209400 ) ) ;
#2005 = ORIENTED_EDGE ( 'NONE', *, *, #1317, .T. ) ;
#2006 = FACE_OUTER_BOUND ( 'NONE', #755, .T. ) ;
#2007 = CARTESIAN_POINT ( 'NONE',  ( 26.99999995879226900, 7.057018207008973800, -5.589484300462676600 ) ) ;
#2008 = AXIS2_PLACEMENT_3D ( 'NONE', #400, #1168, #1382 ) ;
#2009 = EDGE_LOOP ( 'NONE', ( #1656, #2772, #441, #1381 ) ) ;
#2010 = AXIS2_PLACEMENT_3D ( 'NONE', #2495, #2754, #1248 ) ;
#2011 = CARTESIAN_POINT ( 'NONE',  ( 16.49999999999999600, -1.175900998504554300, 8.418269230769219300 ) ) ;
#2012 = EDGE_CURVE ( 'NONE', #1439, #1622, #1781, .T. ) ;
#2013 = TOROIDAL_SURFACE ( 'NONE', #2848, 8.499999999999987600, 0.4999999999999996700 ) ;
#2014 = CARTESIAN_POINT ( 'NONE',  ( 26.50000000000001800, 8.266365894244585000E-016, 6.500000000000000900 ) ) ;
#2015 = CYLINDRICAL_SURFACE ( 'NONE', #1039, 8.999999999999987600 ) ;
#2016 = CARTESIAN_POINT ( 'NONE',  ( 26.94756896278612500, -6.065109696184394200, 6.652644553950823400 ) ) ;
#2017 = AXIS2_PLACEMENT_3D ( 'NONE', #2419, #1670, #216 ) ;
#2018 = DIRECTION ( 'NONE',  ( 0.0000000000000000000, 0.0000000000000000000, -1.000000000000000000 ) ) ;
#2019 = CARTESIAN_POINT ( 'NONE',  ( 16.01839559235972400, -5.751404815063497500, -6.925646384361964000 ) ) ;
#2020 = CIRCLE ( 'NONE', #302, 3.500000000000000000 ) ;
#2021 = CARTESIAN_POINT ( 'NONE',  ( 16.06699288864384600, 0.2073934381570914100, 9.000003154678996300 ) ) ;
#2022 = CARTESIAN_POINT ( 'NONE',  ( 16.49999999999999600, -1.175900998504561400, -8.418269230769214000 ) ) ;
#2023 = B_SPLINE_CURVE_WITH_KNOTS ( 'NONE', 3,
 ( #1145, #948, #2669, #2180, #652, #901, #2910, #254, #1003, #500 ),
 .UNSPECIFIED., .F., .F.,
 ( 4, 2, 2, 2, 4 ),
 ( 0.0000000000000000000, 0.0006282768359481921700, 0.001256553671896384300, 0.001884830507844576400, 0.002513107343792768700 ),
 .UNSPECIFIED. ) ;
#2024 = DIRECTION ( 'NONE',  ( -1.000000000000000000, 0.0000000000000000000, 0.0000000000000000000 ) ) ;
#2025 = DIRECTION ( 'NONE',  ( 1.000000000000000000, -0.0000000000000000000, -0.0000000000000000000 ) ) ;
#2026 = ADVANCED_FACE ( 'NONE', ( #272 ), #529, .F. ) ;
#2027 = VERTEX_POINT ( 'NONE', #1542 ) ;
#2028 = CARTESIAN_POINT ( 'NONE',  ( 16.05243103721389300, -6.652644553950818100, 6.065109696184398700 ) ) ;
#2029 = AXIS2_PLACEMENT_3D ( 'NONE', #2054, #2766, #2278 ) ;
#2030 = CARTESIAN_POINT ( 'NONE',  ( 26.50000000000001800, 0.0000000000000000000, 0.0000000000000000000 ) ) ;
#2031 = VERTEX_POINT ( 'NONE', #1241 ) ;
#2032 = VERTEX_POINT ( 'NONE', #331 ) ;
#2033 = CARTESIAN_POINT ( 'NONE',  ( 26.50000000000001800, 1.175900998504562300, 8.418269230769215700 ) ) ;
#2034 = CARTESIAN_POINT ( 'NONE',  ( 16.00000004120774500, 1.037703176940158800, 8.942427681325870700 ) ) ;
#2035 = EDGE_CURVE ( 'NONE', #324, #1138, #536, .T. ) ;
#2036 = ORIENTED_EDGE ( 'NONE', *, *, #551, .T. ) ;
#2037 = AXIS2_PLACEMENT_3D ( 'NONE', #1624, #130, #2090 ) ;
#2038 = DIRECTION ( 'NONE',  ( 0.0000000000000000000, 0.6024856104569857900, 0.7981297445855988200 ) ) ;
#2039 = ORIENTED_EDGE ( 'NONE', *, *, #2765, .F. ) ;
#2040 = CIRCLE ( 'NONE', #228, 0.4999999999999997200 ) ;
#2041 = EDGE_CURVE ( 'NONE', #895, #1904, #2696, .T. ) ;
#2042 = PRODUCT_DEFINITION_FORMATION_WITH_SPECIFIED_SOURCE ( 'ANY', '', #1790, .NOT_KNOWN. ) ;
#2043 = CARTESIAN_POINT ( 'NONE',  ( 16.49999999999999600, 4.596194077712559600, 6.846194077712544500 ) ) ;
#2044 = ORIENTED_EDGE ( 'NONE', *, *, #255, .T. ) ;
#2045 = FACE_OUTER_BOUND ( 'NONE', #1965, .T. ) ;
#2046 = CARTESIAN_POINT ( 'NONE',  ( 16.49999999999999600, -6.500000000000000900, 0.0000000000000000000 ) ) ;
#2047 = CARTESIAN_POINT ( 'NONE',  ( 16.39525877046302000, 8.960492445987030800, 0.8711537894474262700 ) ) ;
#2048 = AXIS2_PLACEMENT_3D ( 'NONE', #1403, #2196, #2406 ) ;
#2049 = ORIENTED_EDGE ( 'NONE', *, *, #974, .T. ) ;
#2050 = ADVANCED_FACE ( 'NONE', ( #1035 ), #2648, .F. ) ;
#2051 = ORIENTED_EDGE ( 'NONE', *, *, #2481, .F. ) ;
#2052 = CARTESIAN_POINT ( 'NONE',  ( 26.93301829611617700, -8.999996843239955500, 0.2076671473607541700 ) ) ;
#2053 = CARTESIAN_POINT ( 'NONE',  ( 20.00000000000000000, 0.0000000000000000000, 0.0000000000000000000 ) ) ;
#2054 = CARTESIAN_POINT ( 'NONE',  ( 27.00000000000001800, -8.418269230769217500, 1.175900998504561600 ) ) ;
#2055 = DIRECTION ( 'NONE',  ( 4.295108606384879400E-016, -0.1383412939417131800, -0.9903846153846155300 ) ) ;
#2056 = DIRECTION ( 'NONE',  ( 0.0000000000000000000, 0.0000000000000000000, -1.000000000000000000 ) ) ;
#2057 = VECTOR ( 'NONE', #626, 1000.000000000000000 ) ;
#2058 = CARTESIAN_POINT ( 'NONE',  ( 16.01841888391894400, 0.8300483914754945800, 8.964056333375960900 ) ) ;
#2059 = DIRECTION ( 'NONE',  ( -1.000000000000000000, -0.0000000000000000000, -0.0000000000000000000 ) ) ;
#2060 = CARTESIAN_POINT ( 'NONE',  ( 26.60474122953735000, -8.960492445986854900, 0.8711537894477638900 ) ) ;
#2061 = LINE ( 'NONE', #2280, #1469 ) ;
#2062 = CARTESIAN_POINT ( 'NONE',  ( 16.39525877046302000, -0.8711537894471249600, 8.960492445986853100 ) ) ;
#2063 = CARTESIAN_POINT ( 'NONE',  ( 16.01839559235973100, 8.964028868562799300, 0.8303141764020850500 ) ) ;
#2064 = EDGE_CURVE ( 'NONE', #2634, #1138, #2882, .T. ) ;
#2065 = VECTOR ( 'NONE', #2678, 1000.000000000000000 ) ;
#2066 = ADVANCED_FACE ( 'NONE', ( #693 ), #2015, .F. ) ;
#2067 = CARTESIAN_POINT ( 'NONE',  ( 27.00000000000001800, -5.422370494112859000, 7.183167701270383200 ) ) ;
#2068 = CARTESIAN_POINT ( 'NONE',  ( 27.00000000000001800, -8.913461538461524100, 1.245071645475418500 ) ) ;
#2069 = DIRECTION ( 'NONE',  ( 1.000000000000000000, -0.0000000000000000000, -0.0000000000000000000 ) ) ;
#2070 = DIRECTION ( 'NONE',  ( 1.000000000000000000, 0.0000000000000000000, 0.0000000000000000000 ) ) ;
#2071 = CARTESIAN_POINT ( 'NONE',  ( 26.50000000000001800, -8.418269230769214000, -1.175900998504563400 ) ) ;
#2072 = AXIS2_PLACEMENT_3D ( 'NONE', #1174, #1432, #2664 ) ;
#2073 = DIRECTION ( 'NONE',  ( -1.000000000000000000, 0.0000000000000000000, 0.0000000000000000000 ) ) ;
#2074 = ORIENTED_EDGE ( 'NONE', *, *, #945, .T. ) ;
#2075 = TOROIDAL_SURFACE ( 'NONE', #1431, 8.499999999999987600, 0.4999999999999996700 ) ;
#2076 = EDGE_LOOP ( 'NONE', ( #983, #3141, #2320, #1089 ) ) ;
#2077 = ORIENTED_EDGE ( 'NONE', *, *, #3201, .T. ) ;
#2078 = CARTESIAN_POINT ( 'NONE',  ( 16.49999999702657800, -8.597350933049206400, -0.8409856323138007500 ) ) ;
#2079 = VERTEX_POINT ( 'NONE', #2782 ) ;
#2080 = AXIS2_PLACEMENT_3D ( 'NONE', #954, #3206, #2532 ) ;
#2081 = CARTESIAN_POINT ( 'NONE',  ( 16.35952329854311700, 8.991286116680367300, -0.4468755526110107500 ) ) ;
#2082 = ORIENTED_EDGE ( 'NONE', *, *, #2676, .T. ) ;
#2083 = ADVANCED_FACE ( 'NONE', ( #615 ), #1978, .F. ) ;
#2084 = DIRECTION ( 'NONE',  ( 0.0000000000000000000, 0.0000000000000000000, -1.000000000000000000 ) ) ;
#2085 = DIRECTION ( 'NONE',  ( -1.000000000000000000, 0.0000000000000000000, 0.0000000000000000000 ) ) ;
#2086 = EDGE_CURVE ( 'NONE', #477, #3162, #801, .T. ) ;
#2087 = DIRECTION ( 'NONE',  ( 1.000000000000000000, -0.0000000000000000000, -0.0000000000000000000 ) ) ;
#2088 = ORIENTED_EDGE ( 'NONE', *, *, #2655, .T. ) ;
#2089 = CIRCLE ( 'NONE', #1496, 0.4999999999999994400 ) ;
#2090 = DIRECTION ( 'NONE',  ( 0.0000000000000000000, 0.0000000000000000000, -1.000000000000000000 ) ) ;
#2091 = ORIENTED_EDGE ( 'NONE', *, *, #636, .F. ) ;
#2092 = EDGE_CURVE ( 'NONE', #2739, #3209, #87, .T. ) ;
#2093 = ORIENTED_EDGE ( 'NONE', *, *, #2258, .T. ) ;
#2094 = CARTESIAN_POINT ( 'NONE',  ( 16.49999999999999600, -3.061616997868684400E-017, -6.500000000000000900 ) ) ;
#2095 = CARTESIAN_POINT ( 'NONE',  ( 16.06699288864384600, -9.000003154678999800, 0.2073934381569944600 ) ) ;
#2096 = ADVANCED_FACE ( 'NONE', ( #1860 ), #650, .F. ) ;
#2097 = EDGE_LOOP ( 'NONE', ( #2119, #519 ) ) ;
#2098 = DIRECTION ( 'NONE',  ( 1.000000000000000000, -0.0000000000000000000, -0.0000000000000000000 ) ) ;
#2099 = DIRECTION ( 'NONE',  ( 0.0000000000000000000, 0.0000000000000000000, -1.000000000000000000 ) ) ;
#2100 = CARTESIAN_POINT ( 'NONE',  ( 16.35953459098926600, -6.673958587394551500, 6.041620515847821300 ) ) ;
#2101 = CARTESIAN_POINT ( 'NONE',  ( 16.00000003982912500, 7.057060372441369200, -5.589428442720677700 ) ) ;
#2102 = CIRCLE ( 'NONE', #2224, 2.249999999999988000 ) ;
#2103 = CARTESIAN_POINT ( 'NONE',  ( 16.01841888391894400, -8.964056333375953800, 0.8300483914755971700 ) ) ;
#2104 = EDGE_CURVE ( 'NONE', #1904, #30, #61, .T. ) ;
#2105 = AXIS2_PLACEMENT_3D ( 'NONE', #1623, #1333, #1116 ) ;
#2106 = CIRCLE ( 'NONE', #2891, 8.999999999999987600 ) ;
#2107 = CARTESIAN_POINT ( 'NONE',  ( 27.00000000000001800, -1.245071645475417400, 8.913461538461524100 ) ) ;
#2108 = DIRECTION ( 'NONE',  ( 1.000000000000000000, 0.0000000000000000000, 0.0000000000000000000 ) ) ;
#2109 = CARTESIAN_POINT ( 'NONE',  ( 20.00000000000000000, -1.347111479062088400E-015, -11.00000000000000000 ) ) ;
#2110 = CARTESIAN_POINT ( 'NONE',  ( 27.00000000000001800, -1.245071645475410500, -8.913461538461525900 ) ) ;
#2111 = CARTESIAN_POINT ( 'NONE',  ( 27.00000000000001800, 8.418269230769219300, 1.175900998504554800 ) ) ;
#2112 = CARTESIAN_POINT ( 'NONE',  ( 16.49999999999999600, 6.741900299514056400, 5.297026762488979300 ) ) ;
#2113 = PRESENTATION_STYLE_ASSIGNMENT (( #2699 ) ) ;
#2114 = ORIENTED_EDGE ( 'NONE', *, *, #394, .F. ) ;
#2115 = CARTESIAN_POINT ( 'NONE',  ( 15.99999999999999600, 0.0000000000000000000, 0.0000000000000000000 ) ) ;
#2116 = CARTESIAN_POINT ( 'NONE',  ( 43.00000000000000000, 0.0000000000000000000, -8.999999999999987600 ) ) ;
#2117 = ORIENTED_EDGE ( 'NONE', *, *, #699, .T. ) ;
#2118 = AXIS2_PLACEMENT_3D ( 'NONE', #1486, #771, #1028 ) ;
#2119 = ORIENTED_EDGE ( 'NONE', *, *, #292, .F. ) ;
#2120 = CARTESIAN_POINT ( 'NONE',  ( 26.60474122953735000, -0.8711537894471793600, -8.960492445987030800 ) ) ;
#2121 = CARTESIAN_POINT ( 'NONE',  ( 27.00000000000001800, 7.183167701270376100, -5.422370494112868800 ) ) ;
#2122 = VERTEX_POINT ( 'NONE', #3061 ) ;
#2123 = CARTESIAN_POINT ( 'NONE',  ( 26.50000000000001800, -5.121127688884366900, 6.784102828977583300 ) ) ;
#2124 = CARTESIAN_POINT ( 'NONE',  ( 16.06699288864418700, 6.510612567868089500, 6.217313954879588600 ) ) ;
#2125 = EDGE_CURVE ( 'NONE', #593, #2474, #1110, .T. ) ;
#2126 = VERTEX_POINT ( 'NONE', #2067 ) ;
#2127 = CARTESIAN_POINT ( 'NONE',  ( 16.49999999999999600, 4.596194077712557800, -4.596194077712557800 ) ) ;
#2128 = ORIENTED_EDGE ( 'NONE', *, *, #3113, .T. ) ;
#2129 = CARTESIAN_POINT ( 'NONE',  ( 26.93301270189223500, 2.108267636617559600E-015, 8.999999999999987600 ) ) ;
#2130 = VERTEX_POINT ( 'NONE', #55 ) ;
#2131 = EDGE_CURVE ( 'NONE', #2946, #2784, #730, .T. ) ;
#2132 = CARTESIAN_POINT ( 'NONE',  ( 26.99999996017088600, -1.037772489791707800, -8.942417999400866800 ) ) ;
#2133 = CARTESIAN_POINT ( 'NONE',  ( 26.50000000000001800, 0.0000000000000000000, 0.0000000000000000000 ) ) ;
#2134 = ORIENTED_EDGE ( 'NONE', *, *, #2837, .T. ) ;
#2135 = ORIENTED_EDGE ( 'NONE', *, *, #2338, .T. ) ;
#2136 = AXIS2_PLACEMENT_3D ( 'NONE', #1491, #767, #27 ) ;
#2137 = CARTESIAN_POINT ( 'NONE',  ( 26.50000000297346500, -6.673911788489278700, -5.484578501509918900 ) ) ;
#2138 = CARTESIAN_POINT ( 'NONE',  ( 16.49999999999999600, -8.418269230769219300, 1.175900998504556100 ) ) ;
#2139 = AXIS2_PLACEMENT_3D ( 'NONE', #2370, #1631, #2604 ) ;
#2140 = CARTESIAN_POINT ( 'NONE',  ( 26.50000000000001800, -1.175900998504560500, 8.418269230769217500 ) ) ;
#2141 = CARTESIAN_POINT ( 'NONE',  ( 26.50000000000001800, -8.418269230769217500, -1.175900998504561600 ) ) ;
#2142 = DIRECTION ( 'NONE',  ( 0.0000000000000000000, 0.0000000000000000000, 1.000000000000000000 ) ) ;
#2143 = CARTESIAN_POINT ( 'NONE',  ( 26.64046540901074800, -6.673958587394641200, -6.041620515847975000 ) ) ;
#2144 = CARTESIAN_POINT ( 'NONE',  ( 23.00000000000000000, 0.0000000000000000000, 11.00000000000000000 ) ) ;
#2145 = CYLINDRICAL_SURFACE ( 'NONE', #388, 2.249999999999986200 ) ;
#2146 = DIRECTION ( 'NONE',  ( -1.000000000000000000, 0.0000000000000000000, 0.0000000000000000000 ) ) ;
#2147 = FACE_OUTER_BOUND ( 'NONE', #1564, .T. ) ;
#2148 = CARTESIAN_POINT ( 'NONE',  ( 16.49999999999999600, -6.784102828977578900, -5.121127688884372200 ) ) ;
#2149 = DIRECTION ( 'NONE',  ( 0.0000000000000000000, 0.0000000000000000000, 1.000000000000000000 ) ) ;
#2150 = EDGE_CURVE ( 'NONE', #2819, #1762, #2526, .T. ) ;
#2151 = ADVANCED_BREP_SHAPE_REPRESENTATION ( 'AnaestheticMatingPart2', ( #799, #164 ), #2767 ) ;
#2152 = CARTESIAN_POINT ( 'NONE',  ( 16.06699288864384600, 6.217313954879675600, -6.510612567868001600 ) ) ;
#2153 = ORIENTED_EDGE ( 'NONE', *, *, #527, .T. ) ;
#2154 = CARTESIAN_POINT ( 'NONE',  ( 16.01839559235973100, 6.925646384361964000, -5.751404815063494000 ) ) ;
#2155 = CIRCLE ( 'NONE', #2677, 8.999999999999987600 ) ;
#2156 = ORIENTED_EDGE ( 'NONE', *, *, #1706, .F. ) ;
#2157 = PRESENTATION_LAYER_ASSIGNMENT (  '', '', ( #1982 ) ) ;
#2158 = VERTEX_POINT ( 'NONE', #1962 ) ;
#2159 = ORIENTED_EDGE ( 'NONE', *, *, #672, .F. ) ;
#2160 = CARTESIAN_POINT ( 'NONE',  ( 16.00000003982912500, -5.589428442720390000, -7.057060372441585900 ) ) ;
#2161 = CARTESIAN_POINT ( 'NONE',  ( 15.99999999999999600, 0.0000000000000000000, 0.0000000000000000000 ) ) ;
#2162 = CARTESIAN_POINT ( 'NONE',  ( 26.98158111608107000, 5.751612173942977100, 6.925477866593733500 ) ) ;
#2163 = EDGE_LOOP ( 'NONE', ( #2197, #604, #677, #1323 ) ) ;
#2164 = VERTEX_POINT ( 'NONE', #1470 ) ;
#2165 = TOROIDAL_SURFACE ( 'NONE', #2545, 8.499999999999987600, 0.4999999999999996700 ) ;
#2166 = CARTESIAN_POINT ( 'NONE',  ( 16.50000000296828200, 5.852114098969490600, -6.474711176020579600 ) ) ;
#2167 = EDGE_CURVE ( 'NONE', #2792, #1960, #2841, .T. ) ;
#2168 = AXIS2_PLACEMENT_3D ( 'NONE', #2843, #366, #2323 ) ;
#2169 = ORIENTED_EDGE ( 'NONE', *, *, #374, .T. ) ;
#2170 = ORIENTED_EDGE ( 'NONE', *, *, #1025, .T. ) ;
#2171 = DIRECTION ( 'NONE',  ( 0.0000000000000000000, 0.0000000000000000000, 1.000000000000000000 ) ) ;
#2172 = DIRECTION ( 'NONE',  ( 1.000000000000000000, -0.0000000000000000000, -0.0000000000000000000 ) ) ;
#2173 = EDGE_CURVE ( 'NONE', #1612, #2158, #2562, .T. ) ;
#2174 = AXIS2_PLACEMENT_3D ( 'NONE', #1397, #1091, #880 ) ;
#2175 = CARTESIAN_POINT ( 'NONE',  ( 16.49999999999999600, -8.418269230769219300, -1.175900998504555700 ) ) ;
#2176 = CARTESIAN_POINT ( 'NONE',  ( 26.50000000000624600, 6.343194766250384500, 6.031153745278435200 ) ) ;
#2177 = DIRECTION ( 'NONE',  ( 0.0000000000000000000, 0.0000000000000000000, 1.000000000000000000 ) ) ;
#2178 = CARTESIAN_POINT ( 'NONE',  ( 16.49999999999999600, 1.102182119232611200E-015, 8.749999999999987600 ) ) ;
#2179 = CARTESIAN_POINT ( 'NONE',  ( 16.49999999999999600, 5.121127688884368600, -6.784102828977578000 ) ) ;
#2180 = CARTESIAN_POINT ( 'NONE',  ( 26.94750305533013100, 6.065729528754392400, 6.652084661260100300 ) ) ;
#2181 = VECTOR ( 'NONE', #3197, 1000.000000000000000 ) ;
#2182 = DIRECTION ( 'NONE',  ( 0.0000000000000000000, 0.0000000000000000000, 1.000000000000000000 ) ) ;
#2183 = CIRCLE ( 'NONE', #1634, 8.999999999999987600 ) ;
#2184 = CARTESIAN_POINT ( 'NONE',  ( 16.49999999999999600, -6.500000000000000900, 0.0000000000000000000 ) ) ;
#2185 = AXIS2_PLACEMENT_3D ( 'NONE', #2703, #976, #1714 ) ;
#2186 = LINE ( 'NONE', #835, #655 ) ;
#2187 = EDGE_CURVE ( 'NONE', #985, #3067, #1857, .T. ) ;
#2188 = DIRECTION ( 'NONE',  ( -1.000000000000000000, 0.0000000000000000000, 0.0000000000000000000 ) ) ;
#2189 = CARTESIAN_POINT ( 'NONE',  ( 16.43216394022228100, -7.082862761856947700, -5.555247307241447000 ) ) ;
#2190 = EDGE_LOOP ( 'NONE', ( #1645, #3163, #787, #2135 ) ) ;
#2191 = DIRECTION ( 'NONE',  ( 0.0000000000000000000, 0.0000000000000000000, 1.000000000000000000 ) ) ;
#2192 = CARTESIAN_POINT ( 'NONE',  ( 26.50000000000001800, 6.741914284196661300, 5.296968481540542200 ) ) ;
#2193 = CARTESIAN_POINT ( 'NONE',  ( 27.00000000000001800, 0.0000000000000000000, 0.0000000000000000000 ) ) ;
#2194 = AXIS2_PLACEMENT_3D ( 'NONE', #453, #3145, #413 ) ;
#2195 = VERTEX_POINT ( 'NONE', #1986 ) ;
#2196 = DIRECTION ( 'NONE',  ( -1.000000000000000000, -0.0000000000000000000, -0.0000000000000000000 ) ) ;
#2197 = ORIENTED_EDGE ( 'NONE', *, *, #1580, .T. ) ;
#2198 = ORIENTED_EDGE ( 'NONE', *, *, #928, .F. ) ;
#2199 = DIRECTION ( 'NONE',  ( -1.000000000000000000, -0.0000000000000000000, -0.0000000000000000000 ) ) ;
#2200 = CARTESIAN_POINT ( 'NONE',  ( 26.50000000000001800, 4.596194077712559600, 2.346194077712573400 ) ) ;
#2201 = CARTESIAN_POINT ( 'NONE',  ( 27.00000000000001800, -7.183167701270375200, 5.422370494112869600 ) ) ;
#2202 = EDGE_LOOP ( 'NONE', ( #2432, #1024, #1221, #1097 ) ) ;
#2203 = AXIS2_PLACEMENT_3D ( 'NONE', #803, #1316, #79 ) ;
#2204 = CIRCLE ( 'NONE', #2194, 2.249999999999988000 ) ;
#2205 = CARTESIAN_POINT ( 'NONE',  ( 16.05247155953670600, -6.065490523587271800, 6.652301179922758900 ) ) ;
#2206 = VERTEX_POINT ( 'NONE', #2990 ) ;
#2207 = VERTEX_POINT ( 'NONE', #494 ) ;
#2208 = EDGE_CURVE ( 'NONE', #774, #2598, #1667, .T. ) ;
#2209 = AXIS2_PLACEMENT_3D ( 'NONE', #867, #2087, #584 ) ;
#2210 =( BOUNDED_SURFACE ( )  B_SPLINE_SURFACE ( 3, 2, ( 
 ( #3065, #2811, #1789 ),
 ( #570, #1032, #1566 ),
 ( #307, #2047, #2291 ),
 ( #1812, #2319, #792 ),
 ( #1778, #2543, #332 ),
 ( #583, #2579, #815 ),
 ( #2282, #2081, #2331 ),
 ( #2789, #2304, #347 ),
 ( #1283, #58, #1543 ),
 ( #829, #2799, #804 ) ),
 .UNSPECIFIED., .F., .F., .T. ) 
 B_SPLINE_SURFACE_WITH_KNOTS ( ( 4, 2, 2, 2, 4 ),
 ( 3, 3 ),
 ( 0.001207976169324694000, 0.001800450206458892000, 0.002392924243593090000, 0.002985398280727288000, 0.003577872317861486000 ),
 ( 0.0000000000000000000, 1.000000000000000000 ),
 .UNSPECIFIED. ) 
 GEOMETRIC_REPRESENTATION_ITEM ( )  RATIONAL_B_SPLINE_SURFACE ( (
 ( 1.000000000000000000, 0.7071067811865449100, 1.000000000000000000),
 ( 1.000000000000000000, 0.7582089444409289000, 1.000000000000000000),
 ( 1.000000000000000000, 0.7978687526989730600, 1.000000000000000000),
 ( 1.000000000000000000, 0.8518893157435231100, 1.000000000000000000),
 ( 1.000000000000000000, 0.8660192748122153000, 1.000000000000000000),
 ( 1.000000000000000000, 0.8660315287162747600, 1.000000000000000000),
 ( 1.000000000000000000, 0.8519132655485653900, 1.000000000000000000),
 ( 1.000000000000000000, 0.7978957121397966000, 1.000000000000000000),
 ( 1.000000000000000000, 0.7582264114513149700, 1.000000000000000000),
 ( 1.000000000000000000, 0.7071067811865449100, 1.000000000000000000) ) ) 
 REPRESENTATION_ITEM ( '' )  SURFACE ( )  );
#2211 = EDGE_CURVE ( 'NONE', #984, #814, #2375, .T. ) ;
#2212 = DIRECTION ( 'NONE',  ( -1.000000000000000000, 0.0000000000000000000, 0.0000000000000000000 ) ) ;
#2213 = DIRECTION ( 'NONE',  ( 1.000000000000000000, 0.0000000000000000000, 0.0000000000000000000 ) ) ;
#2214 = CARTESIAN_POINT ( 'NONE',  ( 27.00000000000001800, -1.175900998504560500, 8.418269230769217500 ) ) ;
#2215 = CARTESIAN_POINT ( 'NONE',  ( 26.60476404155384600, 6.951934241432643300, -5.720137196767759700 ) ) ;
#2216 = CIRCLE ( 'NONE', #2531, 2.999999999994300100 ) ;
#2217 = VECTOR ( 'NONE', #2701, 1000.000000000000000 ) ;
#2218 = DIRECTION ( 'NONE',  ( -1.000000000000000000, 0.0000000000000000000, 0.0000000000000000000 ) ) ;
#2219 = DIRECTION ( 'NONE',  ( 0.0000000000000000000, 0.0000000000000000000, -1.000000000000000000 ) ) ;
#2220 = CARTESIAN_POINT ( 'NONE',  ( 15.99999999999999600, -1.245071645475418500, -8.913461538461524100 ) ) ;
#2221 = CIRCLE ( 'NONE', #917, 2.249999999999985300 ) ;
#2222 = EDGE_CURVE ( 'NONE', #1853, #197, #689, .T. ) ;
#2223 = CARTESIAN_POINT ( 'NONE',  ( 16.49999999703175700, -0.8408568873515465100, -8.597408246036339500 ) ) ;
#2224 = AXIS2_PLACEMENT_3D ( 'NONE', #702, #944, #1690 ) ;
#2225 = CARTESIAN_POINT ( 'NONE',  ( 27.00000000000001800, -6.784102828977581500, -5.121127688884367800 ) ) ;
#2226 = DIRECTION ( 'NONE',  ( 0.0000000000000000000, 0.6024856104569857900, -0.7981297445855988200 ) ) ;
#2227 = EDGE_CURVE ( 'NONE', #1612, #1639, #3041, .T. ) ;
#2228 = DIRECTION ( 'NONE',  ( 1.724090668163200300E-013, 0.1383412939416299700, -0.9903846153846269700 ) ) ;
#2229 = ORIENTED_EDGE ( 'NONE', *, *, #812, .F. ) ;
#2230 = FACE_OUTER_BOUND ( 'NONE', #1838, .T. ) ;
#2231 = ORIENTED_EDGE ( 'NONE', *, *, #1824, .T. ) ;
#2232 = DIRECTION ( 'NONE',  ( 0.0000000000000000000, 0.0000000000000000000, 1.000000000000000000 ) ) ;
#2233 = DIRECTION ( 'NONE',  ( 1.000000000000000000, 0.0000000000000000000, 0.0000000000000000000 ) ) ;
#2234 = DIRECTION ( 'NONE',  ( 1.000000000000000000, 0.0000000000000000000, 0.0000000000000000000 ) ) ;
#2235 = EDGE_LOOP ( 'NONE', ( #3060, #811, #42, #509 ) ) ;
#2236 = ADVANCED_FACE ( 'NONE', ( #2691 ), #903, .F. ) ;
#2237 = ORIENTED_EDGE ( 'NONE', *, *, #1102, .T. ) ;
#2238 = CARTESIAN_POINT ( 'NONE',  ( 15.99999999999999600, -7.056979842180356700, -5.589535123437256600 ) ) ;
#2239 = ORIENTED_EDGE ( 'NONE', *, *, #1990, .T. ) ;
#2240 = DIRECTION ( 'NONE',  ( 3.495061655979738600E-016, -0.7981297445855990400, -0.6024856104569857900 ) ) ;
#2241 = ORIENTED_EDGE ( 'NONE', *, *, #1388, .F. ) ;
#2242 = CIRCLE ( 'NONE', #2617, 0.4999999999999998900 ) ;
#2243 = EDGE_LOOP ( 'NONE', ( #953, #1513, #2514, #1402 ) ) ;
#2244 = CIRCLE ( 'NONE', #779, 8.999999999999987600 ) ;
#2245 = CARTESIAN_POINT ( 'NONE',  ( 27.00000000000001800, 0.0000000000000000000, 0.0000000000000000000 ) ) ;
#2246 = CARTESIAN_POINT ( 'NONE',  ( 26.94754456686810000, -0.4151418900369058300, -8.992826271928152000 ) ) ;
#2247 = ORIENTED_EDGE ( 'NONE', *, *, #1468, .T. ) ;
#2248 = DIRECTION ( 'NONE',  ( -1.000000000000000000, 0.0000000000000000000, 0.0000000000000000000 ) ) ;
#2249 = CARTESIAN_POINT ( 'NONE',  ( 16.00000000000000000, 7.056979842180361100, 5.589535123437251200 ) ) ;
#2250 = AXIS2_PLACEMENT_3D ( 'NONE', #2885, #1351, #2601 ) ;
#2251 = CIRCLE ( 'NONE', #2332, 0.4999999999999998900 ) ;
#2252 = CARTESIAN_POINT ( 'NONE',  ( 26.50000000000000000, 4.286263796914721000E-016, 3.499999999917514000 ) ) ;
#2253 = CARTESIAN_POINT ( 'NONE',  ( 16.50000000000634200, -0.2203555059083201800, -8.750014245334965000 ) ) ;
#2254 = CIRCLE ( 'NONE', #1937, 2.249999999999986200 ) ;
#2255 = AXIS2_PLACEMENT_3D ( 'NONE', #1459, #2248, #1958 ) ;
#2256 = B_SPLINE_CURVE_WITH_KNOTS ( 'NONE', 3,
 ( #353, #1583, #151, #428, #111, #1837 ),
 .UNSPECIFIED., .F., .F.,
 ( 4, 2, 4 ),
 ( 0.001256087287419740300, 0.001884597315606262500, 0.002513107343792784700 ),
 .UNSPECIFIED. ) ;
#2257 = DIRECTION ( 'NONE',  ( -1.000000000000000000, -0.0000000000000000000, -0.0000000000000000000 ) ) ;
#2258 = EDGE_CURVE ( 'NONE', #2164, #1639, #2102, .T. ) ;
#2259 = VECTOR ( 'NONE', #929, 1000.000000000000000 ) ;
#2260 = ORIENTED_EDGE ( 'NONE', *, *, #381, .F. ) ;
#2261 = DIRECTION ( 'NONE',  ( 0.0000000000000000000, 0.0000000000000000000, -1.000000000000000000 ) ) ;
#2262 = ORIENTED_EDGE ( 'NONE', *, *, #617, .T. ) ;
#2263 = EDGE_LOOP ( 'NONE', ( #2354, #825, #2672, #1992 ) ) ;
#2264 = EDGE_CURVE ( 'NONE', #3162, #2644, #354, .T. ) ;
#2265 = ORIENTED_EDGE ( 'NONE', *, *, #743, .T. ) ;
#2266 = DIRECTION ( 'NONE',  ( 0.0000000000000000000, 0.0000000000000000000, 1.000000000000000000 ) ) ;
#2267 = DIRECTION ( 'NONE',  ( 0.0000000000000000000, 0.0000000000000000000, 1.000000000000000000 ) ) ;
#2268 = CARTESIAN_POINT ( 'NONE',  ( 43.00000000000000000, 0.0000000000000000000, 0.0000000000000000000 ) ) ;
#2269 = ORIENTED_EDGE ( 'NONE', *, *, #2167, .F. ) ;
#2270 = FACE_OUTER_BOUND ( 'NONE', #1533, .T. ) ;
#2271 = DIRECTION ( 'NONE',  ( -1.000000000000000000, 0.0000000000000000000, 0.0000000000000000000 ) ) ;
#2272 = ORIENTED_EDGE ( 'NONE', *, *, #432, .T. ) ;
#2273 = B_SPLINE_CURVE_WITH_KNOTS ( 'NONE', 3,
 ( #2220, #957, #1176, #1199, #478, #965 ),
 .UNSPECIFIED., .F., .F.,
 ( 4, 2, 4 ),
 ( 0.0000000000000000000, 0.0006280436437098701300, 0.001256087287419740300 ),
 .UNSPECIFIED. ) ;
#2274 = LINE ( 'NONE', #3076, #994 ) ;
#2275 = CARTESIAN_POINT ( 'NONE',  ( 26.50000000000001800, -4.596194077712556900, 4.596194077712559600 ) ) ;
#2276 = ORIENTED_EDGE ( 'NONE', *, *, #2715, .T. ) ;
#2277 = ORIENTED_EDGE ( 'NONE', *, *, #1025, .F. ) ;
#2278 = DIRECTION ( 'NONE',  ( 0.0000000000000000000, -0.9903846153846153100, 0.1383412939417136000 ) ) ;
#2279 = EDGE_LOOP ( 'NONE', ( #2402, #823, #2074, #506, #1124, #721, #2517, #1881, #1479, #2424, #549, #670 ) ) ;
#2280 = CARTESIAN_POINT ( 'NONE',  ( 23.00000000000000000, 0.0000000000000000000, 14.00000000000000000 ) ) ;
#2281 = EDGE_CURVE ( 'NONE', #3209, #2739, #497, .T. ) ;
#2282 = CARTESIAN_POINT ( 'NONE',  ( 16.50000000296824300, 8.716381742447360600, -0.4402426151296209300 ) ) ;
#2283 = CARTESIAN_POINT ( 'NONE',  ( 26.56781479333722000, 8.936486109935716000, -1.080238946795868400 ) ) ;
#2284 = CARTESIAN_POINT ( 'NONE',  ( 26.99999996017088600, -8.942417999400946700, 1.037772489791127100 ) ) ;
#2285 = DIRECTION ( 'NONE',  ( -1.000000000000000000, 0.0000000000000000000, 0.0000000000000000000 ) ) ;
#2286 = EDGE_CURVE ( 'NONE', #1210, #543, #2273, .T. ) ;
#2287 = CIRCLE ( 'NONE', #2185, 2.249999999999986200 ) ;
#2288 = CIRCLE ( 'NONE', #1576, 2.249999999999986200 ) ;
#2289 = AXIS2_PLACEMENT_3D ( 'NONE', #1574, #101, #315 ) ;
#2290 = DIRECTION ( 'NONE',  ( -1.000000000000000000, 0.0000000000000000000, 0.0000000000000000000 ) ) ;
#2291 = CARTESIAN_POINT ( 'NONE',  ( 16.01840619997866700, 8.964041695747234000, 0.8301939742292785400 ) ) ;
#2292 = CIRCLE ( 'NONE', #1895, 3.499999999917516200 ) ;
#2293 = CARTESIAN_POINT ( 'NONE',  ( 26.64433534603806600, 8.999996463238273800, -0.2201671819816245200 ) ) ;
#2294 = DIRECTION ( 'NONE',  ( 0.0000000000000000000, 0.7981297445855986000, -0.6024856104569861200 ) ) ;
#2295 = CARTESIAN_POINT ( 'NONE',  ( -5.499999999983630900, 0.0000000000000000000, 0.0000000000000000000 ) ) ;
#2296 = CARTESIAN_POINT ( 'NONE',  ( 20.00000000000000000, 0.0000000000000000000, 0.0000000000000000000 ) ) ;
#2297 = CARTESIAN_POINT ( 'NONE',  ( 16.06696839387586800, -8.999989332565641900, -0.2079785243727300400 ) ) ;
#2298 = AXIS2_PLACEMENT_3D ( 'NONE', #1451, #987, #2736 ) ;
#2299 = DIRECTION ( 'NONE',  ( -1.000000000000000000, 0.0000000000000000000, 0.0000000000000000000 ) ) ;
#2300 = ORIENTED_EDGE ( 'NONE', *, *, #527, .F. ) ;
#2301 = VECTOR ( 'NONE', #3175, 1000.000000000000000 ) ;
#2302 =( BOUNDED_SURFACE ( )  B_SPLINE_SURFACE ( 3, 2, ( 
 ( #968, #1214, #2972 ),
 ( #1994, #1721, #1711 ),
 ( #33, #13, #1983 ),
 ( #3005, #481, #492 ),
 ( #2730, #2713, #2463 ),
 ( #2722, #468, #238 ),
 ( #2476, #2484, #1466 ),
 ( #995, #2215, #2742 ),
 ( #1227, #1235, #2007 ),
 ( #2998, #960, #4 ) ),
 .UNSPECIFIED., .F., .F., .F. ) 
 B_SPLINE_SURFACE_WITH_KNOTS ( ( 4, 2, 2, 2, 4 ),
 ( 3, 3 ),
 ( 0.001207976169324700500, 0.001800450206458892800, 0.002392924243593085200, 0.002985398280727277600, 0.003577872317861469500 ),
 ( 0.0000000000000000000, 1.000000000000000000 ),
 .UNSPECIFIED. ) 
 GEOMETRIC_REPRESENTATION_ITEM ( )  RATIONAL_B_SPLINE_SURFACE ( (
 ( 1.000000000000000000, 0.7071067811865445800, 1.000000000000000000),
 ( 1.000000000000000000, 0.7582089444408609500, 1.000000000000000000),
 ( 1.000000000000000000, 0.7978687526990712000, 1.000000000000000000),
 ( 1.000000000000000000, 0.8518893157434236400, 1.000000000000000000),
 ( 1.000000000000000000, 0.8660192748121488000, 1.000000000000000000),
 ( 1.000000000000000000, 0.8660315287163388200, 1.000000000000000000),
 ( 1.000000000000000000, 0.8519132655483862000, 1.000000000000000000),
 ( 1.000000000000000000, 0.7978957121399682400, 1.000000000000000000),
 ( 1.000000000000000000, 0.7582264114511919600, 1.000000000000000000),
 ( 1.000000000000000000, 0.7071067811865445800, 1.000000000000000000) ) ) 
 REPRESENTATION_ITEM ( '' )  SURFACE ( )  );
#2303 = ORIENTED_EDGE ( 'NONE', *, *, #1808, .F. ) ;
#2304 = CARTESIAN_POINT ( 'NONE',  ( 16.39523595844582000, 8.960507645631953000, -0.8710120433281521900 ) ) ;
#2305 = ADVANCED_FACE ( 'NONE', ( #611 ), #1187, .T. ) ;
#2306 = CARTESIAN_POINT ( 'NONE',  ( 15.99999999999999600, -8.913461538461525900, -1.245071645475412500 ) ) ;
#2307 = EDGE_CURVE ( 'NONE', #2586, #1565, #2287, .T. ) ;
#2308 = CARTESIAN_POINT ( 'NONE',  ( 16.00000004120774500, -1.037703176940073300, -8.942427681325879600 ) ) ;
#2309 = ORIENTED_EDGE ( 'NONE', *, *, #139, .F. ) ;
#2310 = ORIENTED_EDGE ( 'NONE', *, *, #508, .T. ) ;
#2311 = CARTESIAN_POINT ( 'NONE',  ( 16.49999999999999600, -1.021730975505497700, 8.512775641562790000 ) ) ;
#2312 = ORIENTED_EDGE ( 'NONE', *, *, #1560, .F. ) ;
#2313 = EDGE_CURVE ( 'NONE', #1572, #1639, #1704, .T. ) ;
#2314 = CARTESIAN_POINT ( 'NONE',  ( 16.39525877046266400, -8.960492445986854900, -0.8711537894470391400 ) ) ;
#2315 = VERTEX_POINT ( 'NONE', #457 ) ;
#2316 = ADVANCED_FACE ( 'NONE', ( #2485 ), #2759, .F. ) ;
#2317 = CIRCLE ( 'NONE', #2503, 2.249999999999985300 ) ;
#2318 = DIRECTION ( 'NONE',  ( -1.000000000000000000, -0.0000000000000000000, -0.0000000000000000000 ) ) ;
#2319 = CARTESIAN_POINT ( 'NONE',  ( 16.35953459098894000, 8.991272210616569900, 0.4471305383934155400 ) ) ;
#2320 = ORIENTED_EDGE ( 'NONE', *, *, #1042, .F. ) ;
#2321 = CARTESIAN_POINT ( 'NONE',  ( 16.49999999999999600, -6.500000000000000900, 0.0000000000000000000 ) ) ;
#2322 = ORIENTED_EDGE ( 'NONE', *, *, #1975, .F. ) ;
#2323 = DIRECTION ( 'NONE',  ( 0.0000000000000000000, 0.0000000000000000000, 1.000000000000000000 ) ) ;
#2324 = CARTESIAN_POINT ( 'NONE',  ( 26.50000000000001800, -8.418269230769217500, 1.175900998504561600 ) ) ;
#2325 = CARTESIAN_POINT ( 'NONE',  ( 16.49999999999999600, 0.0000000000000000000, 0.0000000000000000000 ) ) ;
#2326 = CARTESIAN_POINT ( 'NONE',  ( 26.50000000000001800, -6.500000000000000900, -0.0000000000000000000 ) ) ;
#2327 = ADVANCED_FACE ( 'NONE', ( #3115 ), #2013, .F. ) ;
#2328 = CARTESIAN_POINT ( 'NONE',  ( 16.50000000296824600, -8.716381742447364200, 0.4402426151295778000 ) ) ;
#2329 = CIRCLE ( 'NONE', #2209, 8.499999999999987600 ) ;
#2330 = EDGE_CURVE ( 'NONE', #2899, #1618, #761, .T. ) ;
#2331 = CARTESIAN_POINT ( 'NONE',  ( 16.05247155953670600, 8.992836755269959100, -0.4149377943673586100 ) ) ;
#2332 = AXIS2_PLACEMENT_3D ( 'NONE', #2111, #2339, #857 ) ;
#2333 = DIRECTION ( 'NONE',  ( 0.0000000000000000000, 0.0000000000000000000, -1.000000000000000000 ) ) ;
#2334 = DIRECTION ( 'NONE',  ( 0.0000000000000000000, 0.0000000000000000000, 1.000000000000000000 ) ) ;
#2335 = DIRECTION ( 'NONE',  ( -1.000000000000000000, 0.0000000000000000000, 0.0000000000000000000 ) ) ;
#2336 = CIRCLE ( 'NONE', #2037, 11.00000000000000000 ) ;
#2337 = CARTESIAN_POINT ( 'NONE',  ( 15.99999999999999600, 8.913461538461524100, 1.245071645475418500 ) ) ;
#2338 = EDGE_CURVE ( 'NONE', #2984, #894, #1934, .T. ) ;
#2339 = DIRECTION ( 'NONE',  ( 0.0000000000000000000, -0.1383412939417127400, 0.9903846153846155300 ) ) ;
#2340 = CARTESIAN_POINT ( 'NONE',  ( 46.99810436660358400, 0.0000000000000000000, 0.0000000000000000000 ) ) ;
#2341 = CARTESIAN_POINT ( 'NONE',  ( 15.99999999999999600, 0.0000000000000000000, 0.0000000000000000000 ) ) ;
#2342 = FACE_OUTER_BOUND ( 'NONE', #3019, .T. ) ;
#2343 = AXIS2_PLACEMENT_3D ( 'NONE', #733, #1987, #2455 ) ;
#2344 = CARTESIAN_POINT ( 'NONE',  ( 15.99999999999999600, -1.175900998504561600, -8.418269230769217500 ) ) ;
#2345 = AXIS2_PLACEMENT_3D ( 'NONE', #100, #622, #875 ) ;
#2346 = DIRECTION ( 'NONE',  ( 0.0000000000000000000, 0.0000000000000000000, 1.000000000000000000 ) ) ;
#2347 = CARTESIAN_POINT ( 'NONE',  ( 15.99999999999999600, 8.913461538461524100, -1.245071645475418500 ) ) ;
#2348 = CARTESIAN_POINT ( 'NONE',  ( 16.39525877046266400, -6.952023723303018900, 5.720026219353423300 ) ) ;
#2349 = FACE_OUTER_BOUND ( 'NONE', #1125, .T. ) ;
#2350 = CARTESIAN_POINT ( 'NONE',  ( 16.49999999999999600, -4.596194077712558700, -4.596194077712557800 ) ) ;
#2351 = ORIENTED_EDGE ( 'NONE', *, *, #2035, .T. ) ;
#2352 = DIRECTION ( 'NONE',  ( 1.734977718576248300E-013, -0.6024856104570528400, -0.7981297445855483100 ) ) ;
#2353 = ORIENTED_EDGE ( 'NONE', *, *, #2756, .F. ) ;
#2354 = ORIENTED_EDGE ( 'NONE', *, *, #2818, .F. ) ;
#2355 = CARTESIAN_POINT ( 'NONE',  ( 0.0000000000000000000, 0.0000000000000000000, 0.0000000000000000000 ) ) ;
#2356 = CARTESIAN_POINT ( 'NONE',  ( 26.98157463940781800, -0.8299713321210788800, 8.964062732403876400 ) ) ;
#2357 = EDGE_CURVE ( 'NONE', #26, #895, #303, .T. ) ;
#2358 = CARTESIAN_POINT ( 'NONE',  ( 26.93300711135616900, 0.2073934381569590100, -9.000003154678999800 ) ) ;
#2359 = ORIENTED_EDGE ( 'NONE', *, *, #3160, .F. ) ;
#2360 = LINE ( 'NONE', #802, #1844 ) ;
#2361 = CARTESIAN_POINT ( 'NONE',  ( 26.56783605977810900, -1.080187247003886000, 8.936493331241786500 ) ) ;
#2362 = ORIENTED_EDGE ( 'NONE', *, *, #1818, .T. ) ;
#2363 = AXIS2_PLACEMENT_3D ( 'NONE', #3183, #1935, #1169 ) ;
#2364 = ORIENTED_EDGE ( 'NONE', *, *, #1149, .F. ) ;
#2365 = CARTESIAN_POINT ( 'NONE',  ( 16.01843888607732700, 5.751791529673015500, -6.925330263298396200 ) ) ;
#2366 = ORIENTED_EDGE ( 'NONE', *, *, #991, .F. ) ;
#2367 = VERTEX_POINT ( 'NONE', #1269 ) ;
#2368 = CARTESIAN_POINT ( 'NONE',  ( 26.49999999702658500, 0.4404913649999996900, 8.716326929906621500 ) ) ;
#2369 = CARTESIAN_POINT ( 'NONE',  ( 16.49999999999999600, -5.121127688884373100, -6.784102828977578000 ) ) ;
#2370 = CARTESIAN_POINT ( 'NONE',  ( 16.49999999999999600, 4.596194077712559600, 4.596194077712558700 ) ) ;
#2371 = CARTESIAN_POINT ( 'NONE',  ( 15.99999999999999600, 1.245071645475418500, -8.913461538461524100 ) ) ;
#2372 = ADVANCED_FACE ( 'NONE', ( #3001 ), #2921, .T. ) ;
#2373 = CARTESIAN_POINT ( 'NONE',  ( 26.98160440764029000, 5.751404815063497500, -6.925646384361962200 ) ) ;
#2374 = AXIS2_PLACEMENT_3D ( 'NONE', #475, #2233, #2993 ) ;
#2375 = CIRCLE ( 'NONE', #1167, 14.00000000000000000 ) ;
#2376 = CARTESIAN_POINT ( 'NONE',  ( 16.39525877046301600, 5.720026219353571600, 6.952023723302865200 ) ) ;
#2377 = EDGE_CURVE ( 'NONE', #1177, #673, #517, .T. ) ;
#2378 = FACE_OUTER_BOUND ( 'NONE', #234, .T. ) ;
#2379 = CARTESIAN_POINT ( 'NONE',  ( 26.50000000000001800, -3.061616997868684400E-017, -6.500000000000000900 ) ) ;
#2380 = CARTESIAN_POINT ( 'NONE',  ( 26.50000000296830600, 0.8408568873514501400, -8.597408246036494000 ) ) ;
#2381 = CYLINDRICAL_SURFACE ( 'NONE', #1119, 3.499999999917515300 ) ;
#2382 = CARTESIAN_POINT ( 'NONE',  ( 26.49999999703172900, -6.474711176020580400, 5.852114098969491500 ) ) ;
#2383 = CARTESIAN_POINT ( 'NONE',  ( 16.01841888391894000, 5.751612173943020600, -6.925477866593698000 ) ) ;
#2384 = DIRECTION ( 'NONE',  ( 0.0000000000000000000, 0.0000000000000000000, 1.000000000000000000 ) ) ;
#2385 = CARTESIAN_POINT ( 'NONE',  ( 16.49999999999999600, 4.596194077712557800, -4.596194077712557800 ) ) ;
#2386 = VERTEX_POINT ( 'NONE', #1223 ) ;
#2387 = TOROIDAL_SURFACE ( 'NONE', #2438, 8.499999999999987600, 0.4999999999999996700 ) ;
#2388 = VERTEX_POINT ( 'NONE', #521 ) ;
#2389 = VERTEX_POINT ( 'NONE', #2252 ) ;
#2390 = ORIENTED_EDGE ( 'NONE', *, *, #2430, .T. ) ;
#2391 = CARTESIAN_POINT ( 'NONE',  ( 15.99999999999999600, -5.422370494112866100, -7.183167701270377800 ) ) ;
#2392 = DIRECTION ( 'NONE',  ( 0.0000000000000000000, 0.0000000000000000000, -1.000000000000000000 ) ) ;
#2393 = EDGE_CURVE ( 'NONE', #290, #2578, #1036, .T. ) ;
#2394 = ORIENTED_EDGE ( 'NONE', *, *, #3032, .T. ) ;
#2395 = AXIS2_PLACEMENT_3D ( 'NONE', #1547, #554, #1521 ) ;
#2396 = FACE_OUTER_BOUND ( 'NONE', #1536, .T. ) ;
#2397 = VERTEX_POINT ( 'NONE', #3002 ) ;
#2398 = CIRCLE ( 'NONE', #706, 8.499999999999987600 ) ;
#2399 = EDGE_CURVE ( 'NONE', #1715, #290, #1004, .T. ) ;
#2400 = ADVANCED_FACE ( 'NONE', ( #1744 ), #922, .F. ) ;
#2401 = DIRECTION ( 'NONE',  ( 0.0000000000000000000, 8.881784197001252300E-016, -1.000000000000000000 ) ) ;
#2402 = ORIENTED_EDGE ( 'NONE', *, *, #2436, .F. ) ;
#2403 = ORIENTED_EDGE ( 'NONE', *, *, #122, .F. ) ;
#2404 = CARTESIAN_POINT ( 'NONE',  ( 15.99999999999999600, 5.422370494112862500, -7.183167701270380500 ) ) ;
#2405 = ORIENTED_EDGE ( 'NONE', *, *, #1195, .T. ) ;
#2406 = DIRECTION ( 'NONE',  ( 0.0000000000000000000, 0.0000000000000000000, 1.000000000000000000 ) ) ;
#2407 = DIRECTION ( 'NONE',  ( 1.000000000000000000, -0.0000000000000000000, -0.0000000000000000000 ) ) ;
#2408 = DIRECTION ( 'NONE',  ( -0.7071067811865474600, 0.0000000000000000000, 0.7071067811865475700 ) ) ;
#2409 = CIRCLE ( 'NONE', #3203, 2.249999999999988000 ) ;
#2410 = CARTESIAN_POINT ( 'NONE',  ( 26.50000000000001800, 1.175900998504562500, 8.418269230769217500 ) ) ;
#2411 = DIRECTION ( 'NONE',  ( -1.000000000000000000, 0.0000000000000000000, 0.0000000000000000000 ) ) ;
#2412 = DIRECTION ( 'NONE',  ( -1.000000000000000000, -0.0000000000000000000, -0.0000000000000000000 ) ) ;
#2413 = FACE_OUTER_BOUND ( 'NONE', #3174, .T. ) ;
#2414 = CARTESIAN_POINT ( 'NONE',  ( 15.99999999999999600, -5.422370494112862500, -7.183167701270378700 ) ) ;
#2415 = DIRECTION ( 'NONE',  ( -1.000000000000000000, -0.0000000000000000000, -0.0000000000000000000 ) ) ;
#2416 = CARTESIAN_POINT ( 'NONE',  ( 26.64046540901074100, -6.041620515847797400, 6.673958587394899700 ) ) ;
#2417 = AXIS2_PLACEMENT_3D ( 'NONE', #891, #663, #2932 ) ;
#2418 = CARTESIAN_POINT ( 'NONE',  ( 16.35566465396262400, -6.519640237184610500, 6.208276822436610100 ) ) ;
#2419 = CARTESIAN_POINT ( 'NONE',  ( 43.00000000000000000, 0.0000000000000000000, 0.0000000000000000000 ) ) ;
#2420 = ORIENTED_EDGE ( 'NONE', *, *, #2627, .T. ) ;
#2421 = VERTEX_POINT ( 'NONE', #1473 ) ;
#2422 = ORIENTED_EDGE ( 'NONE', *, *, #2756, .T. ) ;
#2423 = CARTESIAN_POINT ( 'NONE',  ( 16.49999999999999600, 1.175900998504561600, -8.418269230769217500 ) ) ;
#2424 = ORIENTED_EDGE ( 'NONE', *, *, #2477, .T. ) ;
#2425 = DIRECTION ( 'NONE',  ( -1.000000000000000000, 0.0000000000000000000, 0.0000000000000000000 ) ) ;
#2426 = EDGE_LOOP ( 'NONE', ( #2707, #103 ) ) ;
#2427 = VECTOR ( 'NONE', #1745, 1000.000000000000200 ) ;
#2428 = CARTESIAN_POINT ( 'NONE',  ( 26.50000000000001800, 2.449293598294657600E-016, -8.749999999999987600 ) ) ;
#2429 = DIRECTION ( 'NONE',  ( -1.743698509894220500E-013, 0.7981297445855477500, 0.6024856104570536200 ) ) ;
#2430 = EDGE_CURVE ( 'NONE', #2663, #748, #1031, .T. ) ;
#2431 = AXIS2_PLACEMENT_3D ( 'NONE', #377, #1106, #854 ) ;
#2432 = ORIENTED_EDGE ( 'NONE', *, *, #1508, .T. ) ;
#2433 = FACE_OUTER_BOUND ( 'NONE', #1122, .T. ) ;
#2434 = DIRECTION ( 'NONE',  ( 0.0000000000000000000, 0.0000000000000000000, -1.000000000000000000 ) ) ;
#2435 = EDGE_LOOP ( 'NONE', ( #1334, #2748, #2549, #3091 ) ) ;
#2436 = EDGE_CURVE ( 'NONE', #543, #2895, #2445, .T. ) ;
#2437 = ORIENTED_EDGE ( 'NONE', *, *, #2377, .F. ) ;
#2438 = AXIS2_PLACEMENT_3D ( 'NONE', #1231, #1968, #975 ) ;
#2439 = CARTESIAN_POINT ( 'NONE',  ( 26.50000000000001800, -3.061616997868684400E-017, -6.500000000000000900 ) ) ;
#2440 = CARTESIAN_POINT ( 'NONE',  ( 26.99999996017088600, 7.057060372441371900, 5.589428442720671500 ) ) ;
#2441 = AXIS2_PLACEMENT_3D ( 'NONE', #2956, #2931, #662 ) ;
#2442 = CARTESIAN_POINT ( 'NONE',  ( 26.50000000000001800, 0.0000000000000000000, 0.0000000000000000000 ) ) ;
#2443 = CARTESIAN_POINT ( 'NONE',  ( 26.50000000000001800, 0.0000000000000000000, 0.0000000000000000000 ) ) ;
#2444 = DIRECTION ( 'NONE',  ( 0.0000000000000000000, -1.000000000000000000, 0.0000000000000000000 ) ) ;
#2445 = LINE ( 'NONE', #546, #1776 ) ;
#2446 = AXIS2_PLACEMENT_3D ( 'NONE', #2712, #1476, #2997 ) ;
#2447 = APPLICATION_CONTEXT ( 'automotive_design' ) ;
#2448 = CARTESIAN_POINT ( 'NONE',  ( 43.00000000000000000, 0.0000000000000000000, 11.00000000000000000 ) ) ;
#2449 = DIRECTION ( 'NONE',  ( 1.000000000000000000, 0.0000000000000000000, 0.0000000000000000000 ) ) ;
#2450 = CIRCLE ( 'NONE', #310, 2.249999999999985300 ) ;
#2451 = DIRECTION ( 'NONE',  ( 0.0000000000000000000, 0.0000000000000000000, 1.000000000000000000 ) ) ;
#2452 = EDGE_CURVE ( 'NONE', #741, #2126, #526, .T. ) ;
#2453 = CARTESIAN_POINT ( 'NONE',  ( 26.50000000000000000, 3.671618916171800300E-016, 2.998104366686071800 ) ) ;
#2454 = CIRCLE ( 'NONE', #2958, 2.249999999999988000 ) ;
#2455 = DIRECTION ( 'NONE',  ( 0.0000000000000000000, 0.0000000000000000000, -1.000000000000000000 ) ) ;
#2456 = DIRECTION ( 'NONE',  ( -1.000000000000000000, 0.0000000000000000000, 0.0000000000000000000 ) ) ;
#2457 = DIRECTION ( 'NONE',  ( 0.9998476951563913800, 0.0000000000000000000, 0.01745240643727310300 ) ) ;
#2458 = ADVANCED_FACE ( 'NONE', ( #1587 ), #2210, .F. ) ;
#2459 = CARTESIAN_POINT ( 'NONE',  ( 26.50000000000001400, -7.183167701270376100, 5.422370494112873200 ) ) ;
#2460 = AXIS2_PLACEMENT_3D ( 'NONE', #1314, #1070, #2807 ) ;
#2461 = ORIENTED_EDGE ( 'NONE', *, *, #1105, .F. ) ;
#2462 = EDGE_LOOP ( 'NONE', ( #830, #716, #2044, #1910 ) ) ;
#2463 = CARTESIAN_POINT ( 'NONE',  ( 26.93301829611617700, 6.217115950383608000, -6.510801646641381200 ) ) ;
#2464 = CARTESIAN_POINT ( 'NONE',  ( 16.49999999999999600, -4.596194077712556900, 4.596194077712559600 ) ) ;
#2465 = ORIENTED_EDGE ( 'NONE', *, *, #1902, .F. ) ;
#2466 = AXIS2_PLACEMENT_3D ( 'NONE', #550, #2024, #2764 ) ;
#2467 = VERTEX_POINT ( 'NONE', #3054 ) ;
#2468 = EDGE_LOOP ( 'NONE', ( #710, #2088, #3028, #820, #447, #435, #1252, #2510, #1121, #2816, #627, #1140 ) ) ;
#2469 = CARTESIAN_POINT ( 'NONE',  ( 26.50000000000001800, -4.596194077712558700, -6.846194077712544500 ) ) ;
#2470 = DIRECTION ( 'NONE',  ( -1.000000000000000000, 0.0000000000000000000, 0.0000000000000000000 ) ) ;
#2471 = CARTESIAN_POINT ( 'NONE',  ( 26.50000000000000000, 0.0000000000000000000, 0.0000000000000000000 ) ) ;
#2472 = ORIENTED_EDGE ( 'NONE', *, *, #340, .F. ) ;
#2473 = TOROIDAL_SURFACE ( 'NONE', #2460, 8.499999999999987600, 0.4999999999999996700 ) ;
#2474 = VERTEX_POINT ( 'NONE', #1819 ) ;
#2475 = VERTEX_POINT ( 'NONE', #2822 ) ;
#2476 = CARTESIAN_POINT ( 'NONE',  ( 26.49999999703173300, 6.474711176020577800, -5.852114098969490600 ) ) ;
#2477 = EDGE_CURVE ( 'NONE', #2902, #3104, #1288, .T. ) ;
#2478 = ADVANCED_FACE ( 'NONE', ( #1429 ), #46, .F. ) ;
#2479 = ORIENTED_EDGE ( 'NONE', *, *, #800, .F. ) ;
#2480 = DIRECTION ( 'NONE',  ( 0.0000000000000000000, 0.0000000000000000000, -1.000000000000000000 ) ) ;
#2481 = EDGE_CURVE ( 'NONE', #2389, #1618, #1625, .T. ) ;
#2482 = CARTESIAN_POINT ( 'NONE',  ( 26.98157463940781800, 0.8299713321210749900, -8.964062732403876400 ) ) ;
#2483 = CARTESIAN_POINT ( 'NONE',  ( 27.00000000000005700, -1.037630704349745500, -8.942437804617140900 ) ) ;
#2484 = CARTESIAN_POINT ( 'NONE',  ( 26.64047670145722800, 6.673788118290915800, -6.041810651095506300 ) ) ;
#2485 = FACE_OUTER_BOUND ( 'NONE', #777, .T. ) ;
#2486 = CARTESIAN_POINT ( 'NONE',  ( 16.49999999999999600, 4.596194077712557800, -4.596194077712557800 ) ) ;
#2487 = CIRCLE ( 'NONE', #2687, 2.249999999999985300 ) ;
#2488 = CARTESIAN_POINT ( 'NONE',  ( 27.00000000000000700, -7.056979842180356700, 5.589535123437255700 ) ) ;
#2489 = DIRECTION ( 'NONE',  ( 1.000000000000000000, 0.0000000000000000000, 0.0000000000000000000 ) ) ;
#2490 = CARTESIAN_POINT ( 'NONE',  ( 27.00000000000001800, -1.245071645475411200, -8.913461538461525900 ) ) ;
#2491 = CIRCLE ( 'NONE', #2008, 8.499999999999987600 ) ;
#2492 = CARTESIAN_POINT ( 'NONE',  ( 16.35953459098894000, -0.4471305383936946000, 8.991272210616740400 ) ) ;
#2493 = EDGE_CURVE ( 'NONE', #290, #682, #2251, .T. ) ;
#2494 = AXIS2_PLACEMENT_3D ( 'NONE', #3075, #1332, #3110 ) ;
#2495 = CARTESIAN_POINT ( 'NONE',  ( 16.49999999999999600, 4.596194077712559600, 4.596194077712558700 ) ) ;
#2496 = ORIENTED_EDGE ( 'NONE', *, *, #99, .F. ) ;
#2497 = AXIS2_PLACEMENT_3D ( 'NONE', #2720, #1222, #18 ) ;
#2498 = CYLINDRICAL_SURFACE ( 'NONE', #1873, 2.249999999999986200 ) ;
#2499 = ORIENTED_EDGE ( 'NONE', *, *, #1195, .F. ) ;
#2500 = CARTESIAN_POINT ( 'NONE',  ( 26.93303160612414600, -6.216890462738621000, 6.511016512588883000 ) ) ;
#2501 = ORIENTED_EDGE ( 'NONE', *, *, #2131, .T. ) ;
#2502 = VERTEX_POINT ( 'NONE', #1348 ) ;
#2503 = AXIS2_PLACEMENT_3D ( 'NONE', #7, #2218, #2735 ) ;
#2504 = CARTESIAN_POINT ( 'NONE',  ( 16.49999999999364400, -0.2206463219375746100, 8.749985745267897700 ) ) ;
#2505 = CARTESIAN_POINT ( 'NONE',  ( 16.43218520666274400, 1.080238946796052900, -8.936486109936694800 ) ) ;
#2506 = ORIENTED_EDGE ( 'NONE', *, *, #2733, .T. ) ;
#2507 = DIRECTION ( 'NONE',  ( 0.0000000000000000000, -0.6024856104570531800, -0.7981297445855479700 ) ) ;
#2508 = CARTESIAN_POINT ( 'NONE',  ( 16.49999999999999600, 0.0000000000000000000, 0.0000000000000000000 ) ) ;
#2509 = AXIS2_PLACEMENT_3D ( 'NONE', #1858, #845, #379 ) ;
#2510 = ORIENTED_EDGE ( 'NONE', *, *, #2520, .T. ) ;
#2511 = CIRCLE ( 'NONE', #2522, 0.5000000000000001100 ) ;
#2512 = DIRECTION ( 'NONE',  ( -1.000000000000000000, 0.0000000000000000000, 0.0000000000000000000 ) ) ;
#2513 = VERTEX_POINT ( 'NONE', #1067 ) ;
#2514 = ORIENTED_EDGE ( 'NONE', *, *, #1508, .F. ) ;
#2515 = CARTESIAN_POINT ( 'NONE',  ( 27.00000000000001800, 8.913461538461524100, 1.245071645475410900 ) ) ;
#2516 = AXIS2_PLACEMENT_3D ( 'NONE', #102, #2810, #3064 ) ;
#2517 = ORIENTED_EDGE ( 'NONE', *, *, #139, .T. ) ;
#2518 = ORIENTED_EDGE ( 'NONE', *, *, #2535, .T. ) ;
#2519 = DIRECTION ( 'NONE',  ( 1.000000000000000000, -0.0000000000000000000, -0.0000000000000000000 ) ) ;
#2520 = EDGE_CURVE ( 'NONE', #1447, #1251, #1545, .T. ) ;
#2521 = DIRECTION ( 'NONE',  ( 0.0000000000000000000, 0.0000000000000000000, -1.000000000000000000 ) ) ;
#2522 = AXIS2_PLACEMENT_3D ( 'NONE', #1766, #3020, #295 ) ;
#2523 = DIRECTION ( 'NONE',  ( 1.000000000000000000, 0.0000000000000000000, 0.0000000000000000000 ) ) ;
#2524 = CARTESIAN_POINT ( 'NONE',  ( 16.50000000296824600, 0.4402426151295782400, 8.716381742447364200 ) ) ;
#2525 = CARTESIAN_POINT ( 'NONE',  ( 16.49999999999999600, -1.021679875987436800, -8.512806963752874300 ) ) ;
#2526 = CIRCLE ( 'NONE', #1677, 0.4999999999999992800 ) ;
#2527 = AXIS2_PLACEMENT_3D ( 'NONE', #2053, #507, #757 ) ;
#2528 = DIRECTION ( 'NONE',  ( 1.000000000000000000, -0.0000000000000000000, -0.0000000000000000000 ) ) ;
#2529 = DIRECTION ( 'NONE',  ( -1.000000000000000000, -0.0000000000000000000, -0.0000000000000000000 ) ) ;
#2530 = CIRCLE ( 'NONE', #89, 2.249999999999985300 ) ;
#2531 = AXIS2_PLACEMENT_3D ( 'NONE', #1184, #2212, #2725 ) ;
#2532 = DIRECTION ( 'NONE',  ( 0.0000000000000000000, 0.0000000000000000000, -1.000000000000000000 ) ) ;
#2533 = DIRECTION ( 'NONE',  ( -1.000000000000000000, -0.0000000000000000000, -0.0000000000000000000 ) ) ;
#2534 = CARTESIAN_POINT ( 'NONE',  ( 26.49999999702658800, 8.716326929906621500, -0.4404913650000047400 ) ) ;
#2535 = EDGE_CURVE ( 'NONE', #665, #293, #2336, .T. ) ;
#2536 = DIRECTION ( 'NONE',  ( 0.0000000000000000000, 0.0000000000000000000, -1.000000000000000000 ) ) ;
#2537 = ORIENTED_EDGE ( 'NONE', *, *, #758, .T. ) ;
#2538 = CARTESIAN_POINT ( 'NONE',  ( 27.00000000000001800, -5.422370494112862500, -7.183167701270381400 ) ) ;
#2539 = AXIS2_PLACEMENT_3D ( 'NONE', #2127, #1103, #2901 ) ;
#2540 = ORIENTED_EDGE ( 'NONE', *, *, #217, .T. ) ;
#2541 = CARTESIAN_POINT ( 'NONE',  ( 15.99999999999999600, -8.913461538461525900, -1.245071645475412500 ) ) ;
#2542 =( BOUNDED_SURFACE ( )  B_SPLINE_SURFACE ( 3, 2, ( 
 ( #384, #579, #1326 ),
 ( #3090, #1839, #2101 ),
 ( #1669, #185, #2637 ),
 ( #429, #173, #1893 ),
 ( #914, #199, #1636 ),
 ( #1415, #633, #2152 ),
 ( #2166, #2645, #1133 ),
 ( #2894, #1901, #2383 ),
 ( #2683, #3150, #651 ),
 ( #2179, #675, #2404 ) ),
 .UNSPECIFIED., .F., .F., .F. ) 
 B_SPLINE_SURFACE_WITH_KNOTS ( ( 4, 2, 2, 2, 4 ),
 ( 3, 3 ),
 ( 0.001207976169324690700, 0.001800450206458885500, 0.002392924243593080400, 0.002985398280727275400, 0.003577872317861470400 ),
 ( 0.0000000000000000000, 1.000000000000000000 ),
 .UNSPECIFIED. ) 
 GEOMETRIC_REPRESENTATION_ITEM ( )  RATIONAL_B_SPLINE_SURFACE ( (
 ( 1.000000000000000000, 0.7071067811865456900, 1.000000000000000000),
 ( 1.000000000000000000, 0.7582089444409703100, 1.000000000000000000),
 ( 1.000000000000000000, 0.7978687526989172200, 1.000000000000000000),
 ( 1.000000000000000000, 0.8518893157435762900, 1.000000000000000000),
 ( 1.000000000000000000, 0.8660192748121490200, 1.000000000000000000),
 ( 1.000000000000000000, 0.8660315287163390400, 1.000000000000000000),
 ( 1.000000000000000000, 0.8519132655485084400, 1.000000000000000000),
 ( 1.000000000000000000, 0.7978957121398493300, 1.000000000000000000),
 ( 1.000000000000000000, 0.7582264114512773400, 1.000000000000000000),
 ( 1.000000000000000000, 0.7071067811865452400, 1.000000000000000000) ) ) 
 REPRESENTATION_ITEM ( '' )  SURFACE ( )  );
#2543 = CARTESIAN_POINT ( 'NONE',  ( 16.35566465396228300, 8.999996463238099800, 0.2201671819815988200 ) ) ;
#2544 = ORIENTED_EDGE ( 'NONE', *, *, #718, .F. ) ;
#2545 = AXIS2_PLACEMENT_3D ( 'NONE', #1372, #1863, #2858 ) ;
#2546 = FACE_OUTER_BOUND ( 'NONE', #235, .T. ) ;
#2547 = CARTESIAN_POINT ( 'NONE',  ( 16.49999999999999600, 1.175900998504556300, 8.418269230769219300 ) ) ;
#2548 = CARTESIAN_POINT ( 'NONE',  ( 27.00000000000001800, -8.913461538461524100, -1.245071645475414300 ) ) ;
#2549 = ORIENTED_EDGE ( 'NONE', *, *, #2452, .F. ) ;
#2550 = FACE_OUTER_BOUND ( 'NONE', #2076, .T. ) ;
#2551 = CARTESIAN_POINT ( 'NONE',  ( 16.49999999999999600, -5.121127688884370400, 6.784102828977579800 ) ) ;
#2552 = ORIENTED_EDGE ( 'NONE', *, *, #905, .F. ) ;
#2553 = ORIENTED_EDGE ( 'NONE', *, *, #1706, .T. ) ;
#2554 = CARTESIAN_POINT ( 'NONE',  ( 26.93303160612414600, -6.511016512588882100, -6.216890462738621000 ) ) ;
#2555 = ORIENTED_EDGE ( 'NONE', *, *, #74, .F. ) ;
#2556 = DIRECTION ( 'NONE',  ( 1.000000000000000000, 0.0000000000000000000, 0.0000000000000000000 ) ) ;
#2557 = EDGE_CURVE ( 'NONE', #543, #1572, #2256, .T. ) ;
#2558 = CARTESIAN_POINT ( 'NONE',  ( 26.50000000000001800, -6.500000000000000900, 2.249999999999986200 ) ) ;
#2559 = CARTESIAN_POINT ( 'NONE',  ( 26.60476404155383900, -8.960507645631780700, -0.8710120433280010800 ) ) ;
#2560 = DIRECTION ( 'NONE',  ( -1.000000000000000000, -0.0000000000000000000, -0.0000000000000000000 ) ) ;
#2561 = FACE_OUTER_BOUND ( 'NONE', #1803, .T. ) ;
#2562 = CIRCLE ( 'NONE', #1843, 2.249999999999988000 ) ;
#2563 = CARTESIAN_POINT ( 'NONE',  ( 16.49999999999999600, -8.512775641562546600, -1.021730975505425600 ) ) ;
#2564 = CARTESIAN_POINT ( 'NONE',  ( 27.00000000000001800, -8.913461538461524100, -1.245071645475418500 ) ) ;
#2565 = DIRECTION ( 'NONE',  ( -1.000000000000000000, -0.0000000000000000000, -0.0000000000000000000 ) ) ;
#2566 = ADVANCED_FACE ( 'NONE', ( #306 ), #1074, .F. ) ;
#2567 = DIRECTION ( 'NONE',  ( 0.0000000000000000000, 0.0000000000000000000, 1.000000000000000000 ) ) ;
#2568 = CARTESIAN_POINT ( 'NONE',  ( 26.50000000000001800, 6.784102828977579800, 5.121127688884371300 ) ) ;
#2569 = CYLINDRICAL_SURFACE ( 'NONE', #712, 2.249999999999985300 ) ;
#2570 = CARTESIAN_POINT ( 'NONE',  ( 16.00000003982912500, -1.037772489791707300, 8.942417999400866800 ) ) ;
#2571 = CARTESIAN_POINT ( 'NONE',  ( 15.99999999999999600, 7.183167701270383200, 5.422370494112859000 ) ) ;
#2572 = CARTESIAN_POINT ( 'NONE',  ( 27.00000000000001800, -1.245071645475414700, 8.913461538461524100 ) ) ;
#2573 = DIRECTION ( 'NONE',  ( 0.0000000000000000000, 0.0000000000000000000, -1.000000000000000000 ) ) ;
#2574 = CARTESIAN_POINT ( 'NONE',  ( 16.01843888607732300, -8.964078785737850600, 0.8298171965315787000 ) ) ;
#2575 = CARTESIAN_POINT ( 'NONE',  ( 26.94750305533014200, -8.992852655629747000, -0.4146156903783258000 ) ) ;
#2576 = ORIENTED_EDGE ( 'NONE', *, *, #381, .T. ) ;
#2577 = TOROIDAL_SURFACE ( 'NONE', #117, 3.498104366686071400, 0.4999999999999993300 ) ;
#2578 = VERTEX_POINT ( 'NONE', #2929 ) ;
#2579 = CARTESIAN_POINT ( 'NONE',  ( 16.35566021293861600, 9.000003534380329700, -0.2198738863377941700 ) ) ;
#2580 = CARTESIAN_POINT ( 'NONE',  ( -4.531193156845180600E-016, 1.102182119232616500E-015, -8.999999999999989300 ) ) ;
#2581 = EDGE_CURVE ( 'NONE', #1018, #2164, #2879, .T. ) ;
#2582 = CARTESIAN_POINT ( 'NONE',  ( 16.49999999999999600, 6.500000000000000900, -2.249999999999985300 ) ) ;
#2583 = EDGE_LOOP ( 'NONE', ( #2362, #1886 ) ) ;
#2584 = VERTEX_POINT ( 'NONE', #226 ) ;
#2585 = CARTESIAN_POINT ( 'NONE',  ( 26.94756896278612500, 6.065109696184399500, -6.652644553950819000 ) ) ;
#2586 = VERTEX_POINT ( 'NONE', #1944 ) ;
#2587 = DIRECTION ( 'NONE',  ( 1.000000000000000000, 0.0000000000000000000, 0.0000000000000000000 ) ) ;
#2588 = CARTESIAN_POINT ( 'NONE',  ( 15.99999999999996600, -8.942427053730028800, -1.037707669895580500 ) ) ;
#2589 = ORIENTED_EDGE ( 'NONE', *, *, #2313, .T. ) ;
#2590 = CIRCLE ( 'NONE', #1279, 2.249999999999988000 ) ;
#2591 = AXIS2_PLACEMENT_3D ( 'NONE', #772, #2778, #51 ) ;
#2592 = ORIENTED_EDGE ( 'NONE', *, *, #1593, .T. ) ;
#2593 = DIRECTION ( 'NONE',  ( 0.0000000000000000000, -6.217248937900875800E-015, 1.000000000000000000 ) ) ;
#2594 = DIRECTION ( 'NONE',  ( 0.0000000000000000000, 0.0000000000000000000, -1.000000000000000000 ) ) ;
#2595 = CARTESIAN_POINT ( 'NONE',  ( 16.49999999999999600, 8.418269230769217500, -1.175900998504561600 ) ) ;
#2596 = ORIENTED_EDGE ( 'NONE', *, *, #2104, .T. ) ;
#2597 = DIRECTION ( 'NONE',  ( -1.000000000000000000, -0.0000000000000000000, -0.0000000000000000000 ) ) ;
#2598 = VERTEX_POINT ( 'NONE', #1100 ) ;
#2599 = CARTESIAN_POINT ( 'NONE',  ( 16.43218520666280800, -7.082894212896830400, 5.555205643734614900 ) ) ;
#2600 = DIRECTION ( 'NONE',  ( 0.0000000000000000000, 0.0000000000000000000, 1.000000000000000000 ) ) ;
#2601 = DIRECTION ( 'NONE',  ( 0.0000000000000000000, 0.0000000000000000000, -1.000000000000000000 ) ) ;
#2602 = EDGE_CURVE ( 'NONE', #2899, #2475, #886, .T. ) ;
#2603 = CARTESIAN_POINT ( 'NONE',  ( 15.99999999999999600, -5.422370494112863400, 7.183167701270379600 ) ) ;
#2604 = DIRECTION ( 'NONE',  ( 0.0000000000000000000, 0.0000000000000000000, 1.000000000000000000 ) ) ;
#2605 = DIRECTION ( 'NONE',  ( 1.000000000000000000, 0.0000000000000000000, 0.0000000000000000000 ) ) ;
#2606 = CARTESIAN_POINT ( 'NONE',  ( 27.00000000000001800, 1.245071645475419400, 8.913461538461524100 ) ) ;
#2607 = CARTESIAN_POINT ( 'NONE',  ( 26.60476404155385000, 0.8710120433279244800, -8.960507645631606600 ) ) ;
#2608 = CARTESIAN_POINT ( 'NONE',  ( 26.50000000000001800, 6.784102828977579800, 5.121127688884372200 ) ) ;
#2609 = EDGE_CURVE ( 'NONE', #1329, #2513, #206, .T. ) ;
#2610 = CARTESIAN_POINT ( 'NONE',  ( 26.94750305533013800, 6.652084661260098600, -6.065729528754393300 ) ) ;
#2611 = AXIS2_PLACEMENT_3D ( 'NONE', #1115, #2188, #1661 ) ;
#2612 = CIRCLE ( 'NONE', #2871, 2.249999999999988000 ) ;
#2613 = DIRECTION ( 'NONE',  ( 0.0000000000000000000, -0.7981297445855479700, 0.6024856104570531800 ) ) ;
#2614 = CARTESIAN_POINT ( 'NONE',  ( 16.05247155953670600, 6.652301179922893000, 6.065490523587121700 ) ) ;
#2615 = FACE_OUTER_BOUND ( 'NONE', #3051, .T. ) ;
#2616 = ADVANCED_FACE ( 'NONE', ( #1107 ), #704, .F. ) ;
#2617 = AXIS2_PLACEMENT_3D ( 'NONE', #1446, #1657, #687 ) ;
#2618 = DIRECTION ( 'NONE',  ( 0.0000000000000000000, 0.0000000000000000000, 1.000000000000000000 ) ) ;
#2619 = CARTESIAN_POINT ( 'NONE',  ( 27.00000000000001800, 0.0000000000000000000, 0.0000000000000000000 ) ) ;
#2620 = CARTESIAN_POINT ( 'NONE',  ( 23.00000000000000000, 0.0000000000000000000, 0.0000000000000000000 ) ) ;
#2621 = CARTESIAN_POINT ( 'NONE',  ( 26.50000000000001800, -1.175900998504560500, 8.418269230769215700 ) ) ;
#2622 = EDGE_LOOP ( 'NONE', ( #2854, #404, #597, #2309 ) ) ;
#2623 = EDGE_CURVE ( 'NONE', #3168, #1047, #728, .T. ) ;
#2624 = AXIS2_PLACEMENT_3D ( 'NONE', #2296, #86, #776 ) ;
#2625 = VERTEX_POINT ( 'NONE', #2178 ) ;
#2626 = CARTESIAN_POINT ( 'NONE',  ( 26.60476404155385000, 8.960507645631606600, 0.8710120433278250000 ) ) ;
#2627 = EDGE_CURVE ( 'NONE', #1767, #943, #422, .T. ) ;
#2628 = DIRECTION ( 'NONE',  ( 1.000000000000000000, -0.0000000000000000000, -0.0000000000000000000 ) ) ;
#2629 = CARTESIAN_POINT ( 'NONE',  ( 26.50000000000001800, -1.021730975505303000, -8.512775641562576800 ) ) ;
#2630 = ORIENTED_EDGE ( 'NONE', *, *, #1341, .F. ) ;
#2631 = ADVANCED_FACE ( 'NONE', ( #844 ), #1037, .F. ) ;
#2632 = CIRCLE ( 'NONE', #2255, 2.249999999999985300 ) ;
#2633 = CARTESIAN_POINT ( 'NONE',  ( 26.50000000296830600, -6.673861278455159000, 5.484710064347933000 ) ) ;
#2634 = VERTEX_POINT ( 'NONE', #2324 ) ;
#2635 = AXIS2_PLACEMENT_3D ( 'NONE', #1328, #2055, #1810 ) ;
#2636 = CYLINDRICAL_SURFACE ( 'NONE', #1584, 2.249999999999986200 ) ;
#2637 = CARTESIAN_POINT ( 'NONE',  ( 16.01840619997866700, 6.925570458779574800, -5.751498881024087200 ) ) ;
#2638 = DIRECTION ( 'NONE',  ( 0.0000000000000000000, 0.0000000000000000000, 1.000000000000000000 ) ) ;
#2639 = ORIENTED_EDGE ( 'NONE', *, *, #2330, .T. ) ;
#2640 = VERTEX_POINT ( 'NONE', #2825 ) ;
#2641 = AXIS2_PLACEMENT_3D ( 'NONE', #308, #69, #2567 ) ;
#2642 = DIRECTION ( 'NONE',  ( 0.0000000000000000000, -0.9903846153846154200, -0.1383412939417131600 ) ) ;
#2643 = DIRECTION ( 'NONE',  ( -1.000000000000000000, 0.0000000000000000000, 0.0000000000000000000 ) ) ;
#2644 = VERTEX_POINT ( 'NONE', #1320 ) ;
#2645 = CARTESIAN_POINT ( 'NONE',  ( 16.35952329854311700, 6.041810651095237200, -6.673788118290851800 ) ) ;
#2646 = CARTESIAN_POINT ( 'NONE',  ( 26.50000000000000000, 0.0000000000000000000, -3.499999999917515300 ) ) ;
#2647 = EDGE_CURVE ( 'NONE', #2130, #2673, #240, .T. ) ;
#2648 = CYLINDRICAL_SURFACE ( 'NONE', #2516, 2.249999999999985300 ) ;
#2649 = DIRECTION ( 'NONE',  ( -1.000000000000000000, -0.0000000000000000000, -0.0000000000000000000 ) ) ;
#2650 = CARTESIAN_POINT ( 'NONE',  ( 16.43218520666404100, -5.555205643734869800, -7.082894212897002700 ) ) ;
#2651 = DIRECTION ( 'NONE',  ( -1.000000000000000000, -0.0000000000000000000, -0.0000000000000000000 ) ) ;
#2652 = DIRECTION ( 'NONE',  ( 0.0000000000000000000, 0.0000000000000000000, -1.000000000000000000 ) ) ;
#2653 = TOROIDAL_SURFACE ( 'NONE', #1396, 8.499999999999987600, 0.4999999999999996700 ) ;
#2654 = CARTESIAN_POINT ( 'NONE',  ( 26.98159380002134700, -5.751498881024159200, 6.925570458779509100 ) ) ;
#2655 = EDGE_CURVE ( 'NONE', #996, #2027, #565, .T. ) ;
#2656 = CIRCLE ( 'NONE', #2641, 2.249999999999988000 ) ;
#2657 = CARTESIAN_POINT ( 'NONE',  ( 26.50000000000001800, 8.266365894244585000E-016, 4.250000000000014200 ) ) ;
#2658 = MECHANICAL_DESIGN_GEOMETRIC_PRESENTATION_REPRESENTATION (  '', ( #1982 ), #3118 ) ;
#2659 = DIRECTION ( 'NONE',  ( -1.000000000000000000, 0.0000000000000000000, 0.0000000000000000000 ) ) ;
#2660 = CARTESIAN_POINT ( 'NONE',  ( 16.05245543313191100, -0.4151418900369058800, 8.992826271928152000 ) ) ;
#2661 = ORIENTED_EDGE ( 'NONE', *, *, #122, .T. ) ;
#2662 = VECTOR ( 'NONE', #1423, 1000.000000000000000 ) ;
#2663 = VERTEX_POINT ( 'NONE', #2595 ) ;
#2664 = DIRECTION ( 'NONE',  ( 0.0000000000000000000, 0.0000000000000000000, -1.000000000000000000 ) ) ;
#2665 = CARTESIAN_POINT ( 'NONE',  ( 26.56783605977765800, 5.555247307241382200, 7.082862761856176800 ) ) ;
#2666 = ORIENTED_EDGE ( 'NONE', *, *, #1777, .T. ) ;
#2667 = ORIENTED_EDGE ( 'NONE', *, *, #2903, .F. ) ;
#2668 = CARTESIAN_POINT ( 'NONE',  ( 27.00000000000001800, 7.183167701270376100, -5.422370494112868800 ) ) ;
#2669 = CARTESIAN_POINT ( 'NONE',  ( 26.98156111392269500, 5.751791529673018200, 6.925330263298393500 ) ) ;
#2670 = DIRECTION ( 'NONE',  ( 0.0000000000000000000, 0.0000000000000000000, -1.000000000000000000 ) ) ;
#2671 = EDGE_CURVE ( 'NONE', #2716, #67, #166, .T. ) ;
#2672 = ORIENTED_EDGE ( 'NONE', *, *, #2795, .T. ) ;
#2673 = VERTEX_POINT ( 'NONE', #3126 ) ;
#2674 = DIRECTION ( 'NONE',  ( 0.0000000000000000000, 0.0000000000000000000, 1.000000000000000000 ) ) ;
#2675 = FACE_OUTER_BOUND ( 'NONE', #1256, .T. ) ;
#2676 = EDGE_CURVE ( 'NONE', #1799, #943, #2409, .T. ) ;
#2677 = AXIS2_PLACEMENT_3D ( 'NONE', #2862, #606, #396 ) ;
#2678 = DIRECTION ( 'NONE',  ( -1.000000000000000000, -0.0000000000000000000, -0.0000000000000000000 ) ) ;
#2679 = CARTESIAN_POINT ( 'NONE',  ( 26.50000000296827800, 5.484710064347941800, 6.673861278455079900 ) ) ;
#2680 = CARTESIAN_POINT ( 'NONE',  ( 26.49999999999376100, -6.343009280855034700, 6.031379535855693400 ) ) ;
#2681 = ORIENTED_EDGE ( 'NONE', *, *, #1123, .T. ) ;
#2682 = LINE ( 'NONE', #323, #3063 ) ;
#2683 = CARTESIAN_POINT ( 'NONE',  ( 16.49999999999999600, 5.297026762489108100, -6.741900299514518300 ) ) ;
#2684 = CARTESIAN_POINT ( 'NONE',  ( 15.99999999999999600, -8.418269230769219300, 1.175900998504556100 ) ) ;
#2685 = ADVANCED_FACE ( 'NONE', ( #1068 ), #1664, .F. ) ;
#2686 = CARTESIAN_POINT ( 'NONE',  ( 26.93300711135616900, -0.2073934381566084900, 9.000003154678996300 ) ) ;
#2687 = AXIS2_PLACEMENT_3D ( 'NONE', #2439, #1141, #669 ) ;
#2688 = CARTESIAN_POINT ( 'NONE',  ( 16.50000000297344400, -5.851899447930325200, -6.474848310421426100 ) ) ;
#2689 = CARTESIAN_POINT ( 'NONE',  ( 27.00000000000001800, 1.245071645475410900, -8.913461538461524100 ) ) ;
#2690 = DIRECTION ( 'NONE',  ( -1.000000000000000000, 0.0000000000000000000, 0.0000000000000000000 ) ) ;
#2691 = FACE_OUTER_BOUND ( 'NONE', #1166, .T. ) ;
#2692 = CARTESIAN_POINT ( 'NONE',  ( 16.06698170388350300, -6.510801646641510000, 6.217115950383481900 ) ) ;
#2693 = AXIS2_PLACEMENT_3D ( 'NONE', #1058, #789, #1270 ) ;
#2694 = DIRECTION ( 'NONE',  ( 0.0000000000000000000, 0.0000000000000000000, -1.000000000000000000 ) ) ;
#2695 = DIRECTION ( 'NONE',  ( -1.000000000000000000, -0.0000000000000000000, -0.0000000000000000000 ) ) ;
#2696 = CIRCLE ( 'NONE', #1797, 8.999999999999987600 ) ;
#2697 = AXIS2_PLACEMENT_3D ( 'NONE', #2980, #1481, #236 ) ;
#2698 = EDGE_CURVE ( 'NONE', #26, #219, #85, .T. ) ;
#2699 = SURFACE_STYLE_USAGE ( .BOTH. , #939 ) ;
#2700 = VECTOR ( 'NONE', #534, 1000.000000000000100 ) ;
#2701 = DIRECTION ( 'NONE',  ( -1.000000000000000000, -0.0000000000000000000, -0.0000000000000000000 ) ) ;
#2702 = CARTESIAN_POINT ( 'NONE',  ( 26.93301829611651100, 6.510801646641510000, 6.217115950383478300 ) ) ;
#2703 = CARTESIAN_POINT ( 'NONE',  ( 16.49999999999999600, -4.596194077712556900, 4.596194077712559600 ) ) ;
#2704 = AXIS2_PLACEMENT_3D ( 'NONE', #1438, #3188, #455 ) ;
#2705 = ORIENTED_EDGE ( 'NONE', *, *, #421, .F. ) ;
#2706 = ORIENTED_EDGE ( 'NONE', *, *, #905, .T. ) ;
#2707 = ORIENTED_EDGE ( 'NONE', *, *, #2535, .F. ) ;
#2708 = ORIENTED_EDGE ( 'NONE', *, *, #502, .F. ) ;
#2709 = AXIS2_PLACEMENT_3D ( 'NONE', #2770, #1273, #267 ) ;
#2710 = CARTESIAN_POINT ( 'NONE',  ( 16.50000000000627800, -6.031379535855870200, 6.343009280854792200 ) ) ;
#2711 = ORIENTED_EDGE ( 'NONE', *, *, #1997, .F. ) ;
#2712 = CARTESIAN_POINT ( 'NONE',  ( 27.00000000000001800, 0.0000000000000000000, 0.0000000000000000000 ) ) ;
#2713 = CARTESIAN_POINT ( 'NONE',  ( 26.64433534603772500, 6.208276822436634900, -6.519640237184752600 ) ) ;
#2714 = CARTESIAN_POINT ( 'NONE',  ( -5.499999999983629100, 0.0000000000000000000, -2.999999999994300100 ) ) ;
#2715 = EDGE_CURVE ( 'NONE', #3029, #1618, #2723, .T. ) ;
#2716 = VERTEX_POINT ( 'NONE', #367 ) ;
#2717 = CIRCLE ( 'NONE', #912, 1.999999999999988000 ) ;
#2718 = ORIENTED_EDGE ( 'NONE', *, *, #2987, .T. ) ;
#2719 = ORIENTED_EDGE ( 'NONE', *, *, #2307, .F. ) ;
#2720 = CARTESIAN_POINT ( 'NONE',  ( 16.49999999999999600, -4.596194077712558700, -4.596194077712557800 ) ) ;
#2721 = DIRECTION ( 'NONE',  ( 0.0000000000000000000, 0.0000000000000000000, -1.000000000000000000 ) ) ;
#2722 = CARTESIAN_POINT ( 'NONE',  ( 26.49999999999368300, 6.343009280854893500, -6.031379535855637500 ) ) ;
#2723 = CIRCLE ( 'NONE', #2105, 3.499999999917516200 ) ;
#2724 = AXIS2_PLACEMENT_3D ( 'NONE', #445, #909, #2191 ) ;
#2725 = DIRECTION ( 'NONE',  ( 0.0000000000000000000, 0.0000000000000000000, 1.000000000000000000 ) ) ;
#2726 = VECTOR ( 'NONE', #2318, 1000.000000000000000 ) ;
#2727 = ADVANCED_FACE ( 'NONE', ( #1001 ), #3148, .F. ) ;
#2728 = AXIS2_PLACEMENT_3D ( 'NONE', #471, #1703, #16 ) ;
#2729 = CIRCLE ( 'NONE', #538, 2.249999999999988000 ) ;
#2730 = CARTESIAN_POINT ( 'NONE',  ( 26.50000000000634900, 6.031153745278476900, -6.343194766250594100 ) ) ;
#2731 = UNCERTAINTY_MEASURE_WITH_UNIT (LENGTH_MEASURE( 1.000000000000000100E-005 ), #2934, 'distance_accuracy_value', 'NONE');
#2732 = CIRCLE ( 'NONE', #2915, 2.249999999999988000 ) ;
#2733 = EDGE_CURVE ( 'NONE', #943, #2207, #1973, .T. ) ;
#2734 = DIRECTION ( 'NONE',  ( 0.0000000000000000000, -0.9903846153846270800, -0.1383412939416300600 ) ) ;
#2735 = DIRECTION ( 'NONE',  ( 0.0000000000000000000, 0.0000000000000000000, 1.000000000000000000 ) ) ;
#2736 = DIRECTION ( 'NONE',  ( 0.0000000000000000000, 0.0000000000000000000, -1.000000000000000000 ) ) ;
#2737 = CARTESIAN_POINT ( 'NONE',  ( 43.49999999991752000, 0.0000000000000000000, 0.0000000000000000000 ) ) ;
#2738 = DIRECTION ( 'NONE',  ( 0.0000000000000000000, 1.224646799147352500E-016, 1.000000000000000000 ) ) ;
#2739 = VERTEX_POINT ( 'NONE', #2109 ) ;
#2740 = FACE_OUTER_BOUND ( 'NONE', #3, .T. ) ;
#2741 = ORIENTED_EDGE ( 'NONE', *, *, #1889, .T. ) ;
#2742 = CARTESIAN_POINT ( 'NONE',  ( 26.98158111608107400, 6.925477866593738900, -5.751612173942971800 ) ) ;
#2743 = VERTEX_POINT ( 'NONE', #2878 ) ;
#2744 = AXIS2_PLACEMENT_3D ( 'NONE', #2115, #866, #2573 ) ;
#2745 = ORIENTED_EDGE ( 'NONE', *, *, #3007, .F. ) ;
#2746 = EDGE_LOOP ( 'NONE', ( #1043, #2300, #1444, #1603, #989, #3034, #1921, #369 ) ) ;
#2747 = CARTESIAN_POINT ( 'NONE',  ( 15.99999999999999600, -5.422370494112863400, 7.183167701270379600 ) ) ;
#2748 = ORIENTED_EDGE ( 'NONE', *, *, #3124, .F. ) ;
#2749 = CIRCLE ( 'NONE', #1454, 2.249999999999986200 ) ;
#2750 = CARTESIAN_POINT ( 'NONE',  ( 16.05245215430907600, -0.4151833776377673600, 8.992824268319422400 ) ) ;
#2751 = DIRECTION ( 'NONE',  ( 0.0000000000000000000, 0.0000000000000000000, -1.000000000000000000 ) ) ;
#2752 = ORIENTED_EDGE ( 'NONE', *, *, #54, .F. ) ;
#2753 = LINE ( 'NONE', #1215, #754 ) ;
#2754 = DIRECTION ( 'NONE',  ( -1.000000000000000000, -0.0000000000000000000, -0.0000000000000000000 ) ) ;
#2755 = CARTESIAN_POINT ( 'NONE',  ( 26.98156111392269500, -6.925330263298396200, 5.751791529673018200 ) ) ;
#2756 = EDGE_CURVE ( 'NONE', #2640, #748, #798, .T. ) ;
#2757 = DIRECTION ( 'NONE',  ( 0.0000000000000000000, 0.0000000000000000000, 1.000000000000000000 ) ) ;
#2758 = CARTESIAN_POINT ( 'NONE',  ( 27.00000000000001800, 8.913461538461525900, -1.245071645475411200 ) ) ;
#2759 = CYLINDRICAL_SURFACE ( 'NONE', #1502, 2.249999999999986200 ) ;
#2760 = CARTESIAN_POINT ( 'NONE',  ( 15.99999999999996600, -5.589480679686087000, -7.057020940230998500 ) ) ;
#2761 = CYLINDRICAL_SURFACE ( 'NONE', #1014, 2.249999999999985300 ) ;
#2762 = EDGE_CURVE ( 'NONE', #2716, #1701, #2329, .T. ) ;
#2763 = AXIS2_PLACEMENT_3D ( 'NONE', #609, #834, #595 ) ;
#2764 = DIRECTION ( 'NONE',  ( 0.0000000000000000000, 0.0000000000000000000, 1.000000000000000000 ) ) ;
#2765 = EDGE_CURVE ( 'NONE', #1282, #1263, #1307, .T. ) ;
#2766 = DIRECTION ( 'NONE',  ( 0.0000000000000000000, 0.1383412939417135700, 0.9903846153846153100 ) ) ;
#2767 =( GEOMETRIC_REPRESENTATION_CONTEXT ( 3 ) GLOBAL_UNCERTAINTY_ASSIGNED_CONTEXT ( ( #2731 ) ) GLOBAL_UNIT_ASSIGNED_CONTEXT ( ( #2934, #1928, #1430 ) ) REPRESENTATION_CONTEXT ( 'NONE', 'WORKASPACE' ) );
#2768 = ORIENTED_EDGE ( 'NONE', *, *, #1147, .F. ) ;
#2769 = DIRECTION ( 'NONE',  ( -1.745462903544187400E-013, -0.6024856104570531800, 0.7981297445855480800 ) ) ;
#2770 = CARTESIAN_POINT ( 'NONE',  ( 26.50000000000001800, -4.596194077712556900, 4.596194077712559600 ) ) ;
#2771 = ORIENTED_EDGE ( 'NONE', *, *, #421, .T. ) ;
#2772 = ORIENTED_EDGE ( 'NONE', *, *, #2481, .T. ) ;
#2773 = CARTESIAN_POINT ( 'NONE',  ( 26.94756896278612500, 8.992810271734649400, -0.4154498821101101400 ) ) ;
#2774 = CARTESIAN_POINT ( 'NONE',  ( 26.50000000297344400, 8.597350933049202800, -0.8409856323138840100 ) ) ;
#2775 = CARTESIAN_POINT ( 'NONE',  ( 26.56781479333789500, -8.936486109935412300, 1.080238946795848600 ) ) ;
#2776 = ORIENTED_EDGE ( 'NONE', *, *, #614, .F. ) ;
#2777 = B_SPLINE_CURVE_WITH_KNOTS ( 'NONE', 3,
 ( #1896, #656, #2660, #1148, #191, #1903 ),
 .UNSPECIFIED., .F., .F.,
 ( 4, 2, 4 ),
 ( 0.001256087287419733300, 0.001884597315606252500, 0.002513107343792771700 ),
 .UNSPECIFIED. ) ;
#2778 = DIRECTION ( 'NONE',  ( 1.000000000000000000, 0.0000000000000000000, 0.0000000000000000000 ) ) ;
#2779 = ORIENTED_EDGE ( 'NONE', *, *, #2313, .F. ) ;
#2780 = CIRCLE ( 'NONE', #2974, 2.249999999999988000 ) ;
#2781 = ADVANCED_FACE ( 'NONE', ( #12 ), #3006, .F. ) ;
#2782 = CARTESIAN_POINT ( 'NONE',  ( 26.50000000000000000, 0.0000000000000000000, -3.499999999917514000 ) ) ;
#2783 = CARTESIAN_POINT ( 'NONE',  ( 26.50000000000001800, 4.596194077712559600, 4.596194077712558700 ) ) ;
#2784 = VERTEX_POINT ( 'NONE', #1596 ) ;
#2785 = ORIENTED_EDGE ( 'NONE', *, *, #1909, .F. ) ;
#2786 = DIRECTION ( 'NONE',  ( 1.398024662391894800E-015, -0.7981297445855990400, 0.6024856104569855700 ) ) ;
#2787 = EDGE_CURVE ( 'NONE', #2902, #2032, #648, .T. ) ;
#2788 = UNCERTAINTY_MEASURE_WITH_UNIT (LENGTH_MEASURE( 1.000000000000000100E-005 ), #430, 'distance_accuracy_value', 'NONE');
#2789 = CARTESIAN_POINT ( 'NONE',  ( 16.49999999703175400, 8.597408246036339500, -0.8408568873515665000 ) ) ;
#2790 = EDGE_LOOP ( 'NONE', ( #1527, #472, #510, #1181 ) ) ;
#2791 = CARTESIAN_POINT ( 'NONE',  ( 16.43216394022191900, 1.080187247003760600, 8.936493331241617700 ) ) ;
#2792 = VERTEX_POINT ( 'NONE', #3098 ) ;
#2793 = CARTESIAN_POINT ( 'NONE',  ( 16.43216394022236700, -1.080187247003725700, -8.936493331242591200 ) ) ;
#2794 = PLANE ( 'NONE',  #624 ) ;
#2795 = EDGE_CURVE ( 'NONE', #2158, #2584, #1229, .T. ) ;
#2796 = CARTESIAN_POINT ( 'NONE',  ( 26.94750305533013800, -6.065729528754389800, -6.652084661260101200 ) ) ;
#2797 = CARTESIAN_POINT ( 'NONE',  ( 16.35953459098926600, -8.991272210616738600, -0.4471305383937799200 ) ) ;
#2798 = FACE_OUTER_BOUND ( 'NONE', #1216, .T. ) ;
#2799 = CARTESIAN_POINT ( 'NONE',  ( 16.50000000000000000, 8.913461538461525900, -1.245071645475418900 ) ) ;
#2800 = CARTESIAN_POINT ( 'NONE',  ( 26.64046540901074100, 8.991272210616573400, -0.4471305383934198200 ) ) ;
#2801 = CARTESIAN_POINT ( 'NONE',  ( 26.50000000000001400, -8.913461538461527700, 1.245071645475416500 ) ) ;
#2802 = FACE_OUTER_BOUND ( 'NONE', #2163, .T. ) ;
#2803 = CARTESIAN_POINT ( 'NONE',  ( 16.49999999999999600, 0.0000000000000000000, 3.500000000000000000 ) ) ;
#2804 = CARTESIAN_POINT ( 'NONE',  ( 16.05249694466988000, 8.992852655629745200, -0.4146156903783255200 ) ) ;
#2805 = TOROIDAL_SURFACE ( 'NONE', #1570, 8.499999999999987600, 0.4999999999999996700 ) ;
#2806 = CARTESIAN_POINT ( 'NONE',  ( 26.98160440764029000, -6.925646384361966700, -5.751404815063493100 ) ) ;
#2807 = DIRECTION ( 'NONE',  ( 0.0000000000000000000, 0.0000000000000000000, -1.000000000000000000 ) ) ;
#2808 = AXIS2_PLACEMENT_3D ( 'NONE', #1931, #691, #1891 ) ;
#2809 = FACE_OUTER_BOUND ( 'NONE', #1771, .T. ) ;
#2810 = DIRECTION ( 'NONE',  ( -1.000000000000000000, -0.0000000000000000000, -0.0000000000000000000 ) ) ;
#2811 = CARTESIAN_POINT ( 'NONE',  ( 16.50000000000000000, 8.913461538461525900, 1.245071645475420000 ) ) ;
#2812 = DIRECTION ( 'NONE',  ( -1.000000000000000000, -0.0000000000000000000, -0.0000000000000000000 ) ) ;
#2813 = DIRECTION ( 'NONE',  ( 1.000000000000000000, -0.0000000000000000000, -0.0000000000000000000 ) ) ;
#2814 = ORIENTED_EDGE ( 'NONE', *, *, #723, .T. ) ;
#2815 = CIRCLE ( 'NONE', #2497, 2.249999999999986200 ) ;
#2816 = ORIENTED_EDGE ( 'NONE', *, *, #1746, .T. ) ;
#2817 = ADVANCED_FACE ( 'NONE', ( #2561 ), #358, .F. ) ;
#2818 = EDGE_CURVE ( 'NONE', #2206, #2792, #2450, .T. ) ;
#2819 = VERTEX_POINT ( 'NONE', #1063 ) ;
#2820 = CARTESIAN_POINT ( 'NONE',  ( 16.06700616028736000, -9.000010643704706900, 0.2070542588249714200 ) ) ;
#2821 = PRODUCT_DEFINITION_CONTEXT ( 'detailed design', #2447, 'design' ) ;
#2822 = CARTESIAN_POINT ( 'NONE',  ( 45.99999999991749900, 3.671618916171801300E-016, 2.998104366686072700 ) ) ;
#2823 = VERTEX_POINT ( 'NONE', #1073 ) ;
#2824 = CARTESIAN_POINT ( 'NONE',  ( 43.49999999991752000, 0.0000000000000000000, 0.0000000000000000000 ) ) ;
#2825 = CARTESIAN_POINT ( 'NONE',  ( 26.50000000000001800, 6.500000000000000900, -2.249999999999985300 ) ) ;
#2826 = VERTEX_POINT ( 'NONE', #3069 ) ;
#2827 = CONICAL_SURFACE ( 'NONE', #1668, 1000.000000000000200, 0.7853981633974483900 ) ;
#2828 = EDGE_LOOP ( 'NONE', ( #153, #1367, #1370, #739, #2942, #1057 ) ) ;
#2829 = CIRCLE ( 'NONE', #1412, 14.00000000000000000 ) ;
#2830 = CARTESIAN_POINT ( 'NONE',  ( 16.49999999999999600, -6.500000000000000900, 2.249999999999986200 ) ) ;
#2831 = DIRECTION ( 'NONE',  ( 1.000000000000000000, 0.0000000000000000000, 0.0000000000000000000 ) ) ;
#2832 = CARTESIAN_POINT ( 'NONE',  ( 16.05247254603843000, 0.4149238753921133400, 8.992836663714316000 ) ) ;
#2833 = AXIS2_PLACEMENT_3D ( 'NONE', #2268, #1232, #1495 ) ;
#2834 = ADVANCED_FACE ( 'NONE', ( #2798 ), #575, .F. ) ;
#2835 = CARTESIAN_POINT ( 'NONE',  ( 26.94754456686810000, 0.4151418900369093200, 8.992826271928152000 ) ) ;
#2836 = DIRECTION ( 'NONE',  ( -1.000000000000000000, -0.0000000000000000000, -0.0000000000000000000 ) ) ;
#2837 = EDGE_CURVE ( 'NONE', #2475, #2474, #966, .T. ) ;
#2838 = CARTESIAN_POINT ( 'NONE',  ( 16.00000003982912500, -7.057060372441198700, 5.589428442720902400 ) ) ;
#2839 = DIRECTION ( 'NONE',  ( 0.0000000000000000000, 0.0000000000000000000, 1.000000000000000000 ) ) ;
#2840 = CARTESIAN_POINT ( 'NONE',  ( 16.50000000297341900, -8.716326929906617900, -0.4404913650000906700 ) ) ;
#2841 = CIRCLE ( 'NONE', #2728, 2.249999999999985300 ) ;
#2842 = CARTESIAN_POINT ( 'NONE',  ( 26.50000000000001800, 8.418269230769219300, 1.175900998504554100 ) ) ;
#2843 = CARTESIAN_POINT ( 'NONE',  ( 46.99810436660358400, 0.0000000000000000000, 0.0000000000000000000 ) ) ;
#2844 = AXIS2_PLACEMENT_3D ( 'NONE', #1862, #3114, #1349 ) ;
#2845 = CARTESIAN_POINT ( 'NONE',  ( 26.50000000297345400, -0.8409856323139797100, -8.597350933049199300 ) ) ;
#2846 = VECTOR ( 'NONE', #2812, 1000.000000000000000 ) ;
#2847 = DIRECTION ( 'NONE',  ( 1.000000000000000000, 0.0000000000000000000, 0.0000000000000000000 ) ) ;
#2848 = AXIS2_PLACEMENT_3D ( 'NONE', #2193, #464, #1676 ) ;
#2849 = SURFACE_STYLE_FILL_AREA ( #3193 ) ;
#2850 = ORIENTED_EDGE ( 'NONE', *, *, #756, .F. ) ;
#2851 = CARTESIAN_POINT ( 'NONE',  ( 26.60474122953699400, 0.8711537894474217200, 8.960492445986854900 ) ) ;
#2852 = DIRECTION ( 'NONE',  ( -1.000000000000000000, 0.0000000000000000000, 0.0000000000000000000 ) ) ;
#2853 = MECHANICAL_DESIGN_GEOMETRIC_PRESENTATION_REPRESENTATION (  '', ( #1266 ), #759 ) ;
#2854 = ORIENTED_EDGE ( 'NONE', *, *, #2150, .T. ) ;
#2855 = ORIENTED_EDGE ( 'NONE', *, *, #2762, .T. ) ;
#2856 = CARTESIAN_POINT ( 'NONE',  ( 26.50000000000001100, -1.245071645475414700, 8.913461538461527700 ) ) ;
#2857 = EDGE_LOOP ( 'NONE', ( #2982, #2422, #588, #1651 ) ) ;
#2858 = DIRECTION ( 'NONE',  ( 0.0000000000000000000, 0.0000000000000000000, -1.000000000000000000 ) ) ;
#2859 = CARTESIAN_POINT ( 'NONE',  ( 16.43216394022225700, 7.082862761857639600, 5.555247307242209100 ) ) ;
#2860 = ORIENTED_EDGE ( 'NONE', *, *, #1484, .T. ) ;
#2861 = FACE_BOUND ( 'NONE', #3198, .T. ) ;
#2862 = CARTESIAN_POINT ( 'NONE',  ( 27.00000000000001800, 0.0000000000000000000, 0.0000000000000000000 ) ) ;
#2863 = ORIENTED_EDGE ( 'NONE', *, *, #1746, .F. ) ;
#2864 = CARTESIAN_POINT ( 'NONE',  ( 16.49999999999999600, 0.0000000000000000000, 0.0000000000000000000 ) ) ;
#2865 = CIRCLE ( 'NONE', #1000, 8.999999999999987600 ) ;
#2866 = DIRECTION ( 'NONE',  ( 0.0000000000000000000, 0.0000000000000000000, -1.000000000000000000 ) ) ;
#2867 = DIRECTION ( 'NONE',  ( -1.000000000000000000, 0.0000000000000000000, 0.0000000000000000000 ) ) ;
#2868 = ORIENTED_EDGE ( 'NONE', *, *, #2477, .F. ) ;
#2869 = EDGE_LOOP ( 'NONE', ( #1949, #2091, #784, #372 ) ) ;
#2870 = CARTESIAN_POINT ( 'NONE',  ( 26.98158111608107000, -0.8300483914752037100, 8.964056333375980400 ) ) ;
#2871 = AXIS2_PLACEMENT_3D ( 'NONE', #39, #1754, #3010 ) ;
#2872 = CARTESIAN_POINT ( 'NONE',  ( 16.06696839387586800, 6.511016512588882100, -6.216890462738621900 ) ) ;
#2873 = CARTESIAN_POINT ( 'NONE',  ( 16.01841888391894000, 6.925477866593621600, 5.751612173943104100 ) ) ;
#2874 = ADVANCED_FACE ( 'NONE', ( #978 ), #505, .T. ) ;
#2875 = EDGE_CURVE ( 'NONE', #1022, #1407, #473, .T. ) ;
#2876 = DIRECTION ( 'NONE',  ( 0.0000000000000000000, 0.0000000000000000000, -1.000000000000000000 ) ) ;
#2877 = CARTESIAN_POINT ( 'NONE',  ( 27.00000000000001800, 5.422370494112868800, -7.183167701270376100 ) ) ;
#2878 = CARTESIAN_POINT ( 'NONE',  ( 27.00000000000001800, 5.422370494112866100, 7.183167701270377800 ) ) ;
#2879 = LINE ( 'NONE', #2954, #2181 ) ;
#2880 = CARTESIAN_POINT ( 'NONE',  ( 26.50000000000001800, 1.021679875987417500, -8.512806963752634500 ) ) ;
#2881 = DIRECTION ( 'NONE',  ( -1.000000000000000000, 0.0000000000000000000, 0.0000000000000000000 ) ) ;
#2882 = CIRCLE ( 'NONE', #2029, 0.4999999999999999400 ) ;
#2883 = CARTESIAN_POINT ( 'NONE',  ( 26.60474122953735000, -6.952023723302942500, -5.720026219353233200 ) ) ;
#2884 = CARTESIAN_POINT ( 'NONE',  ( 15.99999999999999300, 5.589535123437253900, -7.056979842180359300 ) ) ;
#2885 = CARTESIAN_POINT ( 'NONE',  ( 15.99999999999999600, 0.0000000000000000000, 0.0000000000000000000 ) ) ;
#2886 = LINE ( 'NONE', #8, #2217 ) ;
#2887 = AXIS2_PLACEMENT_3D ( 'NONE', #698, #2412, #200 ) ;
#2888 = CARTESIAN_POINT ( 'NONE',  ( 27.00000000000001800, -8.418269230769217500, -1.175900998504561600 ) ) ;
#2889 = CIRCLE ( 'NONE', #1959, 0.4999999999999998900 ) ;
#2890 = CARTESIAN_POINT ( 'NONE',  ( 16.35953459098926600, -6.041620515847467800, -6.673958587394981400 ) ) ;
#2891 = AXIS2_PLACEMENT_3D ( 'NONE', #3000, #3021, #1577 ) ;
#2892 = ADVANCED_FACE ( 'NONE', ( #364 ), #2577, .F. ) ;
#2893 = CARTESIAN_POINT ( 'NONE',  ( 26.64047670145723900, -6.673788118290913100, 6.041810651095425500 ) ) ;
#2894 = CARTESIAN_POINT ( 'NONE',  ( 16.49999999703171100, 5.484710064347935600, -6.673861278455156300 ) ) ;
#2895 = VERTEX_POINT ( 'NONE', #2580 ) ;
#2896 = CARTESIAN_POINT ( 'NONE',  ( 16.49999999999999600, 6.500000000000000900, -2.249999999999988000 ) ) ;
#2897 = CARTESIAN_POINT ( 'NONE',  ( 26.50000000000001800, -4.596194077712556900, 4.596194077712559600 ) ) ;
#2898 = CIRCLE ( 'NONE', #2539, 2.249999999999988000 ) ;
#2899 = VERTEX_POINT ( 'NONE', #321 ) ;
#2900 = ORIENTED_EDGE ( 'NONE', *, *, #397, .F. ) ;
#2901 = DIRECTION ( 'NONE',  ( 0.0000000000000000000, 0.0000000000000000000, 1.000000000000000000 ) ) ;
#2902 = VERTEX_POINT ( 'NONE', #562 ) ;
#2903 = EDGE_CURVE ( 'NONE', #2906, #1177, #1905, .T. ) ;
#2904 = CARTESIAN_POINT ( 'NONE',  ( -5.499999999983629100, 0.0000000000000000000, 0.0000000000000000000 ) ) ;
#2905 = ORIENTED_EDGE ( 'NONE', *, *, #945, .F. ) ;
#2906 = VERTEX_POINT ( 'NONE', #2306 ) ;
#2907 = AXIS2_PLACEMENT_3D ( 'NONE', #2464, #969, #493 ) ;
#2908 = CIRCLE ( 'NONE', #1733, 11.00000000000000000 ) ;
#2909 = CARTESIAN_POINT ( 'NONE',  ( 26.50000000000001100, -7.183167701270383200, -5.422370494112866100 ) ) ;
#2910 = CARTESIAN_POINT ( 'NONE',  ( 26.94756896278612500, 6.652644553950819000, 6.065109696184397800 ) ) ;
#2911 = CARTESIAN_POINT ( 'NONE',  ( 43.00000000000000000, 0.0000000000000000000, -8.999999999999989300 ) ) ;
#2912 = ADVANCED_FACE ( 'NONE', ( #740 ), #417, .F. ) ;
#2913 = ORIENTED_EDGE ( 'NONE', *, *, #222, .T. ) ;
#2914 = LINE ( 'NONE', #2657, #950 ) ;
#2915 = AXIS2_PLACEMENT_3D ( 'NONE', #1087, #143, #1854 ) ;
#2916 = DIRECTION ( 'NONE',  ( 0.0000000000000000000, 0.0000000000000000000, -1.000000000000000000 ) ) ;
#2917 = CARTESIAN_POINT ( 'NONE',  ( 27.00000000000001800, 5.422370494112864300, 7.183167701270377800 ) ) ;
#2918 = CARTESIAN_POINT ( 'NONE',  ( 23.00000000000000000, 0.0000000000000000000, 0.0000000000000000000 ) ) ;
#2919 = AXIS2_PLACEMENT_3D ( 'NONE', #1509, #1525, #284 ) ;
#2920 = DIRECTION ( 'NONE',  ( -3.095189154896394500E-016, -0.1383412939417126800, -0.9903846153846154200 ) ) ;
#2921 = CYLINDRICAL_SURFACE ( 'NONE', #2833, 11.00000000000000000 ) ;
#2922 = CARTESIAN_POINT ( 'NONE',  ( 16.39525877046266400, -5.720026219353752800, -6.952023723302598800 ) ) ;
#2923 = DIRECTION ( 'NONE',  ( -1.000000000000000000, -0.0000000000000000000, -0.0000000000000000000 ) ) ;
#2924 = CARTESIAN_POINT ( 'NONE',  ( 26.93300711135582400, 6.217313954879420700, 6.510612567868255600 ) ) ;
#2925 = CIRCLE ( 'NONE', #486, 8.499999999999987600 ) ;
#2926 = ADVANCED_FACE ( 'NONE', ( #2740 ), #3161, .F. ) ;
#2927 = CARTESIAN_POINT ( 'NONE',  ( 26.93301829611651100, -6.217115950383474800, 6.510801646641514400 ) ) ;
#2928 = EDGE_CURVE ( 'NONE', #993, #2598, #1159, .T. ) ;
#2929 = CARTESIAN_POINT ( 'NONE',  ( 27.00000000000001800, 8.913461538461525900, -1.245071645475411200 ) ) ;
#2930 = CIRCLE ( 'NONE', #2933, 3.500000000000000000 ) ;
#2931 = DIRECTION ( 'NONE',  ( 1.000000000000000000, 0.0000000000000000000, 0.0000000000000000000 ) ) ;
#2932 = DIRECTION ( 'NONE',  ( 0.0000000000000000000, 0.0000000000000000000, 1.000000000000000000 ) ) ;
#2933 = AXIS2_PLACEMENT_3D ( 'NONE', #1535, #1783, #1774 ) ;
#2934 =( LENGTH_UNIT ( ) NAMED_UNIT ( * ) SI_UNIT ( .MILLI., .METRE. ) );
#2935 = CARTESIAN_POINT ( 'NONE',  ( 16.50000000296828500, -6.474711176020666600, -5.852114098969321900 ) ) ;
#2936 = CIRCLE ( 'NONE', #1782, 2.998104366686071800 ) ;
#2937 = ORIENTED_EDGE ( 'NONE', *, *, #2338, .F. ) ;
#2938 = CARTESIAN_POINT ( 'NONE',  ( 26.50000000000000000, 0.0000000000000000000, 0.0000000000000000000 ) ) ;
#2939 = DIRECTION ( 'NONE',  ( 1.398024662391895200E-015, 0.6024856104569857900, 0.7981297445855989300 ) ) ;
#2940 = CARTESIAN_POINT ( 'NONE',  ( 26.50000000000001800, -6.784102828977578000, 5.121127688884370400 ) ) ;
#2941 = ORIENTED_EDGE ( 'NONE', *, *, #1218, .T. ) ;
#2942 = ORIENTED_EDGE ( 'NONE', *, *, #2086, .F. ) ;
#2943 = DIRECTION ( 'NONE',  ( 0.0000000000000000000, 0.0000000000000000000, 1.000000000000000000 ) ) ;
#2944 = EDGE_CURVE ( 'NONE', #197, #2206, #1991, .T. ) ;
#2945 = ORIENTED_EDGE ( 'NONE', *, *, #2493, .T. ) ;
#2946 = VERTEX_POINT ( 'NONE', #2200 ) ;
#2947 = CARTESIAN_POINT ( 'NONE',  ( 26.50000000000001800, -1.175900998504554800, -8.418269230769219300 ) ) ;
#2948 = CIRCLE ( 'NONE', #1607, 0.4999999999999992200 ) ;
#2949 = EDGE_CURVE ( 'NONE', #2388, #3177, #1511, .T. ) ;
#2950 = DIRECTION ( 'NONE',  ( 0.0000000000000000000, 0.0000000000000000000, -1.000000000000000000 ) ) ;
#2951 = CARTESIAN_POINT ( 'NONE',  ( 16.49999999999999600, 0.0000000000000000000, 3.500000000000000000 ) ) ;
#2952 = ORIENTED_EDGE ( 'NONE', *, *, #970, .T. ) ;
#2953 = CIRCLE ( 'NONE', #2250, 8.999999999999987600 ) ;
#2954 = CARTESIAN_POINT ( 'NONE',  ( 16.49999999999999600, -3.061616997868684400E-017, -4.250000000000015100 ) ) ;
#2955 = ORIENTED_EDGE ( 'NONE', *, *, #1042, .T. ) ;
#2956 = CARTESIAN_POINT ( 'NONE',  ( 16.49999999999999600, 8.266365894244585000E-016, 6.500000000000000900 ) ) ;
#2957 = ORIENTED_EDGE ( 'NONE', *, *, #201, .T. ) ;
#2958 = AXIS2_PLACEMENT_3D ( 'NONE', #919, #1161, #649 ) ;
#2959 =( NAMED_UNIT ( * ) SI_UNIT ( $, .STERADIAN. ) SOLID_ANGLE_UNIT ( ) );
#2960 = DIRECTION ( 'NONE',  ( 3.393884724100598600E-016, 0.6024856104569857900, 0.7981297445855988200 ) ) ;
#2961 = DIRECTION ( 'NONE',  ( 1.000000000000000000, -0.0000000000000000000, -0.0000000000000000000 ) ) ;
#2962 = DIRECTION ( 'NONE',  ( 1.000000000000000000, 0.0000000000000000000, 0.0000000000000000000 ) ) ;
#2963 = ADVANCED_FACE ( 'NONE', ( #2976 ), #2075, .F. ) ;
#2964 = CARTESIAN_POINT ( 'NONE',  ( 16.00000004120774500, -5.589484300462681100, 7.057018207008971100 ) ) ;
#2965 = EDGE_CURVE ( 'NONE', #2673, #2164, #1324, .T. ) ;
#2966 = CIRCLE ( 'NONE', #1833, 8.999999999999987600 ) ;
#2967 = CARTESIAN_POINT ( 'NONE',  ( 23.00000000000000000, 1.714505518806294600E-015, -14.00000000000000000 ) ) ;
#2968 = AXIS2_PLACEMENT_3D ( 'NONE', #203, #1916, #176 ) ;
#2969 = CARTESIAN_POINT ( 'NONE',  ( 16.49999999999371900, -6.343194766250361400, 6.031153745278587100 ) ) ;
#2970 = CARTESIAN_POINT ( 'NONE',  ( 26.50000000000001800, -5.121127688884366000, -6.784102828977579800 ) ) ;
#2971 = CARTESIAN_POINT ( 'NONE',  ( 26.49999999703177200, -0.4402426151296010000, 8.716381742447362400 ) ) ;
#2972 = CARTESIAN_POINT ( 'NONE',  ( 27.00000000000001800, 5.422370494112867000, -7.183167701270375200 ) ) ;
#2973 = CARTESIAN_POINT ( 'NONE',  ( 23.00000000000000000, 1.347111479062088400E-015, -11.00000000000000000 ) ) ;
#2974 = AXIS2_PLACEMENT_3D ( 'NONE', #1301, #84, #2536 ) ;
#2975 = ORIENTED_EDGE ( 'NONE', *, *, #1406, .F. ) ;
#2976 = FACE_OUTER_BOUND ( 'NONE', #2622, .T. ) ;
#2977 = VERTEX_POINT ( 'NONE', #3178 ) ;
#2978 = DIRECTION ( 'NONE',  ( 0.0000000000000000000, -0.6024856104569857900, -0.7981297445855988200 ) ) ;
#2979 = DIRECTION ( 'NONE',  ( 0.0000000000000000000, 0.0000000000000000000, -1.000000000000000000 ) ) ;
#2980 = CARTESIAN_POINT ( 'NONE',  ( 16.49999999999999600, 0.0000000000000000000, 0.0000000000000000000 ) ) ;
#2981 = EDGE_LOOP ( 'NONE', ( #2776, #781, #1016, #661, #2860, #859 ) ) ;
#2982 = ORIENTED_EDGE ( 'NONE', *, *, #3113, .F. ) ;
#2983 = DIRECTION ( 'NONE',  ( 1.724090668163200000E-013, -0.9903846153846269700, -0.1383412939416299400 ) ) ;
#2984 = VERTEX_POINT ( 'NONE', #1175 ) ;
#2985 = DIRECTION ( 'NONE',  ( 1.000000000000000000, 0.0000000000000000000, 0.0000000000000000000 ) ) ;
#2986 = CARTESIAN_POINT ( 'NONE',  ( 45.99999999991749900, 0.0000000000000000000, 0.0000000000000000000 ) ) ;
#2987 = EDGE_CURVE ( 'NONE', #2899, #593, #2936, .T. ) ;
#2988 = ORIENTED_EDGE ( 'NONE', *, *, #1947, .T. ) ;
#2989 = CIRCLE ( 'NONE', #2968, 8.499999999999987600 ) ;
#2990 = CARTESIAN_POINT ( 'NONE',  ( 26.50000000000001800, 4.596194077712557800, -6.846194077712543600 ) ) ;
#2991 = EDGE_LOOP ( 'NONE', ( #3127, #1737, #2913, #2276 ) ) ;
#2992 = ORIENTED_EDGE ( 'NONE', *, *, #3032, .F. ) ;
#2993 = DIRECTION ( 'NONE',  ( 0.0000000000000000000, 0.0000000000000000000, -1.000000000000000000 ) ) ;
#2994 = CARTESIAN_POINT ( 'NONE',  ( 16.06696839387586800, -6.216890462738623700, -6.511016512588878600 ) ) ;
#2995 = CARTESIAN_POINT ( 'NONE',  ( 16.01841888391894400, -0.8300483914756134900, -8.964056333375952000 ) ) ;
#2996 = AXIS2_PLACEMENT_3D ( 'NONE', #915, #1182, #186 ) ;
#2997 = DIRECTION ( 'NONE',  ( 0.0000000000000000000, 0.0000000000000000000, 1.000000000000000000 ) ) ;
#2998 = CARTESIAN_POINT ( 'NONE',  ( 26.50000000000001800, 6.784102828977576200, -5.121127688884374900 ) ) ;
#2999 = CARTESIAN_POINT ( 'NONE',  ( 20.00000000000000000, -1.347111479062088400E-015, -11.00000000000000000 ) ) ;
#3000 = CARTESIAN_POINT ( 'NONE',  ( 27.00000000000001800, 0.0000000000000000000, 0.0000000000000000000 ) ) ;
#3001 = FACE_OUTER_BOUND ( 'NONE', #1485, .T. ) ;
#3002 = CARTESIAN_POINT ( 'NONE',  ( 15.99999999999999600, 5.422370494112859900, 7.183167701270382300 ) ) ;
#3003 = EDGE_CURVE ( 'NONE', #2977, #480, #3052, .T. ) ;
#3004 = LINE ( 'NONE', #3166, #2065 ) ;
#3005 = CARTESIAN_POINT ( 'NONE',  ( 26.49999999702658100, 5.851899447930409600, -6.474848310421420700 ) ) ;
#3006 = CYLINDRICAL_SURFACE ( 'NONE', #1365, 2.249999999999985300 ) ;
#3007 = EDGE_CURVE ( 'NONE', #2586, #1539, #25, .T. ) ;
#3008 = AXIS2_PLACEMENT_3D ( 'NONE', #1619, #148, #160 ) ;
#3009 = CARTESIAN_POINT ( 'NONE',  ( 16.49999999999999600, 4.286263797015736600E-016, -3.500000000000000000 ) ) ;
#3010 = DIRECTION ( 'NONE',  ( 0.0000000000000000000, 0.0000000000000000000, 1.000000000000000000 ) ) ;
#3011 = CARTESIAN_POINT ( 'NONE',  ( 43.49999999991752000, 4.283942315745476500E-016, 3.498104366686071400 ) ) ;
#3012 = AXIS2_PLACEMENT_3D ( 'NONE', #1604, #370, #612 ) ;
#3013 = TOROIDAL_SURFACE ( 'NONE', #2174, 3.498104366686071400, 0.4999999999999993300 ) ;
#3014 = CARTESIAN_POINT ( 'NONE',  ( 16.39525877046266400, 0.8711537894473235800, -8.960492445987034300 ) ) ;
#3015 = ORIENTED_EDGE ( 'NONE', *, *, #239, .T. ) ;
#3016 = ORIENTED_EDGE ( 'NONE', *, *, #800, .T. ) ;
#3017 = AXIS2_PLACEMENT_3D ( 'NONE', #2904, #409, #1687 ) ;
#3018 = EDGE_LOOP ( 'NONE', ( #2589, #1845, #2465, #2905 ) ) ;
#3019 = EDGE_LOOP ( 'NONE', ( #1290, #1363, #949, #2229 ) ) ;
#3020 = DIRECTION ( 'NONE',  ( 0.0000000000000000000, 0.6024856104569850100, -0.7981297445855994900 ) ) ;
#3021 = DIRECTION ( 'NONE',  ( -1.000000000000000000, 0.0000000000000000000, 0.0000000000000000000 ) ) ;
#3022 = CARTESIAN_POINT ( 'NONE',  ( -5.499999999983630900, 0.0000000000000000000, 0.0000000000000000000 ) ) ;
#3023 = EDGE_LOOP ( 'NONE', ( #2169, #1286, #3142, #407 ) ) ;
#3024 = AXIS2_PLACEMENT_3D ( 'NONE', #3022, #1501, #1510 ) ;
#3025 = VECTOR ( 'NONE', #2408, 1000.000000000000000 ) ;
#3026 = CARTESIAN_POINT ( 'NONE',  ( 16.35953459098927000, 0.4471305383934661700, -8.991272210616573400 ) ) ;
#3027 = CARTESIAN_POINT ( 'NONE',  ( 26.50000000000001800, -6.500000000000000900, -0.0000000000000000000 ) ) ;
#3028 = ORIENTED_EDGE ( 'NONE', *, *, #1490, .T. ) ;
#3029 = VERTEX_POINT ( 'NONE', #1741 ) ;
#3030 = CARTESIAN_POINT ( 'NONE',  ( 16.49999999999999600, 4.596194077712559600, 2.346194077712573400 ) ) ;
#3031 = DIRECTION ( 'NONE',  ( 1.000000000000000000, 0.0000000000000000000, 0.0000000000000000000 ) ) ;
#3032 = EDGE_CURVE ( 'NONE', #410, #2421, #1829, .T. ) ;
#3033 = ORIENTED_EDGE ( 'NONE', *, *, #454, .T. ) ;
#3034 = ORIENTED_EDGE ( 'NONE', *, *, #469, .T. ) ;
#3035 = CARTESIAN_POINT ( 'NONE',  ( 27.00000000000005300, -5.589480679686080800, 7.057020940231001100 ) ) ;
#3036 = CARTESIAN_POINT ( 'NONE',  ( 26.50000000000001800, 1.175900998504554800, -8.418269230769219300 ) ) ;
#3037 = CARTESIAN_POINT ( 'NONE',  ( 16.06698729810777900, 0.2074394350427539700, 8.999999999999987600 ) ) ;
#3038 = ADVANCED_FACE ( 'NONE', ( #1752 ), #2387, .F. ) ;
#3039 = CARTESIAN_POINT ( 'NONE',  ( 16.49999999999999600, 1.021679875987265000, 8.512806963752689500 ) ) ;
#3040 = B_SPLINE_CURVE_WITH_KNOTS ( 'NONE', 3,
 ( #997, #2249, #273, #512, #752, #1549, #1059, #824, #1048, #362 ),
 .UNSPECIFIED., .F., .F.,
 ( 4, 2, 2, 2, 4 ),
 ( 0.0000000000000000000, 0.0006282768359481958500, 0.001256553671896391700, 0.001884830507844587700, 0.002513107343792783400 ),
 .UNSPECIFIED. ) ;
#3041 = CIRCLE ( 'NONE', #1719, 8.499999999999987600 ) ;
#3042 = FACE_OUTER_BOUND ( 'NONE', #770, .T. ) ;
#3043 = DIRECTION ( 'NONE',  ( 0.0000000000000000000, -0.6024856104569857900, -0.7981297445855988200 ) ) ;
#3044 = CARTESIAN_POINT ( 'NONE',  ( 27.00000000000001800, -5.121127688884366900, 6.784102828977583300 ) ) ;
#3045 = CARTESIAN_POINT ( 'NONE',  ( 26.50000000000001800, 8.418269230769219300, -1.175900998504553700 ) ) ;
#3046 = EDGE_CURVE ( 'NONE', #3196, #1051, #2815, .T. ) ;
#3047 = CARTESIAN_POINT ( 'NONE',  ( 26.93300711135616900, -9.000003154678999800, -0.2073934381562122000 ) ) ;
#3048 = CARTESIAN_POINT ( 'NONE',  ( -5.499999999983629100, 3.980102097225408000E-016, 2.999999999994300100 ) ) ;
#3049 = ADVANCED_FACE ( 'NONE', ( #1640 ), #664, .T. ) ;
#3050 = CARTESIAN_POINT ( 'NONE',  ( 27.00000000000001400, -8.942436490565370400, -1.037640111639638800 ) ) ;
#3051 = EDGE_LOOP ( 'NONE', ( #1380, #1697, #2265, #2708 ) ) ;
#3052 = CIRCLE ( 'NONE', #1600, 11.00000000000000000 ) ;
#3053 = ORIENTED_EDGE ( 'NONE', *, *, #74, .T. ) ;
#3054 = CARTESIAN_POINT ( 'NONE',  ( 16.49999999999999600, -6.784102828977578900, -5.121127688884372200 ) ) ;
#3055 = CARTESIAN_POINT ( 'NONE',  ( 26.99999996017088600, 8.942417999400909400, -1.037772489791412900 ) ) ;
#3056 = CARTESIAN_POINT ( 'NONE',  ( 26.49999999703178600, -8.716381742447355300, -0.4402426151297728100 ) ) ;
#3057 = ORIENTED_EDGE ( 'NONE', *, *, #2557, .F. ) ;
#3058 = ORIENTED_EDGE ( 'NONE', *, *, #2377, .T. ) ;
#3059 = CARTESIAN_POINT ( 'NONE',  ( 15.99999999999999600, 7.183167701270380500, -5.422370494112863400 ) ) ;
#3060 = ORIENTED_EDGE ( 'NONE', *, *, #653, .T. ) ;
#3061 = CARTESIAN_POINT ( 'NONE',  ( 15.99999999999999600, 8.913461538461524100, -1.245071645475418500 ) ) ;
#3062 = ORIENTED_EDGE ( 'NONE', *, *, #2452, .T. ) ;
#3063 = VECTOR ( 'NONE', #1546, 1000.000000000000000 ) ;
#3064 = DIRECTION ( 'NONE',  ( 0.0000000000000000000, 0.0000000000000000000, 1.000000000000000000 ) ) ;
#3065 = CARTESIAN_POINT ( 'NONE',  ( 16.49999999999999600, 8.418269230769214000, 1.175900998504562100 ) ) ;
#3066 = AXIS2_PLACEMENT_3D ( 'NONE', #2214, #1433, #3169 ) ;
#3067 = VERTEX_POINT ( 'NONE', #261 ) ;
#3068 = ORIENTED_EDGE ( 'NONE', *, *, #2949, .T. ) ;
#3069 = CARTESIAN_POINT ( 'NONE',  ( 16.49999999999999600, -6.500000000000000900, -2.249999999999986200 ) ) ;
#3070 = EDGE_CURVE ( 'NONE', #2663, #590, #1044, .T. ) ;
#3071 = DIRECTION ( 'NONE',  ( 1.000000000000000000, -0.0000000000000000000, -0.0000000000000000000 ) ) ;
#3072 = AXIS2_PLACEMENT_3D ( 'NONE', #73, #3031, #1791 ) ;
#3073 = VECTOR ( 'NONE', #2813, 1000.000000000000000 ) ;
#3074 = CARTESIAN_POINT ( 'NONE',  ( 27.00000000000001800, 8.913461538461525900, -1.245071645475410900 ) ) ;
#3075 = CARTESIAN_POINT ( 'NONE',  ( 15.99999999999999600, 0.0000000000000000000, 0.0000000000000000000 ) ) ;
#3076 = CARTESIAN_POINT ( 'NONE',  ( 16.49999999999999600, 4.596194077712557800, -6.846194077712543600 ) ) ;
#3077 = FACE_BOUND ( 'NONE', #1832, .T. ) ;
#3078 = DIRECTION ( 'NONE',  ( -1.000000000000000000, 0.0000000000000000000, 0.0000000000000000000 ) ) ;
#3079 = CARTESIAN_POINT ( 'NONE',  ( 16.49999999999364400, -8.749985745267897700, -0.2206463219376730800 ) ) ;
#3080 = CIRCLE ( 'NONE', #883, 0.5000000000000001100 ) ;
#3081 = CARTESIAN_POINT ( 'NONE',  ( 26.64433534603808000, 0.2201671819815470300, 8.999996463238273800 ) ) ;
#3082 = CARTESIAN_POINT ( 'NONE',  ( 26.99999995879226900, 8.942427681325861900, 1.037703176940220500 ) ) ;
#3083 = EDGE_CURVE ( 'NONE', #2195, #3209, #813, .T. ) ;
#3084 = DIRECTION ( 'NONE',  ( 1.000000000000000000, -0.0000000000000000000, -0.0000000000000000000 ) ) ;
#3085 = DIRECTION ( 'NONE',  ( 1.000000000000000000, -0.0000000000000000000, -0.0000000000000000000 ) ) ;
#3086 = CARTESIAN_POINT ( 'NONE',  ( 16.49999999702654900, -6.673911788489273400, 5.484578501509926000 ) ) ;
#3087 = ORIENTED_EDGE ( 'NONE', *, *, #1784, .T. ) ;
#3088 = VECTOR ( 'NONE', #2649, 1000.000000000000000 ) ;
#3089 = ORIENTED_EDGE ( 'NONE', *, *, #1930, .F. ) ;
#3090 = CARTESIAN_POINT ( 'NONE',  ( 16.49999999999999600, 6.741914284196954400, -5.296968481540465800 ) ) ;
#3091 = ORIENTED_EDGE ( 'NONE', *, *, #177, .F. ) ;
#3092 = CARTESIAN_POINT ( 'NONE',  ( 16.35952329854311300, -8.991286116680534200, 0.4468755526109767200 ) ) ;
#3093 = CARTESIAN_POINT ( 'NONE',  ( 16.00000003982912500, 5.589428442720677700, 7.057060372441368300 ) ) ;
#3094 = ORIENTED_EDGE ( 'NONE', *, *, #574, .F. ) ;
#3095 = ORIENTED_EDGE ( 'NONE', *, *, #222, .F. ) ;
#3096 = AXIS2_PLACEMENT_3D ( 'NONE', #1155, #1416, #2694 ) ;
#3097 = CARTESIAN_POINT ( 'NONE',  ( 26.50000000000002100, 8.913461538461529400, 1.245071645475411200 ) ) ;
#3098 = CARTESIAN_POINT ( 'NONE',  ( 26.50000000000001800, 4.596194077712557800, -2.346194077712572900 ) ) ;
#3099 = CARTESIAN_POINT ( 'NONE',  ( 26.93301829611617700, -0.2076671473615021600, -8.999996843239955500 ) ) ;
#3100 = ORIENTED_EDGE ( 'NONE', *, *, #1538, .F. ) ;
#3101 = FACE_OUTER_BOUND ( 'NONE', #3106, .T. ) ;
#3102 = CARTESIAN_POINT ( 'NONE',  ( 26.98156111392269500, 6.925330263298392600, -5.751791529673020000 ) ) ;
#3103 = EDGE_LOOP ( 'NONE', ( #1998, #2077, #3015, #2472 ) ) ;
#3104 = VERTEX_POINT ( 'NONE', #735 ) ;
#3105 = CARTESIAN_POINT ( 'NONE',  ( 15.99999999999999600, 5.422370494112859000, 7.183167701270382300 ) ) ;
#3106 = EDGE_LOOP ( 'NONE', ( #1809, #2667, #683, #1569 ) ) ;
#3107 = ORIENTED_EDGE ( 'NONE', *, *, #394, .T. ) ;
#3108 = CARTESIAN_POINT ( 'NONE',  ( 26.98159380002134700, 0.8301939742292884200, 8.964041695747235700 ) ) ;
#3109 = CARTESIAN_POINT ( 'NONE',  ( 26.56783605977815200, 8.936493331241962300, 1.080187247003842700 ) ) ;
#3110 = DIRECTION ( 'NONE',  ( 0.0000000000000000000, 0.0000000000000000000, -1.000000000000000000 ) ) ;
#3111 = CARTESIAN_POINT ( 'NONE',  ( 26.50000000000002100, 1.245071645475410500, -8.913461538461529400 ) ) ;
#3112 = DIRECTION ( 'NONE',  ( -1.000000000000000000, -0.0000000000000000000, -0.0000000000000000000 ) ) ;
#3113 = EDGE_CURVE ( 'NONE', #2640, #3168, #1079, .T. ) ;
#3114 = DIRECTION ( 'NONE',  ( -1.000000000000000000, 0.0000000000000000000, 0.0000000000000000000 ) ) ;
#3115 = FACE_OUTER_BOUND ( 'NONE', #1966, .T. ) ;
#3116 = DIRECTION ( 'NONE',  ( 0.0000000000000000000, -0.9903846153846155300, 0.1383412939417127400 ) ) ;
#3117 = CARTESIAN_POINT ( 'NONE',  ( 16.05245215430907600, 6.065308040384331400, 6.652466003910939600 ) ) ;
#3118 =( GEOMETRIC_REPRESENTATION_CONTEXT ( 3 ) GLOBAL_UNCERTAINTY_ASSIGNED_CONTEXT ( ( #2788 ) ) GLOBAL_UNIT_ASSIGNED_CONTEXT ( ( #430, #924, #676 ) ) REPRESENTATION_CONTEXT ( 'NONE', 'WORKASPACE' ) );
#3119 = CIRCLE ( 'NONE', #31, 8.999999999999987600 ) ;
#3120 = CARTESIAN_POINT ( 'NONE',  ( 26.50000000000001800, -4.596194077712558700, -4.596194077712557800 ) ) ;
#3121 = CARTESIAN_POINT ( 'NONE',  ( 26.64047670145723100, 8.991286116680704800, 0.4468755526112073200 ) ) ;
#3122 = CIRCLE ( 'NONE', #1610, 14.00000000000000000 ) ;
#3123 = ADVANCED_FACE ( 'NONE', ( #325 ), #2498, .F. ) ;
#3124 = EDGE_CURVE ( 'NONE', #2126, #2644, #2155, .T. ) ;
#3125 = CARTESIAN_POINT ( 'NONE',  ( 48.99810436660357000, 0.0000000000000000000, 0.0000000000000000000 ) ) ;
#3126 = CARTESIAN_POINT ( 'NONE',  ( 16.49999999999999600, -1.175900998504561600, -8.418269230769217500 ) ) ;
#3127 = ORIENTED_EDGE ( 'NONE', *, *, #2330, .F. ) ;
#3128 = COLOUR_RGB ( '',0.7921568627450980000, 0.8196078431372548800, 0.9333333333333333500 ) ;
#3129 = CARTESIAN_POINT ( 'NONE',  ( 26.49999999702657800, -0.4404913649999108200, -8.716326929906625100 ) ) ;
#3130 = CARTESIAN_POINT ( 'NONE',  ( 26.60476404155383900, -6.951934241432643300, 5.720137196767843200 ) ) ;
#3131 = ORIENTED_EDGE ( 'NONE', *, *, #397, .T. ) ;
#3132 = AXIS2_PLACEMENT_3D ( 'NONE', #2341, #2831, #836 ) ;
#3133 = CARTESIAN_POINT ( 'NONE',  ( 16.49999999999999600, -1.175900998504555200, 8.418269230769219300 ) ) ;
#3134 = CARTESIAN_POINT ( 'NONE',  ( 16.05243103721389300, 6.652644553950820800, -6.065109696184398700 ) ) ;
#3135 = ORIENTED_EDGE ( 'NONE', *, *, #617, .F. ) ;
#3136 = ADVANCED_FACE ( 'NONE', ( #545 ), #3013, .F. ) ;
#3137 = FACE_OUTER_BOUND ( 'NONE', #819, .T. ) ;
#3138 = DIRECTION ( 'NONE',  ( -1.000000000000000000, 0.0000000000000000000, 0.0000000000000000000 ) ) ;
#3139 = ORIENTED_EDGE ( 'NONE', *, *, #1341, .T. ) ;
#3140 = FACE_OUTER_BOUND ( 'NONE', #2869, .T. ) ;
#3141 = ORIENTED_EDGE ( 'NONE', *, *, #1321, .T. ) ;
#3142 = ORIENTED_EDGE ( 'NONE', *, *, #239, .F. ) ;
#3143 = EDGE_LOOP ( 'NONE', ( #705, #2049, #1995, #1171 ) ) ;
#3144 = DIRECTION ( 'NONE',  ( 1.000000000000000000, 0.0000000000000000000, 0.0000000000000000000 ) ) ;
#3145 = DIRECTION ( 'NONE',  ( -1.000000000000000000, -0.0000000000000000000, -0.0000000000000000000 ) ) ;
#3146 = EDGE_CURVE ( 'NONE', #1442, #2130, #1478, .T. ) ;
#3147 = CARTESIAN_POINT ( 'NONE',  ( 16.49999999999999600, -7.183167701270374300, -5.422370494112869600 ) ) ;
#3148 = CYLINDRICAL_SURFACE ( 'NONE', #2763, 1.999999999999984500 ) ;
#3149 = EDGE_CURVE ( 'NONE', #1282, #324, #434, .T. ) ;
#3150 = CARTESIAN_POINT ( 'NONE',  ( 16.43216394022142900, 5.555247307241386600, -7.082862761856951300 ) ) ;
#3151 = FACE_OUTER_BOUND ( 'NONE', #520, .T. ) ;
#3152 = AXIS2_PLACEMENT_3D ( 'NONE', #215, #452, #231 ) ;
#3153 = CARTESIAN_POINT ( 'NONE',  ( 26.64433978706105700, -0.2198738863376977200, 9.000003534380164500 ) ) ;
#3154 = CIRCLE ( 'NONE', #64, 8.999999999999987600 ) ;
#3155 = DIRECTION ( 'NONE',  ( 0.0000000000000000000, 0.0000000000000000000, -1.000000000000000000 ) ) ;
#3156 = DIRECTION ( 'NONE',  ( 0.0000000000000000000, 0.0000000000000000000, -1.000000000000000000 ) ) ;
#3157 = CARTESIAN_POINT ( 'NONE',  ( 27.00000000000001800, -5.422370494112856300, 7.183167701270384100 ) ) ;
#3158 = ORIENTED_EDGE ( 'NONE', *, *, #1909, .T. ) ;
#3159 = CARTESIAN_POINT ( 'NONE',  ( 27.00000000000001800, -1.245071645475411200, -8.913461538461525900 ) ) ;
#3160 = EDGE_CURVE ( 'NONE', #2584, #590, #2898, .T. ) ;
#3161 = CYLINDRICAL_SURFACE ( 'NONE', #1621, 8.999999999999987600 ) ;
#3162 = VERTEX_POINT ( 'NONE', #2140 ) ;
#3163 = ORIENTED_EDGE ( 'NONE', *, *, #1385, .T. ) ;
#3164 = EDGE_CURVE ( 'NONE', #2032, #985, #1681, .T. ) ;
#3165 = AXIS2_PLACEMENT_3D ( 'NONE', #2471, #2213, #2219 ) ;
#3166 = CARTESIAN_POINT ( 'NONE',  ( -5.499999999983629100, 0.0000000000000000000, 1.999999999999984500 ) ) ;
#3167 = CARTESIAN_POINT ( 'NONE',  ( 26.60474122953734600, 6.952023723302962000, 5.720026219353473000 ) ) ;
#3168 = VERTEX_POINT ( 'NONE', #1866 ) ;
#3169 = DIRECTION ( 'NONE',  ( 0.0000000000000000000, -0.1383412939417131600, 0.9903846153846154200 ) ) ;
#3170 = ORIENTED_EDGE ( 'NONE', *, *, #672, .T. ) ;
#3171 = CIRCLE ( 'NONE', #2136, 2.249999999999985300 ) ;
#3172 = SURFACE_SIDE_STYLE ('',( #1489 ) ) ;
#3173 = VERTEX_POINT ( 'NONE', #2603 ) ;
#3174 = EDGE_LOOP ( 'NONE', ( #190, #1203, #2159, #2544 ) ) ;
#3175 = DIRECTION ( 'NONE',  ( -0.7071067811865474600, 8.659560562354934100E-017, -0.7071067811865475700 ) ) ;
#3176 = CARTESIAN_POINT ( 'NONE',  ( 16.01840619997866700, -5.751498881024446100, -6.925570458779260400 ) ) ;
#3177 = VERTEX_POINT ( 'NONE', #1650 ) ;
#3178 = CARTESIAN_POINT ( 'NONE',  ( 43.00000000000000000, 1.347111479062088400E-015, -11.00000000000000000 ) ) ;
#3179 = ADVANCED_FACE ( 'NONE', ( #1601, #2349 ), #406, .T. ) ;
#3180 = DIRECTION ( 'NONE',  ( 1.000000000000000000, -0.0000000000000000000, -0.0000000000000000000 ) ) ;
#3181 = CARTESIAN_POINT ( 'NONE',  ( 26.50000000296831700, -5.484710064347845000, -6.673861278455239800 ) ) ;
#3182 = CARTESIAN_POINT ( 'NONE',  ( 23.00000000000000000, 1.714505518806294600E-015, -14.00000000000000000 ) ) ;
#3183 = CARTESIAN_POINT ( 'NONE',  ( 26.50000000000001800, 6.500000000000000900, -6.123233995737368800E-017 ) ) ;
#3184 = AXIS2_PLACEMENT_3D ( 'NONE', #852, #3138, #1354 ) ;
#3185 = EDGE_CURVE ( 'NONE', #1019, #118, #1716, .T. ) ;
#3186 = DIRECTION ( 'NONE',  ( 0.0000000000000000000, 0.0000000000000000000, 1.000000000000000000 ) ) ;
#3187 = APPLICATION_CONTEXT ( 'automotive_design' ) ;
#3188 = DIRECTION ( 'NONE',  ( -1.000000000000000000, -0.0000000000000000000, -0.0000000000000000000 ) ) ;
#3189 = CARTESIAN_POINT ( 'NONE',  ( 43.00000000000000000, 0.0000000000000000000, 0.0000000000000000000 ) ) ;
#3190 = AXIS2_PLACEMENT_3D ( 'NONE', #2897, #2407, #2670 ) ;
#3191 = FACE_OUTER_BOUND ( 'NONE', #1887, .T. ) ;
#3192 = FILL_AREA_STYLE ('',( #1679 ) ) ;
#3193 = FILL_AREA_STYLE ('',( #1193 ) ) ;
#3194 = CARTESIAN_POINT ( 'NONE',  ( 26.93301270189223500, 0.2074394350427537800, -8.999999999999987600 ) ) ;
#3195 = CARTESIAN_POINT ( 'NONE',  ( 26.50000000000001800, -4.596194077712556900, 2.346194077712573400 ) ) ;
#3196 = VERTEX_POINT ( 'NONE', #2369 ) ;
#3197 = DIRECTION ( 'NONE',  ( -1.000000000000000000, -0.0000000000000000000, -0.0000000000000000000 ) ) ;
#3198 = EDGE_LOOP ( 'NONE', ( #2461, #2785 ) ) ;
#3199 = DIRECTION ( 'NONE',  ( 0.0000000000000000000, -0.7981297445855993800, -0.6024856104569850100 ) ) ;
#3200 = DIRECTION ( 'NONE',  ( 0.0000000000000000000, 0.0000000000000000000, -1.000000000000000000 ) ) ;
#3201 = EDGE_CURVE ( 'NONE', #1407, #2474, #858, .T. ) ;
#3202 = ORIENTED_EDGE ( 'NONE', *, *, #2211, .F. ) ;
#3203 = AXIS2_PLACEMENT_3D ( 'NONE', #128, #2098, #2866 ) ;
#3204 = ORIENTED_EDGE ( 'NONE', *, *, #3185, .F. ) ;
#3205 = DIRECTION ( 'NONE',  ( 0.0000000000000000000, 0.0000000000000000000, -1.000000000000000000 ) ) ;
#3206 = DIRECTION ( 'NONE',  ( 1.000000000000000000, 0.0000000000000000000, 0.0000000000000000000 ) ) ;
#3207 = DIRECTION ( 'NONE',  ( 0.0000000000000000000, 0.0000000000000000000, 1.000000000000000000 ) ) ;
#3208 = ADVANCED_FACE ( 'NONE', ( #2230, #934 ), #680, .F. ) ;
#3209 = VERTEX_POINT ( 'NONE', #654 ) ;
#3210 = LINE ( 'NONE', #2646, #1883 ) ;
ENDSEC;
END-ISO-10303-21;
```
