## Supplementary material for "Development of a micro-CT mouse holder for a femur defect mouse model": Drawings and Datasheets: AnaestheticMatingPart.STEP

```
ISO-10303-21;
HEADER;
FILE_DESCRIPTION (( 'STEP AP214' ),
    '1' );
FILE_NAME ('AnaestheticMatingPart.STEP',
    '2017-06-19T14:15:50',
    ( '' ),
    ( '' ),
    'SwSTEP 2.0',
    'SolidWorks 2016',
    '' );
FILE_SCHEMA (( 'AUTOMOTIVE_DESIGN' ));
ENDSEC;

DATA;
#1 = CIRCLE ( 'NONE', #2334, 2.249999999999999600 ) ;
#2 = DIRECTION ( 'NONE',  ( 0.0000000000000000000, 0.0000000000000000000, -1.000000000000000000 ) ) ;
#3 = AXIS2_PLACEMENT_3D ( 'NONE', #1016, #749, #2589 ) ;
#4 = DIRECTION ( 'NONE',  ( -1.000000000000000000, -0.0000000000000000000, -0.0000000000000000000 ) ) ;
#5 = CIRCLE ( 'NONE', #2142, 0.5000000000000001100 ) ;
#6 = ADVANCED_FACE ( 'NONE', ( #2854 ), #2735, .F. ) ;
#7 = CARTESIAN_POINT ( 'NONE',  ( 16.49999999999999600, -7.183167701270393800, 5.422370494112862500 ) ) ;
#8 = CARTESIAN_POINT ( 'NONE',  ( 26.93300711135581000, 9.000003154679008700, 0.2073934381570016500 ) ) ;
#9 = VERTEX_POINT ( 'NONE', #1935 ) ;
#10 = CARTESIAN_POINT ( 'NONE',  ( 26.94752844046329100, 6.652301179922741200, -6.065490523587312700 ) ) ;
#11 = VERTEX_POINT ( 'NONE', #672 ) ;
#12 = EDGE_CURVE ( 'NONE', #2018, #1703, #2926, .T. ) ;
#13 = CARTESIAN_POINT ( 'NONE',  ( 26.50000000000000000, 0.0000000000000000000, 0.0000000000000000000 ) ) ;
#14 = ORIENTED_EDGE ( 'NONE', *, *, #116, .F. ) ;
#15 = ORIENTED_EDGE ( 'NONE', *, *, #2447, .T. ) ;
#16 = DIRECTION ( 'NONE',  ( 0.0000000000000000000, 0.0000000000000000000, -1.000000000000000000 ) ) ;
#17 = AXIS2_PLACEMENT_3D ( 'NONE', #2162, #140, #2626 ) ;
#18 = CARTESIAN_POINT ( 'NONE',  ( 26.50000000000000000, -3.061616997868381200E-017, -6.500000000000000000 ) ) ;
#19 = ORIENTED_EDGE ( 'NONE', *, *, #777, .F. ) ;
#20 = CARTESIAN_POINT ( 'NONE',  ( 26.99999995879225200, -7.057018207008957800, 5.589484300462719300 ) ) ;
#21 = ADVANCED_FACE ( 'NONE', ( #892 ), #2999, .F. ) ;
#22 = AXIS2_PLACEMENT_3D ( 'NONE', #495, #2031, #2508 ) ;
#23 = ORIENTED_EDGE ( 'NONE', *, *, #3034, .T. ) ;
#24 = CARTESIAN_POINT ( 'NONE',  ( 15.99999999999999600, -5.422370494112866100, -7.183167701270391200 ) ) ;
#25 = CARTESIAN_POINT ( 'NONE',  ( 44.36396103067892900, 0.0000000000000000000, 0.0000000000000000000 ) ) ;
#26 = EDGE_LOOP ( 'NONE', ( #1843, #1302, #2715, #2718 ) ) ;
#27 = CARTESIAN_POINT ( 'NONE',  ( 26.50000000000000000, -4.596194077712558700, -4.596194077712557800 ) ) ;
#28 = ORIENTED_EDGE ( 'NONE', *, *, #75, .F. ) ;
#29 = DIRECTION ( 'NONE',  ( -1.000000000000000000, 0.0000000000000000000, 0.0000000000000000000 ) ) ;
#30 = ORIENTED_EDGE ( 'NONE', *, *, #422, .T. ) ;
#31 = DIRECTION ( 'NONE',  ( -1.000000000000000000, -0.0000000000000000000, -0.0000000000000000000 ) ) ;
#32 = CARTESIAN_POINT ( 'NONE',  ( 26.50000000000000000, 5.296968481540389500, -6.741914284196905500 ) ) ;
#33 = EDGE_CURVE ( 'NONE', #3212, #2519, #309, .T. ) ;
#34 = CIRCLE ( 'NONE', #1855, 9.000000000000000000 ) ;
#35 = CARTESIAN_POINT ( 'NONE',  ( 16.50000000297347200, -5.851899447930337700, -6.474848310421361200 ) ) ;
#36 = CARTESIAN_POINT ( 'NONE',  ( 42.49999999999998600, 0.0000000000000000000, 0.0000000000000000000 ) ) ;
#37 = CIRCLE ( 'NONE', #189, 8.499999999999998200 ) ;
#38 = EDGE_CURVE ( 'NONE', #1574, #1382, #801, .T. ) ;
#39 = ADVANCED_FACE ( 'NONE', ( #2248, #740 ), #661, .T. ) ;
#40 = DIRECTION ( 'NONE',  ( -1.000000000000000000, -0.0000000000000000000, -0.0000000000000000000 ) ) ;
#41 = CARTESIAN_POINT ( 'NONE',  ( 16.50000000296827100, 0.4402426151298745000, 8.716381742447215000 ) ) ;
#42 = CARTESIAN_POINT ( 'NONE',  ( 26.98159380002132900, 8.964041695747251700, -0.8301939742292564500 ) ) ;
#43 = AXIS2_PLACEMENT_3D ( 'NONE', #1166, #2437, #1178 ) ;
#44 = CIRCLE ( 'NONE', #2472, 8.499999999999998200 ) ;
#45 = CARTESIAN_POINT ( 'NONE',  ( 26.64047670145687600, 6.673788118290772800, -6.041810651095332200 ) ) ;
#46 = CARTESIAN_POINT ( 'NONE',  ( 23.00000000000000000, 0.0000000000000000000, 11.00000000000000000 ) ) ;
#47 = ORIENTED_EDGE ( 'NONE', *, *, #3167, .T. ) ;
#48 = CARTESIAN_POINT ( 'NONE',  ( 16.49999999702651400, -0.8409856323138509300, 8.597350933049366300 ) ) ;
#49 = CARTESIAN_POINT ( 'NONE',  ( -5.499999999999998200, 0.0000000000000000000, 0.0000000000000000000 ) ) ;
#50 = ORIENTED_EDGE ( 'NONE', *, *, #315, .T. ) ;
#51 = CARTESIAN_POINT ( 'NONE',  ( 27.00000000000000000, -5.121127688884369500, 6.784102828977594900 ) ) ;
#52 = CARTESIAN_POINT ( 'NONE',  ( 16.49999999999999600, 0.0000000000000000000, 0.0000000000000000000 ) ) ;
#53 = ADVANCED_FACE ( 'NONE', ( #3086 ), #2324, .F. ) ;
#54 = EDGE_LOOP ( 'NONE', ( #2415, #2449, #2406, #1987, #867, #2979, #2172, #1542, #2640, #2706, #2002, #904 ) ) ;
#55 = EDGE_CURVE ( 'NONE', #290, #2519, #1760, .T. ) ;
#56 = CARTESIAN_POINT ( 'NONE',  ( 16.49999999999999600, 8.266365894244632400E-016, 6.500000000000000000 ) ) ;
#57 = ORIENTED_EDGE ( 'NONE', *, *, #1345, .T. ) ;
#58 = CARTESIAN_POINT ( 'NONE',  ( 0.0000000000000000000, 0.0000000000000000000, -3.500000000000000000 ) ) ;
#59 = CARTESIAN_POINT ( 'NONE',  ( 15.99999999999999600, -1.245071645475416500, 8.913461538461536500 ) ) ;
#60 = AXIS2_PLACEMENT_3D ( 'NONE', #1804, #2019, #2280 ) ;
#61 = VERTEX_POINT ( 'NONE', #1980 ) ;
#62 = DIRECTION ( 'NONE',  ( 1.000000000000000000, 0.0000000000000000000, 0.0000000000000000000 ) ) ;
#63 = AXIS2_PLACEMENT_3D ( 'NONE', #49, #2017, #1540 ) ;
#64 = VERTEX_POINT ( 'NONE', #1229 ) ;
#65 = VERTEX_POINT ( 'NONE', #3234 ) ;
#66 = DIRECTION ( 'NONE',  ( 1.000000000000000000, 0.0000000000000000000, 0.0000000000000000000 ) ) ;
#67 = CARTESIAN_POINT ( 'NONE',  ( 16.49999999999999600, 8.266365894244632400E-016, 6.500000000000000000 ) ) ;
#68 = ORIENTED_EDGE ( 'NONE', *, *, #2913, .T. ) ;
#69 = ADVANCED_FACE ( 'NONE', ( #463 ), #1680, .T. ) ;
#70 = DIRECTION ( 'NONE',  ( 0.0000000000000000000, 0.0000000000000000000, -1.000000000000000000 ) ) ;
#71 = CARTESIAN_POINT ( 'NONE',  ( 26.50000000000000000, -6.500000000000000000, 0.0000000000000000000 ) ) ;
#72 = DIRECTION ( 'NONE',  ( 0.0000000000000000000, 0.0000000000000000000, -1.000000000000000000 ) ) ;
#73 = FACE_OUTER_BOUND ( 'NONE', #2601, .T. ) ;
#74 = CARTESIAN_POINT ( 'NONE',  ( 20.00000000000000000, 0.0000000000000000000, 0.0000000000000000000 ) ) ;
#75 = EDGE_CURVE ( 'NONE', #2330, #3103, #2668, .T. ) ;
#76 = TOROIDAL_SURFACE ( 'NONE', #1203, 8.499999999999998200, 0.5000000000000000000 ) ;
#77 = CIRCLE ( 'NONE', #531, 3.500000000000000000 ) ;
#78 = AXIS2_PLACEMENT_3D ( 'NONE', #67, #1602, #1137 ) ;
#79 = DIRECTION ( 'NONE',  ( 0.0000000000000000000, 0.0000000000000000000, 1.000000000000000000 ) ) ;
#80 = CARTESIAN_POINT ( 'NONE',  ( 0.0000000000000000000, 0.0000000000000000000, 0.0000000000000000000 ) ) ;
#81 = CARTESIAN_POINT ( 'NONE',  ( 15.99999999999996600, 5.589480679686087000, 7.057020940231011800 ) ) ;
#82 = CIRCLE ( 'NONE', #425, 14.00000000000000000 ) ;
#83 = AXIS2_PLACEMENT_3D ( 'NONE', #1009, #2767, #3012 ) ;
#84 = CARTESIAN_POINT ( 'NONE',  ( 16.49999999999371900, 6.343194766250459100, -6.031153745278506200 ) ) ;
#85 = CARTESIAN_POINT ( 'NONE',  ( 16.05247155953670600, -0.4149377943673694900, -8.992836755269968000 ) ) ;
#86 = ORIENTED_EDGE ( 'NONE', *, *, #920, .F. ) ;
#87 = CARTESIAN_POINT ( 'NONE',  ( 16.43216394022231700, -7.082862761856869600, -5.555247307241839600 ) ) ;
#88 = ORIENTED_EDGE ( 'NONE', *, *, #2609, .T. ) ;
#89 = CARTESIAN_POINT ( 'NONE',  ( 26.93300711135581000, -9.000003154679012200, -0.2073934381562130300 ) ) ;
#90 = ORIENTED_EDGE ( 'NONE', *, *, #3142, .T. ) ;
#91 = DIRECTION ( 'NONE',  ( -1.000000000000000000, -0.0000000000000000000, -0.0000000000000000000 ) ) ;
#92 = CARTESIAN_POINT ( 'NONE',  ( 16.05247254603843000, 0.4149238753921162800, 8.992836663714326700 ) ) ;
#93 = CARTESIAN_POINT ( 'NONE',  ( 26.50000000000000000, 8.512806963752764100, 1.021679875987515400 ) ) ;
#94 = EDGE_CURVE ( 'NONE', #2555, #873, #2590, .T. ) ;
#95 = ORIENTED_EDGE ( 'NONE', *, *, #2484, .T. ) ;
#96 = CARTESIAN_POINT ( 'NONE',  ( 16.06699288864418700, 6.217313954879554800, -6.510612567868137500 ) ) ;
#97 = CARTESIAN_POINT ( 'NONE',  ( 16.05245215430907600, 0.4151833776373632900, -8.992824268319463200 ) ) ;
#98 = ORIENTED_EDGE ( 'NONE', *, *, #1763, .T. ) ;
#99 = EDGE_CURVE ( 'NONE', #786, #2490, #1920, .T. ) ;
#100 = ORIENTED_EDGE ( 'NONE', *, *, #437, .F. ) ;
#101 = CARTESIAN_POINT ( 'NONE',  ( 27.00000000000000000, -7.183167701270392900, 5.422370494112864300 ) ) ;
#102 = AXIS2_PLACEMENT_3D ( 'NONE', #794, #1520, #1030 ) ;
#103 = DIRECTION ( 'NONE',  ( 0.0000000000000000000, 0.0000000000000000000, 1.000000000000000000 ) ) ;
#104 = ORIENTED_EDGE ( 'NONE', *, *, #1132, .F. ) ;
#105 = PLANE ( 'NONE',  #2790 ) ;
#106 = DIRECTION ( 'NONE',  ( -1.000000000000000000, -0.0000000000000000000, -0.0000000000000000000 ) ) ;
#107 = ORIENTED_EDGE ( 'NONE', *, *, #1474, .F. ) ;
#108 = CIRCLE ( 'NONE', #974, 8.499999999999998200 ) ;
#109 = CIRCLE ( 'NONE', #1271, 2.250000000000000000 ) ;
#110 = CARTESIAN_POINT ( 'NONE',  ( 16.49999999999999600, -6.500000000000000000, 0.0000000000000000000 ) ) ;
#111 = CIRCLE ( 'NONE', #2714, 0.4999999999999998900 ) ;
#112 = CARTESIAN_POINT ( 'NONE',  ( 16.00000003982912500, 5.589428442720884700, 7.057060372441225300 ) ) ;
#113 = FACE_OUTER_BOUND ( 'NONE', #1351, .T. ) ;
#114 = CARTESIAN_POINT ( 'NONE',  ( -1.387778780781445700E-014, 0.0000000000000000000, -9.000000000000000000 ) ) ;
#115 = DIRECTION ( 'NONE',  ( -1.000000000000000000, 0.0000000000000000000, 0.0000000000000000000 ) ) ;
#116 = EDGE_CURVE ( 'NONE', #1344, #2635, #1999, .T. ) ;
#117 = VECTOR ( 'NONE', #310, 1000.000000000000000 ) ;
#118 = AXIS2_PLACEMENT_3D ( 'NONE', #2876, #392, #129 ) ;
#119 = B_SPLINE_CURVE_WITH_KNOTS ( 'NONE', 3,
 ( #195, #933, #1666, #2686, #2695, #2906, #172, #1447, #1711, #424 ),
 .UNSPECIFIED., .F., .F.,
 ( 4, 2, 2, 2, 4 ),
 ( 0.0000000000000000000, 0.0006282768359481970400, 0.001256553671896394100, 0.001884830507844591100, 0.002513107343792788200 ),
 .UNSPECIFIED. ) ;
#120 = LINE ( 'NONE', #1190, #157 ) ;
#121 = DIRECTION ( 'NONE',  ( -1.000000000000000000, 0.0000000000000000000, 0.0000000000000000000 ) ) ;
#122 = CARTESIAN_POINT ( 'NONE',  ( 16.50000000296828200, 6.474711176020593800, 5.852114098969496900 ) ) ;
#123 = ORIENTED_EDGE ( 'NONE', *, *, #177, .F. ) ;
#124 = AXIS2_PLACEMENT_3D ( 'NONE', #1507, #519, #1759 ) ;
#125 = DIRECTION ( 'NONE',  ( 0.0000000000000000000, 0.0000000000000000000, 1.000000000000000000 ) ) ;
#126 = DIRECTION ( 'NONE',  ( 0.0000000000000000000, 0.0000000000000000000, -1.000000000000000000 ) ) ;
#127 = ORIENTED_EDGE ( 'NONE', *, *, #755, .T. ) ;
#128 = CARTESIAN_POINT ( 'NONE',  ( 27.00000000000000000, 1.245071645475420300, -8.913461538461536500 ) ) ;
#129 = DIRECTION ( 'NONE',  ( 0.0000000000000000000, 0.0000000000000000000, -1.000000000000000000 ) ) ;
#130 = ORIENTED_EDGE ( 'NONE', *, *, #2933, .T. ) ;
#131 = ADVANCED_FACE ( 'NONE', ( #499 ), #1248, .T. ) ;
#132 = CARTESIAN_POINT ( 'NONE',  ( 38.00000000000000000, 0.0000000000000000000, 0.0000000000000000000 ) ) ;
#133 = SURFACE_STYLE_USAGE ( .BOTH. , #2174 ) ;
#134 = EDGE_CURVE ( 'NONE', #821, #1689, #855, .T. ) ;
#135 = ORIENTED_EDGE ( 'NONE', *, *, #1978, .T. ) ;
#136 = DIRECTION ( 'NONE',  ( 0.0000000000000000000, 0.0000000000000000000, -1.000000000000000000 ) ) ;
#137 = VERTEX_POINT ( 'NONE', #1735 ) ;
#138 = EDGE_CURVE ( 'NONE', #2931, #1342, #581, .T. ) ;
#139 = DIRECTION ( 'NONE',  ( 1.000000000000000000, 0.0000000000000000000, 0.0000000000000000000 ) ) ;
#140 = DIRECTION ( 'NONE',  ( -1.000000000000000000, 0.0000000000000000000, 0.0000000000000000000 ) ) ;
#141 = ORIENTED_EDGE ( 'NONE', *, *, #691, .F. ) ;
#142 =( BOUNDED_SURFACE ( )  B_SPLINE_SURFACE ( 3, 2, ( 
 ( #1399, #1649, #1106 ),
 ( #2853, #1185, #212 ),
 ( #2435, #919, #432 ),
 ( #3166, #2692, #1409 ),
 ( #1175, #1963, #1706 ),
 ( #3180, #2210, #453 ),
 ( #1938, #2932, #168 ),
 ( #1444, #413, #2222 ),
 ( #1953, #2416, #2664 ),
 ( #1198, #1433, #1682 ) ),
 .UNSPECIFIED., .F., .F., .F. ) 
 B_SPLINE_SURFACE_WITH_KNOTS ( ( 4, 2, 2, 2, 4 ),
 ( 3, 3 ),
 ( 0.001207976169324698300, 0.001800450206458897000, 0.002392924243593095600, 0.002985398280727294100, 0.003577872317861492500 ),
 ( 0.0000000000000000000, 1.000000000000000000 ),
 .UNSPECIFIED. ) 
 GEOMETRIC_REPRESENTATION_ITEM ( )  RATIONAL_B_SPLINE_SURFACE ( (
 ( 1.000000000000000000, 0.7071067811865468000, 1.000000000000000000),
 ( 1.000000000000000000, 0.7582089444409790800, 1.000000000000000000),
 ( 1.000000000000000000, 0.7978687526989093300, 1.000000000000000000),
 ( 1.000000000000000000, 0.8518893157435908400, 1.000000000000000000),
 ( 1.000000000000000000, 0.8660192748121289300, 1.000000000000000000),
 ( 1.000000000000000000, 0.8660315287163624600, 1.000000000000000000),
 ( 1.000000000000000000, 0.8519132655485435200, 1.000000000000000000),
 ( 1.000000000000000000, 0.7978957121398184700, 1.000000000000000000),
 ( 1.000000000000000000, 0.7582264114513007600, 1.000000000000000000),
 ( 1.000000000000000000, 0.7071067811865466800, 1.000000000000000000) ) ) 
 REPRESENTATION_ITEM ( '' )  SURFACE ( )  );
#143 = VERTEX_POINT ( 'NONE', #478 ) ;
#144 = CARTESIAN_POINT ( 'NONE',  ( 26.50000000000000000, 4.596194077712559600, 4.596194077712558700 ) ) ;
#145 =( NAMED_UNIT ( * ) PLANE_ANGLE_UNIT ( ) SI_UNIT ( $, .RADIAN. ) );
#146 = CIRCLE ( 'NONE', #644, 9.000000000000000000 ) ;
#147 = CARTESIAN_POINT ( 'NONE',  ( 43.00000000000000000, 0.0000000000000000000, 0.0000000000000000000 ) ) ;
#148 = DIRECTION ( 'NONE',  ( -1.000000000000000000, 0.0000000000000000000, 0.0000000000000000000 ) ) ;
#149 = CIRCLE ( 'NONE', #2414, 0.5000000000000001100 ) ;
#150 = CARTESIAN_POINT ( 'NONE',  ( 27.00000000000000000, 0.0000000000000000000, 0.0000000000000000000 ) ) ;
#151 = CARTESIAN_POINT ( 'NONE',  ( 26.50000000296829200, -0.8408568873514749000, 8.597408246036506400 ) ) ;
#152 = FACE_OUTER_BOUND ( 'NONE', #243, .T. ) ;
#153 = CARTESIAN_POINT ( 'NONE',  ( 16.05245543313191100, 0.4151418900369088800, -8.992826271928160900 ) ) ;
#154 = TOROIDAL_SURFACE ( 'NONE', #1497, 2.500000000000000400, 0.5000000000000000000 ) ;
#155 = CARTESIAN_POINT ( 'NONE',  ( 27.00000000000000000, 0.0000000000000000000, 0.0000000000000000000 ) ) ;
#156 = CARTESIAN_POINT ( 'NONE',  ( 32.86396103067892900, 6.500000000000000000, -2.250000000000000000 ) ) ;
#157 = VECTOR ( 'NONE', #1945, 1000.000000000000100 ) ;
#158 = EDGE_CURVE ( 'NONE', #2444, #1739, #1640, .T. ) ;
#159 = DIRECTION ( 'NONE',  ( 0.0000000000000000000, 0.0000000000000000000, -1.000000000000000000 ) ) ;
#160 = LINE ( 'NONE', #2070, #2966 ) ;
#161 = CARTESIAN_POINT ( 'NONE',  ( 26.98158111608105300, -0.8300483914755977200, 8.964056333375964400 ) ) ;
#162 = AXIS2_PLACEMENT_3D ( 'NONE', #147, #1867, #1891 ) ;
#163 = ORIENTED_EDGE ( 'NONE', *, *, #2526, .T. ) ;
#164 = CARTESIAN_POINT ( 'NONE',  ( 27.00000000000000000, -5.422370494112861600, 7.183167701270394700 ) ) ;
#165 = ORIENTED_EDGE ( 'NONE', *, *, #201, .T. ) ;
#166 = AXIS2_PLACEMENT_3D ( 'NONE', #2722, #1458, #1678 ) ;
#167 = DIRECTION ( 'NONE',  ( 0.0000000000000000000, -0.1383412939417135700, 0.9903846153846153100 ) ) ;
#168 = CARTESIAN_POINT ( 'NONE',  ( 26.94752844046329100, -6.065490523587219400, -6.652301179922822000 ) ) ;
#169 = CARTESIAN_POINT ( 'NONE',  ( 15.99999999999999600, 0.0000000000000000000, 0.0000000000000000000 ) ) ;
#170 = ORIENTED_EDGE ( 'NONE', *, *, #1157, .T. ) ;
#171 = DIRECTION ( 'NONE',  ( 0.0000000000000000000, 0.0000000000000000000, -1.000000000000000000 ) ) ;
#172 = CARTESIAN_POINT ( 'NONE',  ( 26.94756896278610700, -6.652644553950831400, -6.065109696184403100 ) ) ;
#173 = VERTEX_POINT ( 'NONE', #735 ) ;
#174 = DIRECTION ( 'NONE',  ( 0.0000000000000000000, 0.0000000000000000000, 1.000000000000000000 ) ) ;
#175 = DIRECTION ( 'NONE',  ( -3.095189154896388100E-016, -0.9903846153846153100, 0.1383412939417134600 ) ) ;
#176 = ORIENTED_EDGE ( 'NONE', *, *, #3186, .T. ) ;
#177 = EDGE_CURVE ( 'NONE', #545, #1113, #1799, .T. ) ;
#178 = DIRECTION ( 'NONE',  ( -1.000000000000000000, 0.0000000000000000000, 0.0000000000000000000 ) ) ;
#179 = CARTESIAN_POINT ( 'NONE',  ( 26.50000000000000000, 1.175900998504563400, -8.418269230769229900 ) ) ;
#180 = VERTEX_POINT ( 'NONE', #2726 ) ;
#181 = ORIENTED_EDGE ( 'NONE', *, *, #2501, .F. ) ;
#182 = AXIS2_PLACEMENT_3D ( 'NONE', #2408, #2376, #623 ) ;
#183 = CARTESIAN_POINT ( 'NONE',  ( 15.99999999999999600, -5.422370494112866100, -7.183167701270391200 ) ) ;
#184 =( BOUNDED_SURFACE ( )  B_SPLINE_SURFACE ( 3, 2, ( 
 ( #1241, #7, #2005 ),
 ( #2015, #2710, #1974 ),
 ( #240, #505, #1728 ),
 ( #993, #1487, #2264 ),
 ( #738, #1994, #2739 ),
 ( #2975, #2984, #461 ),
 ( #1253, #220, #2488 ),
 ( #2237, #1466, #3238 ),
 ( #962, #2470, #2498 ),
 ( #1209, #1221, #2965 ) ),
 .UNSPECIFIED., .F., .F., .T. ) 
 B_SPLINE_SURFACE_WITH_KNOTS ( ( 4, 2, 2, 2, 4 ),
 ( 3, 3 ),
 ( 0.001207976169324701100, 0.001800450206458901100, 0.002392924243593100800, 0.002985398280727301000, 0.003577872317861500700 ),
 ( 0.0000000000000000000, 1.000000000000000000 ),
 .UNSPECIFIED. ) 
 GEOMETRIC_REPRESENTATION_ITEM ( )  RATIONAL_B_SPLINE_SURFACE ( (
 ( 1.000000000000000000, 0.7071067811865480200, 1.000000000000000000),
 ( 1.000000000000000000, 0.7582089444409463300, 1.000000000000000000),
 ( 1.000000000000000000, 0.7978687526989521900, 1.000000000000000000),
 ( 1.000000000000000000, 0.8518893157435462000, 1.000000000000000000),
 ( 1.000000000000000000, 0.8660192748120217900, 1.000000000000000000),
 ( 1.000000000000000000, 0.8660315287164729300, 1.000000000000000000),
 ( 1.000000000000000000, 0.8519132655484779000, 1.000000000000000000),
 ( 1.000000000000000000, 0.7978957121398840800, 1.000000000000000000),
 ( 1.000000000000000000, 0.7582264114512524700, 1.000000000000000000),
 ( 1.000000000000000000, 0.7071067811865466800, 1.000000000000000000) ) ) 
 REPRESENTATION_ITEM ( '' )  SURFACE ( )  );
#185 = ORIENTED_EDGE ( 'NONE', *, *, #1191, .F. ) ;
#186 = CARTESIAN_POINT ( 'NONE',  ( 26.98159380002166700, -5.751498881024464700, 6.925570458779259500 ) ) ;
#187 = DIRECTION ( 'NONE',  ( -1.000000000000000000, -0.0000000000000000000, -0.0000000000000000000 ) ) ;
#188 = CYLINDRICAL_SURFACE ( 'NONE', #1058, 9.000000000000000000 ) ;
#189 = AXIS2_PLACEMENT_3D ( 'NONE', #445, #1117, #2693 ) ;
#190 = DIRECTION ( 'NONE',  ( 1.000000000000000000, 0.0000000000000000000, 0.0000000000000000000 ) ) ;
#191 = CARTESIAN_POINT ( 'NONE',  ( 26.98157463940780300, -0.8299713321210802100, 8.964062732403887100 ) ) ;
#192 = CARTESIAN_POINT ( 'NONE',  ( 26.50000000000000000, -1.021730975505492600, -8.512775641562674500 ) ) ;
#193 = CIRCLE ( 'NONE', #2599, 9.000000000000000000 ) ;
#194 = CARTESIAN_POINT ( 'NONE',  ( 16.50000000000634500, 8.750014245334981000, -0.2203555059082795700 ) ) ;
#195 = CARTESIAN_POINT ( 'NONE',  ( 27.00000000000000000, -5.422370494112866100, -7.183167701270391200 ) ) ;
#196 = EDGE_CURVE ( 'NONE', #1096, #2861, #846, .T. ) ;
#197 = CARTESIAN_POINT ( 'NONE',  ( -5.499999999999999100, -3.000000000000000000, 0.0000000000000000000 ) ) ;
#198 = FACE_OUTER_BOUND ( 'NONE', #222, .T. ) ;
#199 = CARTESIAN_POINT ( 'NONE',  ( -1.387778780781445700E-014, 0.0000000000000000000, -9.000000000000000000 ) ) ;
#200 = CARTESIAN_POINT ( 'NONE',  ( 26.60474122953732500, -0.8711537894476784100, -8.960492445987220800 ) ) ;
#201 = EDGE_CURVE ( 'NONE', #2562, #2490, #2167, .T. ) ;
#202 = CARTESIAN_POINT ( 'NONE',  ( 27.00000000000000000, -6.784102828977592200, -5.121127688884373100 ) ) ;
#203 = ORIENTED_EDGE ( 'NONE', *, *, #177, .T. ) ;
#204 = CARTESIAN_POINT ( 'NONE',  ( 15.99999999999999600, 8.913461538461536500, -1.245071645475420300 ) ) ;
#205 = DIRECTION ( 'NONE',  ( 0.0000000000000000000, 0.0000000000000000000, 1.000000000000000000 ) ) ;
#206 = VERTEX_POINT ( 'NONE', #502 ) ;
#207 = AXIS2_PLACEMENT_3D ( 'NONE', #2539, #2980, #2 ) ;
#208 = DIRECTION ( 'NONE',  ( -1.000000000000000000, -0.0000000000000000000, -0.0000000000000000000 ) ) ;
#209 = ORIENTED_EDGE ( 'NONE', *, *, #1961, .T. ) ;
#210 = CARTESIAN_POINT ( 'NONE',  ( 27.00000000000000000, -1.245071645475420300, -8.913461538461536500 ) ) ;
#211 = AXIS2_PLACEMENT_3D ( 'NONE', #1880, #2872, #1905 ) ;
#212 = CARTESIAN_POINT ( 'NONE',  ( 26.99999996017087200, -7.057060372441196000, -5.589428442720930000 ) ) ;
#213 = EDGE_LOOP ( 'NONE', ( #744, #1386, #367, #1704 ) ) ;
#214 = CARTESIAN_POINT ( 'NONE',  ( 26.49999999703174300, -6.474711176020583100, 5.852114098969665600 ) ) ;
#215 = ORIENTED_EDGE ( 'NONE', *, *, #1017, .F. ) ;
#216 = DIRECTION ( 'NONE',  ( 0.0000000000000000000, 0.0000000000000000000, -1.000000000000000000 ) ) ;
#217 = VERTEX_POINT ( 'NONE', #779 ) ;
#218 = ORIENTED_EDGE ( 'NONE', *, *, #527, .F. ) ;
#219 = EDGE_CURVE ( 'NONE', #2483, #2792, #1723, .T. ) ;
#220 = CARTESIAN_POINT ( 'NONE',  ( 16.35952329854311300, -6.041810651095241600, 6.673788118290861600 ) ) ;
#221 = CARTESIAN_POINT ( 'NONE',  ( 26.50000000000000000, 8.418269230769229900, -1.175900998504563000 ) ) ;
#222 = EDGE_LOOP ( 'NONE', ( #2288, #2927, #3024, #2531, #518, #3175, #2227, #238 ) ) ;
#223 = AXIS2_PLACEMENT_3D ( 'NONE', #3225, #2236, #2701 ) ;
#224 = CARTESIAN_POINT ( 'NONE',  ( 15.99999999999999600, -6.784102828977592200, -5.121127688884373100 ) ) ;
#225 = DIRECTION ( 'NONE',  ( 0.0000000000000000000, 0.0000000000000000000, -1.000000000000000000 ) ) ;
#226 = CARTESIAN_POINT ( 'NONE',  ( 0.0000000000000000000, 0.0000000000000000000, 0.0000000000000000000 ) ) ;
#227 = LINE ( 'NONE', #863, #1320 ) ;
#228 = CARTESIAN_POINT ( 'NONE',  ( 16.49999999999999600, 0.0000000000000000000, 0.0000000000000000000 ) ) ;
#229 = CARTESIAN_POINT ( 'NONE',  ( 26.50000000000000000, -8.418269230769229900, -1.175900998504563400 ) ) ;
#230 = COLOUR_RGB ( '',0.7921568627450980000, 0.8196078431372548800, 0.9333333333333333500 ) ;
#231 = CARTESIAN_POINT ( 'NONE',  ( 26.50000000000000000, -6.500000000000000000, 0.0000000000000000000 ) ) ;
#232 = LINE ( 'NONE', #347, #3123 ) ;
#233 = CIRCLE ( 'NONE', #2095, 2.250000000000000400 ) ;
#234 = EDGE_CURVE ( 'NONE', #2330, #2457, #1838, .T. ) ;
#235 = DIRECTION ( 'NONE',  ( -1.000000000000000000, -0.0000000000000000000, -0.0000000000000000000 ) ) ;
#236 = CARTESIAN_POINT ( 'NONE',  ( 26.50000000000000000, -4.596194077712558700, -4.596194077712557800 ) ) ;
#237 =( BOUNDED_SURFACE ( )  B_SPLINE_SURFACE ( 3, 2, ( 
 ( #2504, #991, #2337 ),
 ( #1328, #1304, #3052 ),
 ( #569, #1850, #2573 ),
 ( #340, #807, #2833 ),
 ( #819, #1060, #2820 ),
 ( #2583, #3072, #89 ),
 ( #1820, #2800, #556 ),
 ( #2846, #1830, #1586 ),
 ( #1338, #1071, #2116 ),
 ( #843, #1595, #2083 ) ),
 .UNSPECIFIED., .F., .F., .F. ) 
 B_SPLINE_SURFACE_WITH_KNOTS ( ( 4, 2, 2, 2, 4 ),
 ( 3, 3 ),
 ( 0.001207976169324703900, 0.001800450206458902400, 0.002392924243593100800, 0.002985398280727299300, 0.003577872317861498100 ),
 ( 0.0000000000000000000, 1.000000000000000000 ),
 .UNSPECIFIED. ) 
 GEOMETRIC_REPRESENTATION_ITEM ( )  RATIONAL_B_SPLINE_SURFACE ( (
 ( 1.000000000000000000, 0.7071067811865475700, 1.000000000000000000),
 ( 1.000000000000000000, 0.7582089444410070600, 1.000000000000000000),
 ( 1.000000000000000000, 0.7978687526988748100, 1.000000000000000000),
 ( 1.000000000000000000, 0.8518893157436218100, 1.000000000000000000),
 ( 1.000000000000000000, 0.8660192748120636400, 1.000000000000000000),
 ( 1.000000000000000000, 0.8660315287164277500, 1.000000000000000000),
 ( 1.000000000000000000, 0.8519132655485989200, 1.000000000000000000),
 ( 1.000000000000000000, 0.7978957121397642900, 1.000000000000000000),
 ( 1.000000000000000000, 0.7582264114513405100, 1.000000000000000000),
 ( 1.000000000000000000, 0.7071067811865474600, 1.000000000000000000) ) ) 
 REPRESENTATION_ITEM ( '' )  SURFACE ( )  );
#238 = ORIENTED_EDGE ( 'NONE', *, *, #1555, .T. ) ;
#239 = DIRECTION ( 'NONE',  ( 0.0000000000000000000, 0.0000000000000000000, 1.000000000000000000 ) ) ;
#240 = CARTESIAN_POINT ( 'NONE',  ( 16.49999999702652100, -6.673911788489365700, 5.484578501509922400 ) ) ;
#241 = EDGE_CURVE ( 'NONE', #3018, #3013, #1524, .T. ) ;
#242 = DIRECTION ( 'NONE',  ( 0.0000000000000000000, -0.7981297445855993800, -0.6024856104569850100 ) ) ;
#243 = EDGE_LOOP ( 'NONE', ( #1294, #908, #2335, #1379 ) ) ;
#244 = CARTESIAN_POINT ( 'NONE',  ( 26.49999999703171500, 5.852114098969496900, 6.474711176020593800 ) ) ;
#245 = ADVANCED_FACE ( 'NONE', ( #198 ), #662, .F. ) ;
#246 = ORIENTED_EDGE ( 'NONE', *, *, #654, .F. ) ;
#247 = AXIS2_PLACEMENT_3D ( 'NONE', #853, #2375, #1127 ) ;
#248 = CARTESIAN_POINT ( 'NONE',  ( 26.93301270189221700, -9.737854935750856900E-016, -9.000000000000000000 ) ) ;
#249 = ORIENTED_EDGE ( 'NONE', *, *, #733, .T. ) ;
#250 = CARTESIAN_POINT ( 'NONE',  ( 26.50000000000000000, 4.596194077712558700, -6.846194077712558700 ) ) ;
#251 = ORIENTED_EDGE ( 'NONE', *, *, #2506, .F. ) ;
#252 = ORIENTED_EDGE ( 'NONE', *, *, #959, .T. ) ;
#253 = CARTESIAN_POINT ( 'NONE',  ( 26.64433978706138700, 6.208489213827992800, 6.519437845898391300 ) ) ;
#254 = ORIENTED_EDGE ( 'NONE', *, *, #1610, .T. ) ;
#255 = ORIENTED_EDGE ( 'NONE', *, *, #522, .F. ) ;
#256 = DIRECTION ( 'NONE',  ( 0.0000000000000000000, 0.0000000000000000000, -1.000000000000000000 ) ) ;
#257 = EDGE_CURVE ( 'NONE', #1155, #2945, #233, .T. ) ;
#258 = ADVANCED_FACE ( 'NONE', ( #3126 ), #2433, .F. ) ;
#259 = FACE_OUTER_BOUND ( 'NONE', #2836, .T. ) ;
#260 = CIRCLE ( 'NONE', #3152, 8.499999999999998200 ) ;
#261 = AXIS2_PLACEMENT_3D ( 'NONE', #504, #1993, #2974 ) ;
#262 = CARTESIAN_POINT ( 'NONE',  ( 26.64433534603771400, 6.519640237184509200, 6.208276822436812600 ) ) ;
#263 = CARTESIAN_POINT ( 'NONE',  ( 26.49999999703172900, 6.474711176020588400, -5.852114098969581200 ) ) ;
#264 = VECTOR ( 'NONE', #1443, 1000.000000000000000 ) ;
#265 = DIRECTION ( 'NONE',  ( 0.0000000000000000000, 0.0000000000000000000, 1.000000000000000000 ) ) ;
#266 = CARTESIAN_POINT ( 'NONE',  ( 16.00000003982912500, -1.037772489791714000, 8.942417999400875700 ) ) ;
#267 = DIRECTION ( 'NONE',  ( 0.0000000000000000000, 0.0000000000000000000, 1.000000000000000000 ) ) ;
#268 = EDGE_CURVE ( 'NONE', #1780, #426, #970, .T. ) ;
#269 = DIRECTION ( 'NONE',  ( -1.000000000000000000, -0.0000000000000000000, -0.0000000000000000000 ) ) ;
#270 = CARTESIAN_POINT ( 'NONE',  ( 26.94754784569092000, 6.065308040384293200, -6.652466003910989300 ) ) ;
#271 = ORIENTED_EDGE ( 'NONE', *, *, #1257, .T. ) ;
#272 = ADVANCED_FACE ( 'NONE', ( #1050 ), #1094, .F. ) ;
#273 = EDGE_CURVE ( 'NONE', #1114, #3066, #387, .T. ) ;
#274 = CARTESIAN_POINT ( 'NONE',  ( 16.35953459098894300, -6.041620515847296400, -6.673958587394754000 ) ) ;
#275 = ORIENTED_EDGE ( 'NONE', *, *, #2711, .T. ) ;
#276 = DIRECTION ( 'NONE',  ( -1.000000000000000000, -0.0000000000000000000, -0.0000000000000000000 ) ) ;
#277 = ORIENTED_EDGE ( 'NONE', *, *, #1848, .T. ) ;
#278 = CARTESIAN_POINT ( 'NONE',  ( 16.49999999999999600, 1.245071645475422000, 8.913461538461536500 ) ) ;
#279 = ORIENTED_EDGE ( 'NONE', *, *, #1591, .T. ) ;
#280 = CARTESIAN_POINT ( 'NONE',  ( 26.49999999999999600, 7.183167701270393800, -5.422370494112865200 ) ) ;
#281 = ORIENTED_EDGE ( 'NONE', *, *, #1427, .T. ) ;
#282 = CARTESIAN_POINT ( 'NONE',  ( 16.06699288864384900, -6.510612567868226300, -6.217313954879463400 ) ) ;
#283 = DIRECTION ( 'NONE',  ( 3.495061655979730200E-016, 0.6024856104569850100, 0.7981297445855993800 ) ) ;
#284 = ORIENTED_EDGE ( 'NONE', *, *, #2216, .T. ) ;
#285 = ADVANCED_FACE ( 'NONE', ( #1564, #2812 ), #1766, .T. ) ;
#286 = CARTESIAN_POINT ( 'NONE',  ( 16.49999999999999600, 6.784102828977592200, -5.121127688884373100 ) ) ;
#287 = CARTESIAN_POINT ( 'NONE',  ( 16.35952329854312000, 0.4468755526111821100, 8.991286116680047500 ) ) ;
#288 = VERTEX_POINT ( 'NONE', #1295 ) ;
#289 = CARTESIAN_POINT ( 'NONE',  ( 26.56781479333724500, 8.936486109934939700, -1.080238946795815100 ) ) ;
#290 = VERTEX_POINT ( 'NONE', #2026 ) ;
#291 = DIRECTION ( 'NONE',  ( 1.000000000000000000, 0.0000000000000000000, 0.0000000000000000000 ) ) ;
#292 = CARTESIAN_POINT ( 'NONE',  ( 26.98158111608105300, 6.925477866593789500, -5.751612173942931800 ) ) ;
#293 = EDGE_LOOP ( 'NONE', ( #759, #1851, #1856, #1977 ) ) ;
#294 = EDGE_CURVE ( 'NONE', #3103, #2098, #1489, .T. ) ;
#295 = CIRCLE ( 'NONE', #1462, 9.000000000000000000 ) ;
#296 = CARTESIAN_POINT ( 'NONE',  ( 38.00000000000000000, 0.0000000000000000000, 0.0000000000000000000 ) ) ;
#297 = LINE ( 'NONE', #2703, #1863 ) ;
#298 = AXIS2_PLACEMENT_3D ( 'NONE', #398, #2412, #896 ) ;
#299 = CARTESIAN_POINT ( 'NONE',  ( 27.00000000000000000, 7.056979842180370000, -5.589535123437258300 ) ) ;
#300 = CIRCLE ( 'NONE', #1645, 2.500000000000000400 ) ;
#301 = AXIS2_PLACEMENT_3D ( 'NONE', #3071, #339, #306 ) ;
#302 = LINE ( 'NONE', #1962, #264 ) ;
#303 = CARTESIAN_POINT ( 'NONE',  ( 16.50000000297347900, 0.4404913650000471500, -8.716326929906482900 ) ) ;
#304 = ADVANCED_FACE ( 'NONE', ( #2357 ), #237, .F. ) ;
#305 = FACE_BOUND ( 'NONE', #2139, .T. ) ;
#306 = DIRECTION ( 'NONE',  ( 0.0000000000000000000, 0.0000000000000000000, -1.000000000000000000 ) ) ;
#307 = AXIS2_PLACEMENT_3D ( 'NONE', #2956, #1737, #1233 ) ;
#308 = DIRECTION ( 'NONE',  ( 0.9958932064677038500, 1.108743115993880200E-017, 0.09053574604251857200 ) ) ;
#309 = CIRCLE ( 'NONE', #2751, 0.4999999999999999400 ) ;
#310 = DIRECTION ( 'NONE',  ( -1.000000000000000000, -0.0000000000000000000, -0.0000000000000000000 ) ) ;
#311 = EDGE_LOOP ( 'NONE', ( #2050, #249, #185, #2597 ) ) ;
#312 = CARTESIAN_POINT ( 'NONE',  ( 16.49999999999999600, -3.061616997868381200E-017, -6.500000000000000000 ) ) ;
#313 = PLANE ( 'NONE',  #3001 ) ;
#314 = ORIENTED_EDGE ( 'NONE', *, *, #1932, .T. ) ;
#315 = EDGE_CURVE ( 'NONE', #901, #1022, #1307, .T. ) ;
#316 = DIRECTION ( 'NONE',  ( 0.0000000000000000000, 0.0000000000000000000, 1.000000000000000000 ) ) ;
#317 = DIRECTION ( 'NONE',  ( 0.0000000000000000000, 0.0000000000000000000, -1.000000000000000000 ) ) ;
#318 = ORIENTED_EDGE ( 'NONE', *, *, #587, .T. ) ;
#319 = B_SPLINE_CURVE_WITH_KNOTS ( 'NONE', 3,
 ( #2653, #1145, #2891, #1658, #3134, #2382, #878, #1648, #2914, #1398 ),
 .UNSPECIFIED., .F., .F.,
 ( 4, 2, 2, 2, 4 ),
 ( 0.0000000000000000000, 0.0006282768359481967200, 0.001256553671896393400, 0.001884830507844589800, 0.002513107343792787300 ),
 .UNSPECIFIED. ) ;
#320 = DIRECTION ( 'NONE',  ( 1.000000000000000000, 0.0000000000000000000, 0.0000000000000000000 ) ) ;
#321 = ORIENTED_EDGE ( 'NONE', *, *, #99, .T. ) ;
#322 = AXIS2_PLACEMENT_3D ( 'NONE', #2137, #619, #2445 ) ;
#323 = ORIENTED_EDGE ( 'NONE', *, *, #3231, .F. ) ;
#324 = DIRECTION ( 'NONE',  ( 0.0000000000000000000, 0.0000000000000000000, -1.000000000000000000 ) ) ;
#325 = CARTESIAN_POINT ( 'NONE',  ( 16.35566021293827500, -0.2198738863382314900, -9.000003534380175200 ) ) ;
#326 = AXIS2_PLACEMENT_3D ( 'NONE', #423, #677, #921 ) ;
#327 = EDGE_LOOP ( 'NONE', ( #1565, #2784, #894, #1621 ) ) ;
#328 = DIRECTION ( 'NONE',  ( -1.000000000000000000, 0.0000000000000000000, 0.0000000000000000000 ) ) ;
#329 = CARTESIAN_POINT ( 'NONE',  ( 15.99999999999996300, -1.037630704349752100, 8.942437804617149800 ) ) ;
#330 = ORIENTED_EDGE ( 'NONE', *, *, #481, .F. ) ;
#331 = ORIENTED_EDGE ( 'NONE', *, *, #1115, .T. ) ;
#332 = CARTESIAN_POINT ( 'NONE',  ( 32.86396103067892900, -4.596194077712558700, -4.596194077712557800 ) ) ;
#333 = CARTESIAN_POINT ( 'NONE',  ( 16.06698729810777900, -1.064176551296645600E-016, 9.000000000000000000 ) ) ;
#334 = CIRCLE ( 'NONE', #3177, 9.000000000000000000 ) ;
#335 = CARTESIAN_POINT ( 'NONE',  ( 16.50000000296827100, 5.852114098969410700, -6.474711176020672800 ) ) ;
#336 = CARTESIAN_POINT ( 'NONE',  ( 16.00000003982912500, 1.037772489791412900, -8.942417999400918300 ) ) ;
#337 = EDGE_CURVE ( 'NONE', #180, #1219, #349, .T. ) ;
#338 = CIRCLE ( 'NONE', #408, 2.249999999999999600 ) ;
#339 = DIRECTION ( 'NONE',  ( 1.000000000000000000, -0.0000000000000000000, -0.0000000000000000000 ) ) ;
#340 = CARTESIAN_POINT ( 'NONE',  ( 26.49999999702656300, -8.716326929906637500, 0.4404913649999159800 ) ) ;
#341 = AXIS2_PLACEMENT_3D ( 'NONE', #1381, #3106, #2886 ) ;
#342 = DIRECTION ( 'NONE',  ( 0.0000000000000000000, 0.0000000000000000000, -1.000000000000000000 ) ) ;
#343 = DIRECTION ( 'NONE',  ( -1.000000000000000000, -0.0000000000000000000, -0.0000000000000000000 ) ) ;
#344 = CARTESIAN_POINT ( 'NONE',  ( 16.06696839387586800, 6.216890462738632600, 6.511016512588891900 ) ) ;
#345 = FACE_OUTER_BOUND ( 'NONE', #2985, .T. ) ;
#346 = AXIS2_PLACEMENT_3D ( 'NONE', #1053, #1814, #1078 ) ;
#347 = CARTESIAN_POINT ( 'NONE',  ( 0.0000000000000000000, 1.347111479062088400E-015, -11.00000000000000000 ) ) ;
#348 = CARTESIAN_POINT ( 'NONE',  ( 16.49999999703171500, -0.8408568873513721000, -8.597408246036510000 ) ) ;
#349 = LINE ( 'NONE', #2346, #3048 ) ;
#350 = ORIENTED_EDGE ( 'NONE', *, *, #2266, .F. ) ;
#351 = ORIENTED_EDGE ( 'NONE', *, *, #219, .T. ) ;
#352 = CARTESIAN_POINT ( 'NONE',  ( 43.00000000000000000, 0.0000000000000000000, 0.0000000000000000000 ) ) ;
#353 = CARTESIAN_POINT ( 'NONE',  ( 16.50000000000635600, 6.343009280854918300, 6.031379535855573500 ) ) ;
#354 = EDGE_CURVE ( 'NONE', #1235, #1882, #928, .T. ) ;
#355 = VERTEX_POINT ( 'NONE', #832 ) ;
#356 = CARTESIAN_POINT ( 'NONE',  ( 15.99999999999999600, 7.183167701270392900, -5.422370494112865200 ) ) ;
#357 = DIRECTION ( 'NONE',  ( -1.000000000000000000, -0.0000000000000000000, -0.0000000000000000000 ) ) ;
#358 = ORIENTED_EDGE ( 'NONE', *, *, #359, .F. ) ;
#359 = EDGE_CURVE ( 'NONE', #597, #946, #816, .T. ) ;
#360 = CARTESIAN_POINT ( 'NONE',  ( 26.50000000000000000, 6.500000000000000000, -6.123233995736762300E-017 ) ) ;
#361 = ORIENTED_EDGE ( 'NONE', *, *, #234, .T. ) ;
#362 = AXIS2_PLACEMENT_3D ( 'NONE', #352, #1384, #342 ) ;
#363 = CARTESIAN_POINT ( 'NONE',  ( 16.05245215430941700, 6.065308040384601400, 6.652466003910721100 ) ) ;
#364 = ORIENTED_EDGE ( 'NONE', *, *, #862, .F. ) ;
#365 = VERTEX_POINT ( 'NONE', #2603 ) ;
#366 = CARTESIAN_POINT ( 'NONE',  ( 0.0000000000000000000, 0.0000000000000000000, 0.0000000000000000000 ) ) ;
#367 = ORIENTED_EDGE ( 'NONE', *, *, #1572, .T. ) ;
#368 = AXIS2_PLACEMENT_3D ( 'NONE', #27, #2780, #2788 ) ;
#369 = PRESENTATION_STYLE_ASSIGNMENT (( #133 ) ) ;
#370 = CARTESIAN_POINT ( 'NONE',  ( 15.99999999999999600, 7.183167701270392100, -5.422370494112865200 ) ) ;
#371 = ORIENTED_EDGE ( 'NONE', *, *, #2848, .T. ) ;
#372 = CARTESIAN_POINT ( 'NONE',  ( 27.00000000000000000, -5.121127688884374000, -6.784102828977592200 ) ) ;
#373 = FACE_OUTER_BOUND ( 'NONE', #477, .T. ) ;
#374 = DIRECTION ( 'NONE',  ( 1.000000000000000000, -0.0000000000000000000, -0.0000000000000000000 ) ) ;
#375 = CIRCLE ( 'NONE', #2033, 9.000000000000000000 ) ;
#376 = CARTESIAN_POINT ( 'NONE',  ( 16.49999999999999600, 5.121127688884372200, 6.784102828977593100 ) ) ;
#377 = DIRECTION ( 'NONE',  ( 1.748156831150450300E-013, 0.9903846153846270800, 0.1383412939416298300 ) ) ;
#378 = CARTESIAN_POINT ( 'NONE',  ( 26.98159090657355500, 0.8301602233523757100, 8.964044910056415500 ) ) ;
#379 = EDGE_CURVE ( 'NONE', #3095, #3212, #2283, .T. ) ;
#380 = LINE ( 'NONE', #58, #1792 ) ;
#381 = CARTESIAN_POINT ( 'NONE',  ( 16.49999999999999600, 6.500000000000000000, -2.250000000000000000 ) ) ;
#382 = CARTESIAN_POINT ( 'NONE',  ( 26.49999999999999600, 1.245071645475419200, 8.913461538461536500 ) ) ;
#383 = AXIS2_PLACEMENT_3D ( 'NONE', #558, #2038, #1547 ) ;
#384 = FACE_OUTER_BOUND ( 'NONE', #1897, .T. ) ;
#385 = DIRECTION ( 'NONE',  ( 0.0000000000000000000, 0.0000000000000000000, 1.000000000000000000 ) ) ;
#386 = CARTESIAN_POINT ( 'NONE',  ( 26.50000000000000000, 6.784102828977592200, -5.121127688884373100 ) ) ;
#387 = CIRCLE ( 'NONE', #944, 3.000000000000000400 ) ;
#388 = AXIS2_PLACEMENT_3D ( 'NONE', #1986, #1234, #443 ) ;
#389 = DIRECTION ( 'NONE',  ( 0.0000000000000000000, 0.0000000000000000000, -1.000000000000000000 ) ) ;
#390 = CARTESIAN_POINT ( 'NONE',  ( 0.0000000000000000000, 0.0000000000000000000, 14.00000000000000000 ) ) ;
#391 = ORIENTED_EDGE ( 'NONE', *, *, #3191, .F. ) ;
#392 = DIRECTION ( 'NONE',  ( -1.000000000000000000, -0.0000000000000000000, -0.0000000000000000000 ) ) ;
#393 = ORIENTED_EDGE ( 'NONE', *, *, #2282, .T. ) ;
#394 = CARTESIAN_POINT ( 'NONE',  ( 32.86396103067892900, 4.596194077712559600, 4.596194077712558700 ) ) ;
#395 = DIRECTION ( 'NONE',  ( 1.000000000000000000, 0.0000000000000000000, 0.0000000000000000000 ) ) ;
#396 = VERTEX_POINT ( 'NONE', #593 ) ;
#397 = CARTESIAN_POINT ( 'NONE',  ( 15.99999999999999600, 7.183167701270394700, 5.422370494112864300 ) ) ;
#398 = CARTESIAN_POINT ( 'NONE',  ( 32.86396103067892900, 4.596194077712558700, -4.596194077712557800 ) ) ;
#399 = EDGE_CURVE ( 'NONE', #3103, #444, #160, .T. ) ;
#400 = CARTESIAN_POINT ( 'NONE',  ( 26.50000000000000000, -6.500000000000000000, 2.250000000000000000 ) ) ;
#401 = ORIENTED_EDGE ( 'NONE', *, *, #2609, .F. ) ;
#402 = CARTESIAN_POINT ( 'NONE',  ( 16.49999999702651700, 8.597350933049366300, 0.8409856323138097400 ) ) ;
#403 = CARTESIAN_POINT ( 'NONE',  ( 26.94752844046329100, -0.4149377943673676600, 8.992836755269968000 ) ) ;
#404 = ORIENTED_EDGE ( 'NONE', *, *, #2303, .T. ) ;
#405 = ORIENTED_EDGE ( 'NONE', *, *, #2380, .T. ) ;
#406 = CARTESIAN_POINT ( 'NONE',  ( 15.99999999999987900, -5.121127688884990400, -6.784102828977220100 ) ) ;
#407 = PRODUCT_CONTEXT ( 'NONE', #2154, 'mechanical' ) ;
#408 = AXIS2_PLACEMENT_3D ( 'NONE', #3137, #1859, #1391 ) ;
#409 = CARTESIAN_POINT ( 'NONE',  ( 16.39523595844582400, -8.960507645632320700, 0.8710120433282311200 ) ) ;
#410 = ORIENTED_EDGE ( 'NONE', *, *, #94, .T. ) ;
#411 = ORIENTED_EDGE ( 'NONE', *, *, #2705, .F. ) ;
#412 = DIRECTION ( 'NONE',  ( 0.0000000000000000000, -0.9903846153846153100, -0.1383412939417136000 ) ) ;
#413 = CARTESIAN_POINT ( 'NONE',  ( 26.60476404155417300, -5.720137196768173600, -6.951934241432947900 ) ) ;
#414 = CIRCLE ( 'NONE', #682, 11.00000000000000000 ) ;
#415 = DIRECTION ( 'NONE',  ( 0.0000000000000000000, 0.0000000000000000000, -1.000000000000000000 ) ) ;
#416 = CARTESIAN_POINT ( 'NONE',  ( 27.00000000000000000, -5.422370494112860800, 7.183167701270395600 ) ) ;
#417 = EDGE_CURVE ( 'NONE', #1189, #1010, #621, .T. ) ;
#418 = DIRECTION ( 'NONE',  ( 0.0000000000000000000, 0.0000000000000000000, -1.000000000000000000 ) ) ;
#419 = CARTESIAN_POINT ( 'NONE',  ( 26.94754456686809300, -0.4151418900369088800, -8.992826271928160900 ) ) ;
#420 = DIRECTION ( 'NONE',  ( 0.0000000000000000000, 1.776356839400250500E-015, -1.000000000000000000 ) ) ;
#421 = CARTESIAN_POINT ( 'NONE',  ( 26.99999995879225200, 1.037703176940172100, -8.942427681325877800 ) ) ;
#422 = EDGE_CURVE ( 'NONE', #64, #2302, #2321, .T. ) ;
#423 = CARTESIAN_POINT ( 'NONE',  ( 15.99999999999987900, -6.784102828977220900, 5.121127688884987700 ) ) ;
#424 = CARTESIAN_POINT ( 'NONE',  ( 27.00000000000000000, -7.183167701270392100, -5.422370494112865200 ) ) ;
#425 = AXIS2_PLACEMENT_3D ( 'NONE', #629, #2901, #2391 ) ;
#426 = VERTEX_POINT ( 'NONE', #1049 ) ;
#427 = CARTESIAN_POINT ( 'NONE',  ( 16.49999999999999600, -8.913461538461536500, -1.245071645475415200 ) ) ;
#428 = CARTESIAN_POINT ( 'NONE',  ( 26.94752745396156300, -0.4149238753921141700, 8.992836663714328400 ) ) ;
#429 = ORIENTED_EDGE ( 'NONE', *, *, #3011, .F. ) ;
#430 = AXIS2_PLACEMENT_3D ( 'NONE', #1609, #2148, #126 ) ;
#431 = CARTESIAN_POINT ( 'NONE',  ( 15.99999999999999600, 0.0000000000000000000, 0.0000000000000000000 ) ) ;
#432 = CARTESIAN_POINT ( 'NONE',  ( 26.98159380002132900, -6.925570458779853700, -5.751498881023777300 ) ) ;
#433 = DIRECTION ( 'NONE',  ( 0.0000000000000000000, 0.0000000000000000000, 1.000000000000000000 ) ) ;
#434 = ORIENTED_EDGE ( 'NONE', *, *, #1593, .F. ) ;
#435 = CARTESIAN_POINT ( 'NONE',  ( 16.50000000296828200, 8.716381742447220300, -0.4402426151297755300 ) ) ;
#436 = CARTESIAN_POINT ( 'NONE',  ( 26.50000000000000000, -5.121127688884368600, 6.784102828977594900 ) ) ;
#437 = EDGE_CURVE ( 'NONE', #560, #786, #699, .T. ) ;
#438 = CARTESIAN_POINT ( 'NONE',  ( 16.01841888391894400, -8.964056333375962600, 0.8300483914756124900 ) ) ;
#439 = VERTEX_POINT ( 'NONE', #2130 ) ;
#440 = EDGE_CURVE ( 'NONE', #3066, #1114, #2963, .T. ) ;
#441 = CARTESIAN_POINT ( 'NONE',  ( 26.64047670145687600, 0.4468755526111877200, -8.991286116680045700 ) ) ;
#442 = ORIENTED_EDGE ( 'NONE', *, *, #1767, .T. ) ;
#443 = DIRECTION ( 'NONE',  ( 0.0000000000000000000, 0.0000000000000000000, 1.000000000000000000 ) ) ;
#444 = VERTEX_POINT ( 'NONE', #1628 ) ;
#445 = CARTESIAN_POINT ( 'NONE',  ( 16.49999999999999600, 0.0000000000000000000, 0.0000000000000000000 ) ) ;
#446 = ORIENTED_EDGE ( 'NONE', *, *, #294, .F. ) ;
#447 = CARTESIAN_POINT ( 'NONE',  ( 26.93301270189221700, -9.737854935750856900E-016, -9.000000000000000000 ) ) ;
#448 = FACE_OUTER_BOUND ( 'NONE', #2259, .T. ) ;
#449 = AXIS2_PLACEMENT_3D ( 'NONE', #2401, #1142, #2889 ) ;
#450 = DIRECTION ( 'NONE',  ( 0.0000000000000000000, 0.0000000000000000000, -1.000000000000000000 ) ) ;
#451 = TOROIDAL_SURFACE ( 'NONE', #1795, 8.499999999999998200, 0.5000000000000000000 ) ;
#452 = DIRECTION ( 'NONE',  ( 0.0000000000000000000, 0.0000000000000000000, -1.000000000000000000 ) ) ;
#453 = CARTESIAN_POINT ( 'NONE',  ( 26.93300711135581000, -6.217313954879475800, -6.510612567868221000 ) ) ;
#454 = CARTESIAN_POINT ( 'NONE',  ( 32.86396103067892900, -6.500000000000000000, 0.0000000000000000000 ) ) ;
#455 = FACE_OUTER_BOUND ( 'NONE', #2568, .T. ) ;
#456 = DIRECTION ( 'NONE',  ( 1.000000000000000000, 0.0000000000000000000, 0.0000000000000000000 ) ) ;
#457 = FACE_OUTER_BOUND ( 'NONE', #719, .T. ) ;
#458 = EDGE_CURVE ( 'NONE', #288, #2457, #1720, .T. ) ;
#459 = CARTESIAN_POINT ( 'NONE',  ( 15.99999999999999600, -8.913461538461536500, 1.245071645475420300 ) ) ;
#460 = CYLINDRICAL_SURFACE ( 'NONE', #1223, 2.250000000000000000 ) ;
#461 = CARTESIAN_POINT ( 'NONE',  ( 16.06699288864418700, -6.217313954879507800, 6.510612567868183700 ) ) ;
#462 = AXIS2_PLACEMENT_3D ( 'NONE', #2036, #1513, #3002 ) ;
#463 = FACE_OUTER_BOUND ( 'NONE', #26, .T. ) ;
#464 = DIRECTION ( 'NONE',  ( 3.095189154896389600E-016, -0.1383412939417134100, 0.9903846153846155300 ) ) ;
#465 = CARTESIAN_POINT ( 'NONE',  ( 38.00000000000000000, 0.0000000000000000000, -2.500000000000000400 ) ) ;
#466 = ORIENTED_EDGE ( 'NONE', *, *, #543, .F. ) ;
#467 = AXIS2_PLACEMENT_3D ( 'NONE', #1734, #1449, #225 ) ;
#468 = CARTESIAN_POINT ( 'NONE',  ( 26.94756896278610700, 6.652644553950830500, 6.065109696184402200 ) ) ;
#469 = EDGE_LOOP ( 'NONE', ( #2513, #1251, #3070, #251 ) ) ;
#470 = DIRECTION ( 'NONE',  ( -0.0000000000000000000, 0.0000000000000000000, 1.000000000000000000 ) ) ;
#471 = AXIS2_PLACEMENT_3D ( 'NONE', #2392, #642, #3122 ) ;
#472 = ORIENTED_EDGE ( 'NONE', *, *, #1115, .F. ) ;
#473 = DIRECTION ( 'NONE',  ( -1.000000000000000000, 0.0000000000000000000, 0.0000000000000000000 ) ) ;
#474 = CARTESIAN_POINT ( 'NONE',  ( 38.00000000000000000, 0.0000000000000000000, 0.0000000000000000000 ) ) ;
#475 = ORIENTED_EDGE ( 'NONE', *, *, #138, .T. ) ;
#476 = CARTESIAN_POINT ( 'NONE',  ( 26.50000000000000000, 6.784102828977593100, 5.121127688884372200 ) ) ;
#477 = EDGE_LOOP ( 'NONE', ( #1583, #2566, #2377, #1500, #2743, #1290 ) ) ;
#478 = CARTESIAN_POINT ( 'NONE',  ( 15.99999999999999600, 1.245071645475420300, -8.913461538461536500 ) ) ;
#479 = EDGE_LOOP ( 'NONE', ( #2904, #1890, #50, #2299, #90, #2188, #2057, #2747, #2912, #2575, #2489, #2608 ) ) ;
#480 = ORIENTED_EDGE ( 'NONE', *, *, #94, .F. ) ;
#481 = EDGE_CURVE ( 'NONE', #2098, #1389, #776, .T. ) ;
#482 = ADVANCED_FACE ( 'NONE', ( #3210 ), #2841, .F. ) ;
#483 = CARTESIAN_POINT ( 'NONE',  ( 16.49999999999999600, -3.061616997868381200E-017, -6.500000000000000000 ) ) ;
#484 = VERTEX_POINT ( 'NONE', #1885 ) ;
#485 = DIRECTION ( 'NONE',  ( 0.0000000000000000000, -1.776356839400250500E-015, -1.000000000000000000 ) ) ;
#486 = EDGE_LOOP ( 'NONE', ( #1931, #1470, #590, #323 ) ) ;
#487 = AXIS2_PLACEMENT_3D ( 'NONE', #2460, #940, #2209 ) ;
#488 = CARTESIAN_POINT ( 'NONE',  ( 26.50000000000000000, -6.784102828977593100, 5.121127688884372200 ) ) ;
#489 = CIRCLE ( 'NONE', #829, 9.000000000000000000 ) ;
#490 = CARTESIAN_POINT ( 'NONE',  ( 15.99999999999996600, -5.589480679686088700, -7.057020940231011800 ) ) ;
#491 = AXIS2_PLACEMENT_3D ( 'NONE', #169, #1637, #655 ) ;
#492 = CARTESIAN_POINT ( 'NONE',  ( 32.86396103067892900, 4.596194077712559600, 6.846194077712558700 ) ) ;
#493 = CARTESIAN_POINT ( 'NONE',  ( 0.0000000000000000000, 0.0000000000000000000, 0.0000000000000000000 ) ) ;
#494 = DIRECTION ( 'NONE',  ( 0.9958932064677038500, 0.0000000000000000000, -0.09053574604251857200 ) ) ;
#495 = CARTESIAN_POINT ( 'NONE',  ( 0.0000000000000000000, 0.0000000000000000000, 0.0000000000000000000 ) ) ;
#496 = CIRCLE ( 'NONE', #2184, 0.4999999999999992800 ) ;
#497 = DIRECTION ( 'NONE',  ( 0.0000000000000000000, 0.0000000000000000000, -1.000000000000000000 ) ) ;
#498 = ADVANCED_FACE ( 'NONE', ( #1562 ), #2125, .F. ) ;
#499 = FACE_OUTER_BOUND ( 'NONE', #680, .T. ) ;
#500 = EDGE_CURVE ( 'NONE', #1389, #2753, #119, .T. ) ;
#501 = CARTESIAN_POINT ( 'NONE',  ( 16.49999999702652100, -5.484578501509924200, -6.673911788489363900 ) ) ;
#502 = CARTESIAN_POINT ( 'NONE',  ( 16.49999999999999600, 4.286263797015736600E-016, 3.500000000000000000 ) ) ;
#503 = EDGE_LOOP ( 'NONE', ( #2253, #3164, #2231, #1025 ) ) ;
#504 = CARTESIAN_POINT ( 'NONE',  ( 0.0000000000000000000, 0.0000000000000000000, 0.0000000000000000000 ) ) ;
#505 = CARTESIAN_POINT ( 'NONE',  ( 16.39525877046266400, -6.952023723302971800, 5.720026219353659500 ) ) ;
#506 = AXIS2_PLACEMENT_3D ( 'NONE', #372, #3127, #872 ) ;
#507 = CARTESIAN_POINT ( 'NONE',  ( 16.49999999999999600, -3.061616997868381200E-017, -6.500000000000000000 ) ) ;
#508 = ORIENTED_EDGE ( 'NONE', *, *, #2711, .F. ) ;
#509 = DIRECTION ( 'NONE',  ( -1.000000000000000000, -0.0000000000000000000, -0.0000000000000000000 ) ) ;
#510 = DIRECTION ( 'NONE',  ( -1.000000000000000000, -0.0000000000000000000, -0.0000000000000000000 ) ) ;
#511 = VERTEX_POINT ( 'NONE', #3185 ) ;
#512 =( BOUNDED_SURFACE ( )  B_SPLINE_SURFACE ( 3, 2, ( 
 ( #1521, #996, #1279 ),
 ( #32, #3033, #1783 ),
 ( #1031, #3009, #2783 ),
 ( #2763, #2300, #270 ),
 ( #1256, #3020, #2055 ),
 ( #1267, #1774, #2290 ),
 ( #263, #45, #10 ),
 ( #2032, #541, #292 ),
 ( #521, #787, #2315 ),
 ( #775, #280, #2009 ) ),
 .UNSPECIFIED., .F., .F., .T. ) 
 B_SPLINE_SURFACE_WITH_KNOTS ( ( 4, 2, 2, 2, 4 ),
 ( 3, 3 ),
 ( 0.001207976169324698300, 0.001800450206458897000, 0.002392924243593095600, 0.002985398280727294100, 0.003577872317861492500 ),
 ( 0.0000000000000000000, 1.000000000000000000 ),
 .UNSPECIFIED. ) 
 GEOMETRIC_REPRESENTATION_ITEM ( )  RATIONAL_B_SPLINE_SURFACE ( (
 ( 1.000000000000000000, 0.7071067811865470200, 1.000000000000000000),
 ( 1.000000000000000000, 0.7582089444410441400, 1.000000000000000000),
 ( 1.000000000000000000, 0.7978687526988210700, 1.000000000000000000),
 ( 1.000000000000000000, 0.8518893157436775400, 1.000000000000000000),
 ( 1.000000000000000000, 0.8660192748122047500, 1.000000000000000000),
 ( 1.000000000000000000, 0.8660315287162859700, 1.000000000000000000),
 ( 1.000000000000000000, 0.8519132655484676900, 1.000000000000000000),
 ( 1.000000000000000000, 0.7978957121398958500, 1.000000000000000000),
 ( 1.000000000000000000, 0.7582264114512404800, 1.000000000000000000),
 ( 1.000000000000000000, 0.7071067811865475700, 1.000000000000000000) ) ) 
 REPRESENTATION_ITEM ( '' )  SURFACE ( )  );
#513 = CARTESIAN_POINT ( 'NONE',  ( 16.06696839387586800, -6.216890462738630800, -6.511016512588890100 ) ) ;
#514 = DIRECTION ( 'NONE',  ( -1.000000000000000000, -0.0000000000000000000, -0.0000000000000000000 ) ) ;
#515 = VERTEX_POINT ( 'NONE', #1930 ) ;
#516 = ADVANCED_FACE ( 'NONE', ( #1636 ), #1165, .T. ) ;
#517 = CARTESIAN_POINT ( 'NONE',  ( 16.49999999999364800, -0.2206463219375778600, 8.749985745267913700 ) ) ;
#518 = ORIENTED_EDGE ( 'NONE', *, *, #1408, .T. ) ;
#519 = DIRECTION ( 'NONE',  ( 1.000000000000000000, 0.0000000000000000000, 0.0000000000000000000 ) ) ;
#520 = ORIENTED_EDGE ( 'NONE', *, *, #814, .F. ) ;
#521 = CARTESIAN_POINT ( 'NONE',  ( 26.50000000000000000, 6.741900299514252700, -5.297026762489110800 ) ) ;
#522 = EDGE_CURVE ( 'NONE', #1336, #873, #120, .T. ) ;
#523 = ORIENTED_EDGE ( 'NONE', *, *, #2049, .T. ) ;
#524 = ORIENTED_EDGE ( 'NONE', *, *, #1173, .F. ) ;
#525 = CARTESIAN_POINT ( 'NONE',  ( 16.49999999999369400, -6.031153745278327700, -6.343194766250701600 ) ) ;
#526 = CARTESIAN_POINT ( 'NONE',  ( 26.50000000000000000, 4.596194077712558700, -4.596194077712557800 ) ) ;
#527 = EDGE_CURVE ( 'NONE', #646, #1689, #2547, .T. ) ;
#528 = CARTESIAN_POINT ( 'NONE',  ( 26.93303160612412800, 6.216890462738630800, -6.511016512588890100 ) ) ;
#529 = CARTESIAN_POINT ( 'NONE',  ( 26.93299383971264000, 9.000010643704719400, 0.2070542588249727500 ) ) ;
#530 = FACE_OUTER_BOUND ( 'NONE', #3227, .T. ) ;
#531 = AXIS2_PLACEMENT_3D ( 'NONE', #3221, #2217, #2494 ) ;
#532 = DIRECTION ( 'NONE',  ( 0.0000000000000000000, 0.0000000000000000000, -1.000000000000000000 ) ) ;
#533 = ADVANCED_FACE ( 'NONE', ( #1485 ), #1679, .F. ) ;
#534 = CARTESIAN_POINT ( 'NONE',  ( 15.99999999999999600, -1.245071645475420300, -8.913461538461536500 ) ) ;
#535 = AXIS2_PLACEMENT_3D ( 'NONE', #2388, #2660, #866 ) ;
#536 = CARTESIAN_POINT ( 'NONE',  ( 15.99999999999996600, -8.942427053730039400, -1.037707669895587600 ) ) ;
#537 = LINE ( 'NONE', #2983, #617 ) ;
#538 = CARTESIAN_POINT ( 'NONE',  ( 42.49999999999998600, 0.0000000000000000000, -3.000000000000000400 ) ) ;
#539 = DIRECTION ( 'NONE',  ( 0.0000000000000000000, 0.0000000000000000000, -1.000000000000000000 ) ) ;
#540 = CYLINDRICAL_SURFACE ( 'NONE', #60, 2.250000000000000000 ) ;
#541 = CARTESIAN_POINT ( 'NONE',  ( 26.60476404155418000, 6.951934241432847500, -5.720137196767921300 ) ) ;
#542 = EDGE_LOOP ( 'NONE', ( #562, #1975, #1169, #3098 ) ) ;
#543 = EDGE_CURVE ( 'NONE', #1647, #597, #2732, .T. ) ;
#544 = CARTESIAN_POINT ( 'NONE',  ( 16.39523595844581600, -6.951934241432756100, -5.720137196767924000 ) ) ;
#545 = VERTEX_POINT ( 'NONE', #3240 ) ;
#546 = DIRECTION ( 'NONE',  ( 0.0000000000000000000, -0.1383412939417136000, -0.9903846153846153100 ) ) ;
#547 = ORIENTED_EDGE ( 'NONE', *, *, #1238, .F. ) ;
#548 = DIRECTION ( 'NONE',  ( -1.000000000000000000, -0.0000000000000000000, -0.0000000000000000000 ) ) ;
#549 = CARTESIAN_POINT ( 'NONE',  ( 16.06698170388350300, -0.2076671473611364200, 8.999996843239971500 ) ) ;
#550 = AXIS2_PLACEMENT_3D ( 'NONE', #2749, #1232, #748 ) ;
#551 = EDGE_LOOP ( 'NONE', ( #624, #874, #2644, #932 ) ) ;
#552 = CARTESIAN_POINT ( 'NONE',  ( 26.50000000000000000, 4.596194077712558700, -4.596194077712557800 ) ) ;
#553 = AXIS2_PLACEMENT_3D ( 'NONE', #1332, #1834, #72 ) ;
#554 = ORIENTED_EDGE ( 'NONE', *, *, #2282, .F. ) ;
#555 = CARTESIAN_POINT ( 'NONE',  ( 32.86396103067892900, -3.061616997868381200E-017, -6.500000000000000000 ) ) ;
#556 = CARTESIAN_POINT ( 'NONE',  ( 26.94752844046329100, -8.992836755269912900, -0.4149377943681439300 ) ) ;
#557 = VERTEX_POINT ( 'NONE', #447 ) ;
#558 = CARTESIAN_POINT ( 'NONE',  ( 16.49999999999999600, -6.500000000000000000, 0.0000000000000000000 ) ) ;
#559 = CARTESIAN_POINT ( 'NONE',  ( 16.49999999999999600, 4.596194077712558700, -6.846194077712558700 ) ) ;
#560 = VERTEX_POINT ( 'NONE', #465 ) ;
#561 = CARTESIAN_POINT ( 'NONE',  ( 44.36396103067892900, 2.449293598294706400E-016, -2.000000000000000000 ) ) ;
#562 = ORIENTED_EDGE ( 'NONE', *, *, #897, .T. ) ;
#563 = COLOUR_RGB ( '',0.7921568627450980000, 0.8196078431372548800, 0.9333333333333333500 ) ;
#564 = CARTESIAN_POINT ( 'NONE',  ( 32.86396103067892900, 6.500000000000000000, -6.123233995736762300E-017 ) ) ;
#565 = ORIENTED_EDGE ( 'NONE', *, *, #2764, .F. ) ;
#566 = EDGE_CURVE ( 'NONE', #355, #288, #1367, .T. ) ;
#567 = ADVANCED_FACE ( 'NONE', ( #1874 ), #1879, .F. ) ;
#568 = DIRECTION ( 'NONE',  ( 0.0000000000000000000, 0.0000000000000000000, 1.000000000000000000 ) ) ;
#569 = CARTESIAN_POINT ( 'NONE',  ( 26.50000000297343700, -8.597350933049211700, 0.8409856323139883700 ) ) ;
#570 = VECTOR ( 'NONE', #1420, 1000.000000000000000 ) ;
#571 = AXIS2_PLACEMENT_3D ( 'NONE', #1534, #283, #1526 ) ;
#572 = B_SPLINE_CURVE_WITH_KNOTS ( 'NONE', 3,
 ( #1976, #966, #1201, #1710, #2226, #711, #582, #1038, #1086, #1588 ),
 .UNSPECIFIED., .F., .F.,
 ( 4, 2, 2, 2, 4 ),
 ( 0.0000000000000000000, 0.0006282768359481970400, 0.001256553671896394100, 0.001884830507844591100, 0.002513107343792788200 ),
 .UNSPECIFIED. ) ;
#573 = CARTESIAN_POINT ( 'NONE',  ( 16.05243103721389300, -6.652644553950831400, 6.065109696184404900 ) ) ;
#574 = CIRCLE ( 'NONE', #2099, 0.5000000000000001100 ) ;
#575 = CARTESIAN_POINT ( 'NONE',  ( 27.00000000000000000, 8.913461538461536500, 1.245071645475419400 ) ) ;
#576 = AXIS2_PLACEMENT_3D ( 'NONE', #3150, #2164, #935 ) ;
#577 = DIRECTION ( 'NONE',  ( -0.0000000000000000000, 0.9903846153846153100, 0.1383412939417135700 ) ) ;
#578 = CARTESIAN_POINT ( 'NONE',  ( 16.01841888391894400, -0.8300483914756028300, -8.964056333375964400 ) ) ;
#579 = CIRCLE ( 'NONE', #1772, 2.250000000000000000 ) ;
#580 = CARTESIAN_POINT ( 'NONE',  ( 16.49999999999999600, -4.596194077712557800, 6.846194077712560500 ) ) ;
#581 = LINE ( 'NONE', #492, #2509 ) ;
#582 = CARTESIAN_POINT ( 'NONE',  ( 16.05243103721389300, 6.652644553950831400, -6.065109696184403100 ) ) ;
#583 = DIRECTION ( 'NONE',  ( 0.0000000000000000000, 0.0000000000000000000, 1.000000000000000000 ) ) ;
#584 = CARTESIAN_POINT ( 'NONE',  ( 16.06698729810777600, 0.2074394350427560500, 9.000000000000000000 ) ) ;
#585 = CARTESIAN_POINT ( 'NONE',  ( 15.99999999999999600, 7.183167701270392900, 5.422370494112863400 ) ) ;
#586 = ORIENTED_EDGE ( 'NONE', *, *, #1301, .F. ) ;
#587 = EDGE_CURVE ( 'NONE', #1506, #1269, #2041, .T. ) ;
#588 = CARTESIAN_POINT ( 'NONE',  ( 16.05247155953670600, 6.065490523587083500, -6.652301179922941000 ) ) ;
#589 = CARTESIAN_POINT ( 'NONE',  ( 15.99999999999999600, 1.245071645475420900, -8.913461538461536500 ) ) ;
#590 = ORIENTED_EDGE ( 'NONE', *, *, #2344, .F. ) ;
#591 = EDGE_CURVE ( 'NONE', #710, #1269, #1796, .T. ) ;
#592 = CARTESIAN_POINT ( 'NONE',  ( 16.06698729810777900, -0.2074394350427552800, -9.000000000000000000 ) ) ;
#593 = CARTESIAN_POINT ( 'NONE',  ( 16.49999999999999600, 1.175900998504563400, -8.418269230769229900 ) ) ;
#594 = ORIENTED_EDGE ( 'NONE', *, *, #2744, .T. ) ;
#595 = DIRECTION ( 'NONE',  ( 0.0000000000000000000, 0.0000000000000000000, 1.000000000000000000 ) ) ;
#596 = AXIS2_PLACEMENT_3D ( 'NONE', #2060, #1309, #70 ) ;
#597 = VERTEX_POINT ( 'NONE', #995 ) ;
#598 = DIRECTION ( 'NONE',  ( -1.000000000000000000, -0.0000000000000000000, -0.0000000000000000000 ) ) ;
#599 = CARTESIAN_POINT ( 'NONE',  ( 16.06698729810777900, 9.737854935750856900E-016, -9.000000000000000000 ) ) ;
#600 = AXIS2_PLACEMENT_3D ( 'NONE', #74, #106, #2828 ) ;
#601 = ORIENTED_EDGE ( 'NONE', *, *, #1535, .F. ) ;
#602 = CARTESIAN_POINT ( 'NONE',  ( 0.0000000000000000000, 0.0000000000000000000, 0.0000000000000000000 ) ) ;
#603 = ORIENTED_EDGE ( 'NONE', *, *, #1829, .F. ) ;
#604 = ORIENTED_EDGE ( 'NONE', *, *, #38, .F. ) ;
#605 = CARTESIAN_POINT ( 'NONE',  ( 26.93299383971264400, -6.510378027403402400, 6.217559086426017100 ) ) ;
#606 = CIRCLE ( 'NONE', #2190, 2.250000000000000000 ) ;
#607 = LINE ( 'NONE', #2156, #1192 ) ;
#608 = DIRECTION ( 'NONE',  ( -1.000000000000000000, -0.0000000000000000000, -0.0000000000000000000 ) ) ;
#609 = CARTESIAN_POINT ( 'NONE',  ( 26.94754456686809300, 0.4151418900369096600, 8.992826271928160900 ) ) ;
#610 = EDGE_CURVE ( 'NONE', #1780, #64, #2665, .T. ) ;
#611 = TOROIDAL_SURFACE ( 'NONE', #491, 8.499999999999998200, 0.5000000000000000000 ) ;
#612 = DIRECTION ( 'NONE',  ( -1.000000000000000000, 0.0000000000000000000, 0.0000000000000000000 ) ) ;
#613 = FACE_OUTER_BOUND ( 'NONE', #551, .T. ) ;
#614 = AXIS2_PLACEMENT_3D ( 'NONE', #3204, #2716, #2254 ) ;
#615 = ADVANCED_FACE ( 'NONE', ( #1046 ), #890, .F. ) ;
#616 = CARTESIAN_POINT ( 'NONE',  ( 16.49999999999999600, -4.596194077712557800, 4.596194077712559600 ) ) ;
#617 = VECTOR ( 'NONE', #2028, 1000.000000000000000 ) ;
#618 = AXIS2_PLACEMENT_3D ( 'NONE', #1691, #1701, #1193 ) ;
#619 = DIRECTION ( 'NONE',  ( 1.000000000000000000, 0.0000000000000000000, 0.0000000000000000000 ) ) ;
#620 = DIRECTION ( 'NONE',  ( -1.000000000000000000, -0.0000000000000000000, -0.0000000000000000000 ) ) ;
#621 = CIRCLE ( 'NONE', #1749, 2.250000000000000000 ) ;
#622 = EDGE_LOOP ( 'NONE', ( #2934, #858 ) ) ;
#623 = DIRECTION ( 'NONE',  ( 0.0000000000000000000, 0.0000000000000000000, -1.000000000000000000 ) ) ;
#624 = ORIENTED_EDGE ( 'NONE', *, *, #268, .T. ) ;
#625 = CARTESIAN_POINT ( 'NONE',  ( 27.00000000000000000, 0.0000000000000000000, 0.0000000000000000000 ) ) ;
#626 = CARTESIAN_POINT ( 'NONE',  ( 32.86396103067892900, -6.500000000000000000, 2.250000000000000000 ) ) ;
#627 = EDGE_CURVE ( 'NONE', #2343, #1647, #1960, .T. ) ;
#628 = VERTEX_POINT ( 'NONE', #2557 ) ;
#629 = CARTESIAN_POINT ( 'NONE',  ( 23.00000000000000000, 0.0000000000000000000, 0.0000000000000000000 ) ) ;
#630 = DIRECTION ( 'NONE',  ( 0.0000000000000000000, 0.0000000000000000000, -1.000000000000000000 ) ) ;
#631 = ORIENTED_EDGE ( 'NONE', *, *, #2114, .F. ) ;
#632 = DIRECTION ( 'NONE',  ( 0.0000000000000000000, 0.0000000000000000000, -1.000000000000000000 ) ) ;
#633 = CARTESIAN_POINT ( 'NONE',  ( 27.00000000000000000, 1.245071645475419200, 8.913461538461536500 ) ) ;
#634 = ORIENTED_EDGE ( 'NONE', *, *, #2363, .F. ) ;
#635 = B_SPLINE_CURVE_WITH_KNOTS ( 'NONE', 3,
 ( #2961, #1700, #2485, #692, #1958, #960, #468, #1724, #2454, #1979 ),
 .UNSPECIFIED., .F., .F.,
 ( 4, 2, 2, 2, 4 ),
 ( 0.0000000000000000000, 0.0006282768359481984500, 0.001256553671896396900, 0.001884830507844595500, 0.002513107343792793800 ),
 .UNSPECIFIED. ) ;
#636 = CARTESIAN_POINT ( 'NONE',  ( 27.00000000000000000, 5.422370494112866100, -7.183167701270391200 ) ) ;
#637 = AXIS2_PLACEMENT_3D ( 'NONE', #2069, #2082, #568 ) ;
#638 = CARTESIAN_POINT ( 'NONE',  ( 16.43218520666222900, 5.555205643734217900, 7.082894212896478700 ) ) ;
#639 = ORIENTED_EDGE ( 'NONE', *, *, #920, .T. ) ;
#640 = ORIENTED_EDGE ( 'NONE', *, *, #241, .T. ) ;
#641 = CARTESIAN_POINT ( 'NONE',  ( 16.00000004120774500, 5.589484300462528300, -7.057018207009101700 ) ) ;
#642 = DIRECTION ( 'NONE',  ( -1.000000000000000000, -0.0000000000000000000, -0.0000000000000000000 ) ) ;
#643 = ORIENTED_EDGE ( 'NONE', *, *, #697, .F. ) ;
#644 = AXIS2_PLACEMENT_3D ( 'NONE', #823, #1598, #3065 ) ;
#645 = FACE_OUTER_BOUND ( 'NONE', #1019, .T. ) ;
#646 = VERTEX_POINT ( 'NONE', #1551 ) ;
#647 = EDGE_CURVE ( 'NONE', #2098, #1407, #1206, .T. ) ;
#648 = DIRECTION ( 'NONE',  ( 0.0000000000000000000, -7.709882115452476200E-016, -1.000000000000000000 ) ) ;
#649 =( LENGTH_UNIT ( ) NAMED_UNIT ( * ) SI_UNIT ( .MILLI., .METRE. ) );
#650 = CIRCLE ( 'NONE', #2698, 2.249999999999999600 ) ;
#651 = CARTESIAN_POINT ( 'NONE',  ( 15.99999999999996300, 1.037630704349753200, -8.942437804617151500 ) ) ;
#652 = CIRCLE ( 'NONE', #1080, 2.250000000000000000 ) ;
#653 = CARTESIAN_POINT ( 'NONE',  ( 26.50000000000000000, -1.175900998504563400, -8.418269230769229900 ) ) ;
#654 = EDGE_CURVE ( 'NONE', #2457, #444, #1128, .T. ) ;
#655 = DIRECTION ( 'NONE',  ( 0.0000000000000000000, 0.0000000000000000000, -1.000000000000000000 ) ) ;
#656 = CARTESIAN_POINT ( 'NONE',  ( 16.05245215430907600, 8.992824268319463200, 0.4151833776373732300 ) ) ;
#657 = CARTESIAN_POINT ( 'NONE',  ( 26.60476404155417600, -6.951934241432764900, 5.720137196767737500 ) ) ;
#658 = CIRCLE ( 'NONE', #2957, 2.249999999999999600 ) ;
#659 = CARTESIAN_POINT ( 'NONE',  ( 26.50000000000000000, 8.266365894244632400E-016, 6.500000000000000000 ) ) ;
#660 = CARTESIAN_POINT ( 'NONE',  ( 27.00000000000003600, -1.037630704349753200, -8.942437804617151500 ) ) ;
#661 = PLANE ( 'NONE',  #1243 ) ;
#662 = CYLINDRICAL_SURFACE ( 'NONE', #462, 2.250000000000000000 ) ;
#663 = AXIS2_PLACEMENT_3D ( 'NONE', #474, #1455, #2720 ) ;
#664 = CARTESIAN_POINT ( 'NONE',  ( 16.43216394022217500, 5.555247307241900000, -7.082862761857365200 ) ) ;
#665 = CARTESIAN_POINT ( 'NONE',  ( 26.94752844046329100, 0.4149377943674895100, -8.992836755269960800 ) ) ;
#666 = DIRECTION ( 'NONE',  ( 0.0000000000000000000, 0.0000000000000000000, 1.000000000000000000 ) ) ;
#667 = EDGE_LOOP ( 'NONE', ( #442, #95 ) ) ;
#668 = ORIENTED_EDGE ( 'NONE', *, *, #673, .T. ) ;
#669 = DIRECTION ( 'NONE',  ( 0.0000000000000000000, 2.664535259100375700E-015, -1.000000000000000000 ) ) ;
#670 = VERTEX_POINT ( 'NONE', #1055 ) ;
#671 = CARTESIAN_POINT ( 'NONE',  ( 26.93301270189221300, -0.2075934793250598100, -9.000000000000000000 ) ) ;
#672 = CARTESIAN_POINT ( 'NONE',  ( 16.49999999999999600, -8.418269230769229900, 1.175900998504563400 ) ) ;
#673 = EDGE_CURVE ( 'NONE', #1982, #3007, #813, .T. ) ;
#674 = ORIENTED_EDGE ( 'NONE', *, *, #33, .T. ) ;
#675 = CARTESIAN_POINT ( 'NONE',  ( 15.99999999999999600, 0.0000000000000000000, 0.0000000000000000000 ) ) ;
#676 = DIRECTION ( 'NONE',  ( -1.748156831150450100E-013, 0.1383412939416299400, 0.9903846153846270800 ) ) ;
#677 = DIRECTION ( 'NONE',  ( 1.738472780232224600E-013, 0.6024856104570522900, 0.7981297445855487500 ) ) ;
#678 = VERTEX_POINT ( 'NONE', #1563 ) ;
#679 = EDGE_CURVE ( 'NONE', #2343, #1532, #5, .T. ) ;
#680 = EDGE_LOOP ( 'NONE', ( #989, #980, #2493, #1580 ) ) ;
#681 = CARTESIAN_POINT ( 'NONE',  ( 32.86396103067892900, -3.061616997868381200E-017, -6.500000000000000000 ) ) ;
#682 = AXIS2_PLACEMENT_3D ( 'NONE', #2448, #3181, #666 ) ;
#683 = CARTESIAN_POINT ( 'NONE',  ( 16.49999999999999600, -8.512806963752806800, 1.021679875987340700 ) ) ;
#684 = CARTESIAN_POINT ( 'NONE',  ( 26.93301270189221700, -0.2074394350427541400, 9.000000000000000000 ) ) ;
#685 = ORIENTED_EDGE ( 'NONE', *, *, #777, .T. ) ;
#686 = ORIENTED_EDGE ( 'NONE', *, *, #845, .T. ) ;
#687 = DIRECTION ( 'NONE',  ( 0.0000000000000000000, 0.0000000000000000000, 1.000000000000000000 ) ) ;
#688 = CARTESIAN_POINT ( 'NONE',  ( 16.39523595844582000, 8.960507645632320700, -0.8710120433279110500 ) ) ;
#689 = CARTESIAN_POINT ( 'NONE',  ( 26.50000000000000000, -5.422370494112860800, 7.183167701270394700 ) ) ;
#690 = CIRCLE ( 'NONE', #1182, 0.5000000000000001100 ) ;
#691 = EDGE_CURVE ( 'NONE', #2628, #3007, #967, .T. ) ;
#692 = CARTESIAN_POINT ( 'NONE',  ( 26.94750305533011000, 6.065729528754396900, 6.652084661260111900 ) ) ;
#693 = CARTESIAN_POINT ( 'NONE',  ( 16.00000004120774500, -8.942427681325890300, 1.037703176940085500 ) ) ;
#694 = CYLINDRICAL_SURFACE ( 'NONE', #1417, 2.249999999999999600 ) ;
#695 = DIRECTION ( 'NONE',  ( 1.000000000000000000, -0.0000000000000000000, -0.0000000000000000000 ) ) ;
#696 = FACE_BOUND ( 'NONE', #2947, .T. ) ;
#697 = EDGE_CURVE ( 'NONE', #173, #1431, #2473, .T. ) ;
#698 = CARTESIAN_POINT ( 'NONE',  ( 16.50000000297347600, 8.716326929906481200, 0.4404913650000880600 ) ) ;
#699 = CIRCLE ( 'NONE', #341, 0.5000000000000000000 ) ;
#700 = CARTESIAN_POINT ( 'NONE',  ( 26.49999999999371900, -6.343009280855056000, 6.031379535855625900 ) ) ;
#701 = AXIS2_PLACEMENT_3D ( 'NONE', #1664, #1929, #2667 ) ;
#702 = ORIENTED_EDGE ( 'NONE', *, *, #1068, .T. ) ;
#703 = DIRECTION ( 'NONE',  ( 0.0000000000000000000, 0.0000000000000000000, -1.000000000000000000 ) ) ;
#704 = DIRECTION ( 'NONE',  ( 0.0000000000000000000, 0.0000000000000000000, -1.000000000000000000 ) ) ;
#705 = VERTEX_POINT ( 'NONE', #2794 ) ;
#706 = PRODUCT_DEFINITION_FORMATION_WITH_SPECIFIED_SOURCE ( 'ANY', '', #2878, .NOT_KNOWN. ) ;
#707 = DIRECTION ( 'NONE',  ( 1.000000000000000000, 0.0000000000000000000, 0.0000000000000000000 ) ) ;
#708 = DIRECTION ( 'NONE',  ( 1.000000000000000000, 0.0000000000000000000, 0.0000000000000000000 ) ) ;
#709 = CARTESIAN_POINT ( 'NONE',  ( 26.50000000000000000, 4.286263797015736600E-016, 3.500000000000000000 ) ) ;
#710 = VERTEX_POINT ( 'NONE', #2065 ) ;
#711 = CARTESIAN_POINT ( 'NONE',  ( 16.06696839387586800, 6.511016512588891900, -6.216890462738630800 ) ) ;
#712 = CARTESIAN_POINT ( 'NONE',  ( 26.93300711135614700, 6.217313954879725400, 6.510612567867967800 ) ) ;
#713 = EDGE_LOOP ( 'NONE', ( #1925, #2907, #14, #2598 ) ) ;
#714 =( BOUNDED_SURFACE ( )  B_SPLINE_SURFACE ( 3, 2, ( 
 ( #376, #1619, #2850 ),
 ( #2867, #638, #112 ),
 ( #857, #1853, #2627 ),
 ( #3119, #2389, #363 ),
 ( #3140, #2860, #1631 ),
 ( #353, #1877, #2622 ),
 ( #122, #1121, #2411 ),
 ( #1111, #886, #1362 ),
 ( #3111, #1375, #1606 ),
 ( #2134, #3131, #397 ) ),
 .UNSPECIFIED., .F., .F., .F. ) 
 B_SPLINE_SURFACE_WITH_KNOTS ( ( 4, 2, 2, 2, 4 ),
 ( 3, 3 ),
 ( 0.001207976169324698300, 0.001800450206458897800, 0.002392924243593097300, 0.002985398280727297100, 0.003577872317861496800 ),
 ( 0.0000000000000000000, 1.000000000000000000 ),
 .UNSPECIFIED. ) 
 GEOMETRIC_REPRESENTATION_ITEM ( )  RATIONAL_B_SPLINE_SURFACE ( (
 ( 1.000000000000000000, 0.7071067811865480200, 1.000000000000000000),
 ( 1.000000000000000000, 0.7582089444410844400, 1.000000000000000000),
 ( 1.000000000000000000, 0.7978687526987668900, 1.000000000000000000),
 ( 1.000000000000000000, 0.8518893157437330600, 1.000000000000000000),
 ( 1.000000000000000000, 0.8660192748122067500, 1.000000000000000000),
 ( 1.000000000000000000, 0.8660315287162879700, 1.000000000000000000),
 ( 1.000000000000000000, 0.8519132655485550700, 1.000000000000000000),
 ( 1.000000000000000000, 0.7978957121398078100, 1.000000000000000000),
 ( 1.000000000000000000, 0.7582264114513096500, 1.000000000000000000),
 ( 1.000000000000000000, 0.7071067811865465700, 1.000000000000000000) ) ) 
 REPRESENTATION_ITEM ( '' )  SURFACE ( )  );
#715 = EDGE_CURVE ( 'NONE', #2613, #2570, #2243, .T. ) ;
#716 = DIRECTION ( 'NONE',  ( -1.000000000000000000, 0.0000000000000000000, 0.0000000000000000000 ) ) ;
#717 = ORIENTED_EDGE ( 'NONE', *, *, #587, .F. ) ;
#718 = DIRECTION ( 'NONE',  ( -1.000000000000000000, -0.0000000000000000000, -0.0000000000000000000 ) ) ;
#719 = EDGE_LOOP ( 'NONE', ( #1821, #2149 ) ) ;
#720 = AXIS2_PLACEMENT_3D ( 'NONE', #483, #1515, #1747 ) ;
#721 = EDGE_LOOP ( 'NONE', ( #351, #508, #2875, #668, #685, #2175 ) ) ;
#722 = CARTESIAN_POINT ( 'NONE',  ( 26.50000000000000000, -7.183167701270393800, 5.422370494112862500 ) ) ;
#723 = CIRCLE ( 'NONE', #535, 2.250000000000000400 ) ;
#724 = ORIENTED_EDGE ( 'NONE', *, *, #2567, .T. ) ;
#725 = CARTESIAN_POINT ( 'NONE',  ( 27.00000000000000000, -1.245071645475419200, 8.913461538461536500 ) ) ;
#726 = AXIS2_PLACEMENT_3D ( 'NONE', #454, #1468, #3216 ) ;
#727 = CARTESIAN_POINT ( 'NONE',  ( 15.99999999999999600, 5.121127688884373100, 6.784102828977593100 ) ) ;
#728 = DIRECTION ( 'NONE',  ( 0.0000000000000000000, -4.440892098500626200E-015, -1.000000000000000000 ) ) ;
#729 = CIRCLE ( 'NONE', #2271, 2.250000000000000000 ) ;
#730 = CARTESIAN_POINT ( 'NONE',  ( 26.60474122953732500, 6.952023723303096100, 5.720026219353887800 ) ) ;
#731 = ADVANCED_FACE ( 'NONE', ( #2809 ), #540, .F. ) ;
#732 = LINE ( 'NONE', #1483, #2996 ) ;
#733 = EDGE_CURVE ( 'NONE', #869, #646, #232, .T. ) ;
#734 = CARTESIAN_POINT ( 'NONE',  ( -1.387778780781445700E-014, 0.0000000000000000000, 0.0000000000000000000 ) ) ;
#735 = CARTESIAN_POINT ( 'NONE',  ( 26.50000000000000000, 0.0000000000000000000, -3.500000000000000000 ) ) ;
#736 = CIRCLE ( 'NONE', #162, 11.00000000000000000 ) ;
#737 = CARTESIAN_POINT ( 'NONE',  ( 15.99999999999999600, -8.913461538461536500, 1.245071645475420300 ) ) ;
#738 = CARTESIAN_POINT ( 'NONE',  ( 16.49999999999369000, -6.343194766250532800, 6.031153745278499100 ) ) ;
#739 = AXIS2_PLACEMENT_3D ( 'NONE', #3211, #2183, #912 ) ;
#740 = FACE_BOUND ( 'NONE', #2402, .T. ) ;
#741 = CARTESIAN_POINT ( 'NONE',  ( 26.64046540901072300, 6.673958587394616300, 6.041620515847268000 ) ) ;
#742 = ORIENTED_EDGE ( 'NONE', *, *, #2855, .F. ) ;
#743 = AXIS2_PLACEMENT_3D ( 'NONE', #150, #1612, #632 ) ;
#744 = ORIENTED_EDGE ( 'NONE', *, *, #273, .F. ) ;
#745 = DIRECTION ( 'NONE',  ( 0.0000000000000000000, 0.0000000000000000000, -1.000000000000000000 ) ) ;
#746 = ADVANCED_FACE ( 'NONE', ( #2505 ), #3045, .F. ) ;
#747 = EDGE_LOOP ( 'NONE', ( #2023, #554, #1656, #1216 ) ) ;
#748 = DIRECTION ( 'NONE',  ( 0.0000000000000000000, -0.9903846153846153100, 0.1383412939417136000 ) ) ;
#749 = DIRECTION ( 'NONE',  ( 1.000000000000000000, 0.0000000000000000000, 0.0000000000000000000 ) ) ;
#750 = EDGE_CURVE ( 'NONE', #975, #396, #2163, .T. ) ;
#751 = VERTEX_POINT ( 'NONE', #1846 ) ;
#752 =( BOUNDED_SURFACE ( )  B_SPLINE_SURFACE ( 3, 2, ( 
 ( #851, #1105, #356 ),
 ( #2611, #1081, #2852 ),
 ( #2123, #838, #1365 ),
 ( #1608, #2078, #1570 ),
 ( #84, #827, #2827 ),
 ( #1334, #1581, #96 ),
 ( #335, #2101, #588 ),
 ( #1124, #2629, #2403 ),
 ( #2871, #664, #641 ),
 ( #2424, #1377, #1163 ) ),
 .UNSPECIFIED., .F., .F., .F. ) 
 B_SPLINE_SURFACE_WITH_KNOTS ( ( 4, 2, 2, 2, 4 ),
 ( 3, 3 ),
 ( 0.001207976169324698300, 0.001800450206458897000, 0.002392924243593095600, 0.002985398280727294100, 0.003577872317861492500 ),
 ( 0.0000000000000000000, 1.000000000000000000 ),
 .UNSPECIFIED. ) 
 GEOMETRIC_REPRESENTATION_ITEM ( )  RATIONAL_B_SPLINE_SURFACE ( (
 ( 1.000000000000000000, 0.7071067811865475700, 1.000000000000000000),
 ( 1.000000000000000000, 0.7582089444409284600, 1.000000000000000000),
 ( 1.000000000000000000, 0.7978687526989747300, 1.000000000000000000),
 ( 1.000000000000000000, 0.8518893157435247800, 1.000000000000000000),
 ( 1.000000000000000000, 0.8660192748120209000, 1.000000000000000000),
 ( 1.000000000000000000, 0.8660315287164720400, 1.000000000000000000),
 ( 1.000000000000000000, 0.8519132655485546200, 1.000000000000000000),
 ( 1.000000000000000000, 0.7978957121398075900, 1.000000000000000000),
 ( 1.000000000000000000, 0.7582264114513097600, 1.000000000000000000),
 ( 1.000000000000000000, 0.7071067811865466800, 1.000000000000000000) ) ) 
 REPRESENTATION_ITEM ( '' )  SURFACE ( )  );
#753 = CARTESIAN_POINT ( 'NONE',  ( 16.05249694466987300, -8.992852655629755900, 0.4146156903783261800 ) ) ;
#754 = VERTEX_POINT ( 'NONE', #114 ) ;
#755 = EDGE_CURVE ( 'NONE', #3172, #1544, #2393, .T. ) ;
#756 = DIRECTION ( 'NONE',  ( 1.000000000000000000, 0.0000000000000000000, 0.0000000000000000000 ) ) ;
#757 = CARTESIAN_POINT ( 'NONE',  ( 16.49999999999999600, -1.021730975505546400, 8.512775641562695800 ) ) ;
#758 = ORIENTED_EDGE ( 'NONE', *, *, #2953, .F. ) ;
#759 = ORIENTED_EDGE ( 'NONE', *, *, #1914, .T. ) ;
#760 = AXIS2_PLACEMENT_3D ( 'NONE', #2004, #1252, #2497 ) ;
#761 = FACE_OUTER_BOUND ( 'NONE', #934, .T. ) ;
#762 = CARTESIAN_POINT ( 'NONE',  ( 26.50000000000000000, -3.061616997868381200E-017, -6.500000000000000000 ) ) ;
#763 = ADVANCED_FACE ( 'NONE', ( #3160 ), #460, .F. ) ;
#764 = CIRCLE ( 'NONE', #2146, 8.499999999999998200 ) ;
#765 = CARTESIAN_POINT ( 'NONE',  ( 26.98157463940780300, 0.8299713321210806500, -8.964062732403887100 ) ) ;
#766 = AXIS2_PLACEMENT_3D ( 'NONE', #953, #1984, #3226 ) ;
#767 = CARTESIAN_POINT ( 'NONE',  ( 15.99999999999999600, 0.0000000000000000000, 0.0000000000000000000 ) ) ;
#768 = CYLINDRICAL_SURFACE ( 'NONE', #43, 2.250000000000000000 ) ;
#769 = DIRECTION ( 'NONE',  ( 1.000000000000000000, 0.0000000000000000000, 0.0000000000000000000 ) ) ;
#770 = DIRECTION ( 'NONE',  ( 0.0000000000000000000, 0.0000000000000000000, -1.000000000000000000 ) ) ;
#771 = VECTOR ( 'NONE', #374, 1000.000000000000000 ) ;
#772 = CARTESIAN_POINT ( 'NONE',  ( 26.50000000000000000, -1.175900998504563400, -8.418269230769229900 ) ) ;
#773 = TOROIDAL_SURFACE ( 'NONE', #1898, 8.499999999999998200, 0.5000000000000000000 ) ;
#774 = CARTESIAN_POINT ( 'NONE',  ( 27.00000000000011700, 6.784102828977220900, 5.121127688884986800 ) ) ;
#775 = CARTESIAN_POINT ( 'NONE',  ( 26.50000000000000000, 6.784102828977592200, -5.121127688884373100 ) ) ;
#776 = CIRCLE ( 'NONE', #506, 0.5000000000000001100 ) ;
#777 = EDGE_CURVE ( 'NONE', #3007, #217, #658, .T. ) ;
#778 = CARTESIAN_POINT ( 'NONE',  ( 16.06698170388384000, -6.217115950383535200, -6.510801646641473500 ) ) ;
#779 = CARTESIAN_POINT ( 'NONE',  ( 26.50000000000000000, 2.449293598294706900E-016, -8.749999999999998200 ) ) ;
#780 = ORIENTED_EDGE ( 'NONE', *, *, #2501, .T. ) ;
#781 = ADVANCED_FACE ( 'NONE', ( #1404, #305 ), #105, .F. ) ;
#782 = DIRECTION ( 'NONE',  ( -0.0000000000000000000, 0.0000000000000000000, 1.000000000000000000 ) ) ;
#783 = CARTESIAN_POINT ( 'NONE',  ( 16.05245215430907600, -0.4151833776377629200, 8.992824268319434800 ) ) ;
#784 = AXIS2_PLACEMENT_3D ( 'NONE', #1773, #291, #2536 ) ;
#785 = CARTESIAN_POINT ( 'NONE',  ( 26.50000000000000000, 8.913461538461536500, -1.245071645475420000 ) ) ;
#786 = VERTEX_POINT ( 'NONE', #1067 ) ;
#787 = CARTESIAN_POINT ( 'NONE',  ( 26.56783605977790300, 7.082862761857422900, -5.555247307242193100 ) ) ;
#788 = EDGE_LOOP ( 'NONE', ( #1151, #1231, #3139, #2755, #977, #2208, #2821, #1813, #393, #1614, #2084, #47 ) ) ;
#789 = DIRECTION ( 'NONE',  ( -1.000000000000000000, 0.0000000000000000000, 0.0000000000000000000 ) ) ;
#790 = CARTESIAN_POINT ( 'NONE',  ( 16.49999999999999600, 8.418269230769229900, 1.175900998504563000 ) ) ;
#791 = ORIENTED_EDGE ( 'NONE', *, *, #2068, .F. ) ;
#792 = DIRECTION ( 'NONE',  ( 0.0000000000000000000, -0.6024856104569850100, 0.7981297445855993800 ) ) ;
#793 = EDGE_LOOP ( 'NONE', ( #1296, #1698, #2052, #86 ) ) ;
#794 = CARTESIAN_POINT ( 'NONE',  ( -1.387778780781445700E-014, 0.0000000000000000000, 0.0000000000000000000 ) ) ;
#795 = EDGE_CURVE ( 'NONE', #396, #143, #2081, .T. ) ;
#796 = ADVANCED_FACE ( 'NONE', ( #2887 ), #752, .F. ) ;
#797 = ORIENTED_EDGE ( 'NONE', *, *, #2785, .T. ) ;
#798 = ORIENTED_EDGE ( 'NONE', *, *, #1257, .F. ) ;
#799 = CARTESIAN_POINT ( 'NONE',  ( 16.05245543313191100, -0.4151418900369077100, 8.992826271928162600 ) ) ;
#800 = FACE_OUTER_BOUND ( 'NONE', #721, .T. ) ;
#801 = B_SPLINE_CURVE_WITH_KNOTS ( 'NONE', 3,
 ( #1172, #3163, #191, #428, #684, #2443 ),
 .UNSPECIFIED., .F., .F.,
 ( 4, 2, 4 ),
 ( 0.0000000000000000000, 0.0006280436437098702400, 0.001256087287419740500 ),
 .UNSPECIFIED. ) ;
#802 = ORIENTED_EDGE ( 'NONE', *, *, #1157, .F. ) ;
#803 = PLANE ( 'NONE',  #1331 ) ;
#804 = TOROIDAL_SURFACE ( 'NONE', #3133, 8.499999999999998200, 0.5000000000000000000 ) ;
#805 = AXIS2_PLACEMENT_3D ( 'NONE', #2232, #208, #2252 ) ;
#806 = CARTESIAN_POINT ( 'NONE',  ( 16.49999999999999600, -4.596194077712558700, -4.596194077712557800 ) ) ;
#807 = CARTESIAN_POINT ( 'NONE',  ( 26.64046540901073000, -8.991272210616418900, 0.4471305383931017400 ) ) ;
#808 = SURFACE_STYLE_FILL_AREA ( #1109 ) ;
#809 = ADVANCED_FACE ( 'NONE', ( #384 ), #1326, .T. ) ;
#810 = CARTESIAN_POINT ( 'NONE',  ( 26.93299383971264000, 6.510378027403402400, -6.217559086426016200 ) ) ;
#811 = DIRECTION ( 'NONE',  ( 0.0000000000000000000, 0.0000000000000000000, 1.000000000000000000 ) ) ;
#812 = CARTESIAN_POINT ( 'NONE',  ( 26.50000000000000000, 8.913461538461536500, 1.245071645475419200 ) ) ;
#813 = CIRCLE ( 'NONE', #1161, 0.4999999999999999400 ) ;
#814 = EDGE_CURVE ( 'NONE', #1022, #1305, #496, .T. ) ;
#815 = DIRECTION ( 'NONE',  ( 0.0000000000000000000, -0.1383412939417136000, 0.9903846153846153100 ) ) ;
#816 = LINE ( 'NONE', #1842, #1131 ) ;
#817 = EDGE_CURVE ( 'NONE', #2106, #2534, #82, .T. ) ;
#818 = ORIENTED_EDGE ( 'NONE', *, *, #55, .F. ) ;
#819 = CARTESIAN_POINT ( 'NONE',  ( 26.50000000000634900, -8.749985745267912000, 0.2206463219376788900 ) ) ;
#820 = B_SPLINE_CURVE_WITH_KNOTS ( 'NONE', 3,
 ( #585, #2350, #1590, #2579, #1844, #344, #1065, #3067, #81, #2121 ),
 .UNSPECIFIED., .F., .F.,
 ( 4, 2, 2, 2, 4 ),
 ( 0.0000000000000000000, 0.0006282768359481979100, 0.001256553671896395800, 0.001884830507844593700, 0.002513107343792791600 ),
 .UNSPECIFIED. ) ;
#821 = VERTEX_POINT ( 'NONE', #1673 ) ;
#822 = DIRECTION ( 'NONE',  ( 0.0000000000000000000, 0.0000000000000000000, -1.000000000000000000 ) ) ;
#823 = CARTESIAN_POINT ( 'NONE',  ( 43.00000000000000000, 0.0000000000000000000, 0.0000000000000000000 ) ) ;
#824 = AXIS2_PLACEMENT_3D ( 'NONE', #2256, #1770, #265 ) ;
#825 = DIRECTION ( 'NONE',  ( -1.000000000000000000, 0.0000000000000000000, 0.0000000000000000000 ) ) ;
#826 = ORIENTED_EDGE ( 'NONE', *, *, #2831, .F. ) ;
#827 = CARTESIAN_POINT ( 'NONE',  ( 16.35566465396262400, 6.519640237184615800, -6.208276822436703300 ) ) ;
#828 = CARTESIAN_POINT ( 'NONE',  ( 16.49999999999999600, 1.021730975505462900, -8.512775641562562600 ) ) ;
#829 = AXIS2_PLACEMENT_3D ( 'NONE', #2976, #1996, #485 ) ;
#830 = ORIENTED_EDGE ( 'NONE', *, *, #1893, .F. ) ;
#831 = CARTESIAN_POINT ( 'NONE',  ( 15.99999999999999600, -1.245071645475420300, -8.913461538461536500 ) ) ;
#832 = CARTESIAN_POINT ( 'NONE',  ( 15.99999999999999600, -7.183167701270392100, -5.422370494112865200 ) ) ;
#833 = EDGE_LOOP ( 'NONE', ( #2949, #3148 ) ) ;
#834 = SURFACE_SIDE_STYLE ('',( #808 ) ) ;
#835 = DIRECTION ( 'NONE',  ( 0.9998476951563912700, 2.137303368082928900E-018, 0.01745240643727647200 ) ) ;
#836 = ORIENTED_EDGE ( 'NONE', *, *, #2179, .T. ) ;
#837 = ORIENTED_EDGE ( 'NONE', *, *, #2260, .T. ) ;
#838 = CARTESIAN_POINT ( 'NONE',  ( 16.39525877046266400, 6.952023723302880300, -5.720026219353751000 ) ) ;
#839 = CARTESIAN_POINT ( 'NONE',  ( 16.49999999999999600, -1.245071645475419600, -8.913461538461536500 ) ) ;
#840 = ORIENTED_EDGE ( 'NONE', *, *, #2244, .F. ) ;
#841 = EDGE_CURVE ( 'NONE', #678, #1027, #319, .T. ) ;
#842 = CARTESIAN_POINT ( 'NONE',  ( 16.06698729810777900, 9.737854935750856900E-016, -9.000000000000000000 ) ) ;
#843 = CARTESIAN_POINT ( 'NONE',  ( 26.50000000000000000, -8.418269230769229900, -1.175900998504562500 ) ) ;
#844 = FACE_BOUND ( 'NONE', #833, .T. ) ;
#845 = EDGE_CURVE ( 'NONE', #869, #821, #736, .T. ) ;
#846 = B_SPLINE_CURVE_WITH_KNOTS ( 'NONE', 3,
 ( #459, #1000, #2757, #753, #2549, #2527, #2768, #2012, #536, #2518 ),
 .UNSPECIFIED., .F., .F.,
 ( 4, 2, 2, 2, 4 ),
 ( 0.0000000000000000000, 0.0006282768359481968300, 0.001256553671896393700, 0.001884830507844590500, 0.002513107343792787300 ),
 .UNSPECIFIED. ) ;
#847 = ADVANCED_FACE ( 'NONE', ( #1916 ), #1997, .F. ) ;
#848 = CARTESIAN_POINT ( 'NONE',  ( 26.93303160612412800, -6.216890462738628100, 6.511016512588891900 ) ) ;
#849 = FACE_OUTER_BOUND ( 'NONE', #1818, .T. ) ;
#850 = AXIS2_PLACEMENT_3D ( 'NONE', #3188, #905, #1934 ) ;
#851 = CARTESIAN_POINT ( 'NONE',  ( 16.49999999999999600, 6.784102828977592200, -5.121127688884373100 ) ) ;
#852 = CIRCLE ( 'NONE', #1667, 3.500000000000000000 ) ;
#853 = CARTESIAN_POINT ( 'NONE',  ( 20.00000000000000000, 0.0000000000000000000, 0.0000000000000000000 ) ) ;
#854 = DIRECTION ( 'NONE',  ( -1.000000000000000000, -0.0000000000000000000, -0.0000000000000000000 ) ) ;
#855 = LINE ( 'NONE', #1702, #1329 ) ;
#856 = CARTESIAN_POINT ( 'NONE',  ( 0.0000000000000000000, 0.0000000000000000000, -10.65089870143578900 ) ) ;
#857 = CARTESIAN_POINT ( 'NONE',  ( 16.49999999702657400, 5.484578501509933100, 6.673911788489213000 ) ) ;
#858 = ORIENTED_EDGE ( 'NONE', *, *, #2675, .T. ) ;
#859 = EDGE_CURVE ( 'NONE', #1010, #1936, #579, .T. ) ;
#860 = DIRECTION ( 'NONE',  ( 0.0000000000000000000, 0.0000000000000000000, 1.000000000000000000 ) ) ;
#861 = ORIENTED_EDGE ( 'NONE', *, *, #1722, .F. ) ;
#862 = EDGE_CURVE ( 'NONE', #1263, #484, #1835, .T. ) ;
#863 = CARTESIAN_POINT ( 'NONE',  ( 32.86396103067892900, -3.061616997868381200E-017, -4.250000000000000000 ) ) ;
#864 = ORIENTED_EDGE ( 'NONE', *, *, #2138, .T. ) ;
#865 = DIRECTION ( 'NONE',  ( 1.000000000000000000, 0.0000000000000000000, 0.0000000000000000000 ) ) ;
#866 = DIRECTION ( 'NONE',  ( 0.0000000000000000000, 0.0000000000000000000, -1.000000000000000000 ) ) ;
#867 = ORIENTED_EDGE ( 'NONE', *, *, #3011, .T. ) ;
#868 = AXIS2_PLACEMENT_3D ( 'NONE', #1188, #1956, #2677 ) ;
#869 = VERTEX_POINT ( 'NONE', #2177 ) ;
#870 = CARTESIAN_POINT ( 'NONE',  ( 26.50000000000000000, 0.0000000000000000000, 0.0000000000000000000 ) ) ;
#871 = ORIENTED_EDGE ( 'NONE', *, *, #1390, .T. ) ;
#872 = DIRECTION ( 'NONE',  ( 0.0000000000000000000, -0.6024856104569850100, -0.7981297445855993800 ) ) ;
#873 = VERTEX_POINT ( 'NONE', #3143 ) ;
#874 = ORIENTED_EDGE ( 'NONE', *, *, #1653, .F. ) ;
#875 = ADVANCED_FACE ( 'NONE', ( #2772 ), #1244, .F. ) ;
#876 =( NAMED_UNIT ( * ) SI_UNIT ( $, .STERADIAN. ) SOLID_ANGLE_UNIT ( ) );
#877 = CIRCLE ( 'NONE', #2354, 14.00000000000000000 ) ;
#878 = CARTESIAN_POINT ( 'NONE',  ( 16.05243103721388900, 8.992810271734661900, 0.4154498821101129700 ) ) ;
#879 = EDGE_CURVE ( 'NONE', #557, #2789, #302, .T. ) ;
#880 = CIRCLE ( 'NONE', #553, 8.499999999999998200 ) ;
#881 = DIRECTION ( 'NONE',  ( 0.0000000000000000000, 0.0000000000000000000, 1.000000000000000000 ) ) ;
#882 = CARTESIAN_POINT ( 'NONE',  ( 26.50000000000000000, 1.021730975505559900, 8.512775641562754500 ) ) ;
#883 = TOROIDAL_SURFACE ( 'NONE', #2815, 8.499999999999998200, 0.5000000000000000000 ) ;
#884 = AXIS2_PLACEMENT_3D ( 'NONE', #155, #1904, #1634 ) ;
#885 = DIRECTION ( 'NONE',  ( -1.000000000000000000, -0.0000000000000000000, -0.0000000000000000000 ) ) ;
#886 = CARTESIAN_POINT ( 'NONE',  ( 16.39523595844582000, 6.951934241432776500, 5.720137196768253500 ) ) ;
#887 = CARTESIAN_POINT ( 'NONE',  ( 15.99999999999999600, 1.175900998504564500, 8.418269230769229900 ) ) ;
#888 = FACE_OUTER_BOUND ( 'NONE', #1339, .T. ) ;
#889 = AXIS2_PLACEMENT_3D ( 'NONE', #2087, #1561, #1802 ) ;
#890 = CYLINDRICAL_SURFACE ( 'NONE', #102, 9.000000000000000000 ) ;
#891 = DIRECTION ( 'NONE',  ( 3.095189154896390600E-016, 0.9903846153846155300, 0.1383412939417132700 ) ) ;
#892 = FACE_OUTER_BOUND ( 'NONE', #1819, .T. ) ;
#893 = CARTESIAN_POINT ( 'NONE',  ( 16.49999999999999600, 6.500000000000000000, -6.123233995736762300E-017 ) ) ;
#894 = ORIENTED_EDGE ( 'NONE', *, *, #2550, .T. ) ;
#895 = DIRECTION ( 'NONE',  ( -1.000000000000000000, -0.0000000000000000000, -0.0000000000000000000 ) ) ;
#896 = DIRECTION ( 'NONE',  ( 0.0000000000000000000, 0.0000000000000000000, 1.000000000000000000 ) ) ;
#897 = EDGE_CURVE ( 'NONE', #1467, #705, #2625, .T. ) ;
#898 = ORIENTED_EDGE ( 'NONE', *, *, #1865, .T. ) ;
#899 = DIRECTION ( 'NONE',  ( -1.000000000000000000, 0.0000000000000000000, 0.0000000000000000000 ) ) ;
#900 = DIRECTION ( 'NONE',  ( -1.000000000000000000, -0.0000000000000000000, -0.0000000000000000000 ) ) ;
#901 = VERTEX_POINT ( 'NONE', #2943 ) ;
#902 = CARTESIAN_POINT ( 'NONE',  ( 16.49999999703171100, 8.597408246036508200, -0.8408568873514127300 ) ) ;
#903 = CARTESIAN_POINT ( 'NONE',  ( 27.00000000000000000, -1.245071645475416500, 8.913461538461536500 ) ) ;
#904 = ORIENTED_EDGE ( 'NONE', *, *, #3124, .T. ) ;
#905 = DIRECTION ( 'NONE',  ( -1.000000000000000000, -0.0000000000000000000, -0.0000000000000000000 ) ) ;
#906 = VERTEX_POINT ( 'NONE', #1220 ) ;
#907 = DIRECTION ( 'NONE',  ( -1.000000000000000000, -0.0000000000000000000, -0.0000000000000000000 ) ) ;
#908 = ORIENTED_EDGE ( 'NONE', *, *, #1661, .T. ) ;
#909 = DIRECTION ( 'NONE',  ( 0.0000000000000000000, 0.0000000000000000000, 1.000000000000000000 ) ) ;
#910 = ORIENTED_EDGE ( 'NONE', *, *, #2893, .T. ) ;
#911 = ORIENTED_EDGE ( 'NONE', *, *, #2469, .T. ) ;
#912 = DIRECTION ( 'NONE',  ( 0.0000000000000000000, 0.0000000000000000000, 1.000000000000000000 ) ) ;
#913 = EDGE_CURVE ( 'NONE', #2861, #355, #2122, .T. ) ;
#914 = CARTESIAN_POINT ( 'NONE',  ( 16.49999999999999600, -8.418269230769229900, -1.175900998504563000 ) ) ;
#915 = CIRCLE ( 'NONE', #211, 0.4999999999999999400 ) ;
#916 = DIRECTION ( 'NONE',  ( 1.000000000000000000, -0.0000000000000000000, -0.0000000000000000000 ) ) ;
#917 = CIRCLE ( 'NONE', #2556, 2.000000000000000000 ) ;
#918 = DIRECTION ( 'NONE',  ( 1.000000000000000000, 0.0000000000000000000, 0.0000000000000000000 ) ) ;
#919 = CARTESIAN_POINT ( 'NONE',  ( 26.60474122953732800, -6.952023723303425700, -5.720026219353733200 ) ) ;
#920 = EDGE_CURVE ( 'NONE', #1573, #2444, #1557, .T. ) ;
#921 = DIRECTION ( 'NONE',  ( 0.0000000000000000000, 0.7981297445855486400, -0.6024856104570522900 ) ) ;
#922 = CIRCLE ( 'NONE', #1141, 9.000000000000000000 ) ;
#923 = CARTESIAN_POINT ( 'NONE',  ( 16.01840619997866700, 8.964041695747250000, 0.8301939742292778800 ) ) ;
#924 = CARTESIAN_POINT ( 'NONE',  ( 0.0000000000000000000, 4.286263797015736600E-016, 3.500000000000000000 ) ) ;
#925 = CIRCLE ( 'NONE', #2349, 2.250000000000000000 ) ;
#926 = DIRECTION ( 'NONE',  ( 0.0000000000000000000, 0.0000000000000000000, 1.000000000000000000 ) ) ;
#927 = CARTESIAN_POINT ( 'NONE',  ( 16.49999999999999600, -8.418269230769229900, 1.175900998504563200 ) ) ;
#928 = CIRCLE ( 'NONE', #2329, 0.5000000000000001100 ) ;
#929 = AXIS2_PLACEMENT_3D ( 'NONE', #2061, #1779, #2760 ) ;
#930 = CARTESIAN_POINT ( 'NONE',  ( 26.64433534603703900, -0.2201671819817368200, -8.999996463238288100 ) ) ;
#931 = CARTESIAN_POINT ( 'NONE',  ( 27.00000000000000000, -8.942436490565382800, -1.037640111639640500 ) ) ;
#932 = ORIENTED_EDGE ( 'NONE', *, *, #610, .F. ) ;
#933 = CARTESIAN_POINT ( 'NONE',  ( 27.00000000000000000, -5.589535123437258300, -7.056979842180369100 ) ) ;
#934 = EDGE_LOOP ( 'NONE', ( #1657, #1845, #2409, #1140 ) ) ;
#935 = DIRECTION ( 'NONE',  ( 0.0000000000000000000, 0.0000000000000000000, 1.000000000000000000 ) ) ;
#936 = ORIENTED_EDGE ( 'NONE', *, *, #3213, .F. ) ;
#937 = DIRECTION ( 'NONE',  ( -1.000000000000000000, -0.0000000000000000000, -0.0000000000000000000 ) ) ;
#938 = DIRECTION ( 'NONE',  ( 3.495061655979728700E-016, -0.6024856104569849000, 0.7981297445855994900 ) ) ;
#939 = EDGE_CURVE ( 'NONE', #754, #2830, #1519, .T. ) ;
#940 = DIRECTION ( 'NONE',  ( -1.000000000000000000, 0.0000000000000000000, 0.0000000000000000000 ) ) ;
#941 = CARTESIAN_POINT ( 'NONE',  ( 26.60476404155417600, 0.8710120433279664500, -8.960507645632320700 ) ) ;
#942 = CARTESIAN_POINT ( 'NONE',  ( 26.50000000000000000, -5.121127688884369500, 6.784102828977594900 ) ) ;
#943 = ORIENTED_EDGE ( 'NONE', *, *, #440, .T. ) ;
#944 = AXIS2_PLACEMENT_3D ( 'NONE', #36, #2305, #3038 ) ;
#945 = CARTESIAN_POINT ( 'NONE',  ( 26.93300711135614700, -6.510612567868266300, 6.217313954879428700 ) ) ;
#946 = VERTEX_POINT ( 'NONE', #2200 ) ;
#947 = DIRECTION ( 'NONE',  ( -1.000000000000000000, 0.0000000000000000000, 0.0000000000000000000 ) ) ;
#948 = AXIS2_PLACEMENT_3D ( 'NONE', #3135, #148, #1187 ) ;
#949 = CARTESIAN_POINT ( 'NONE',  ( 32.86396103067892900, -4.596194077712557800, 4.596194077712559600 ) ) ;
#950 = ORIENTED_EDGE ( 'NONE', *, *, #1411, .T. ) ;
#951 = ORIENTED_EDGE ( 'NONE', *, *, #315, .F. ) ;
#952 = CARTESIAN_POINT ( 'NONE',  ( 16.49999999999999600, 8.418269230769229900, -1.175900998504563400 ) ) ;
#953 = CARTESIAN_POINT ( 'NONE',  ( 27.00000000000000000, 0.0000000000000000000, 0.0000000000000000000 ) ) ;
#954 = ORIENTED_EDGE ( 'NONE', *, *, #3191, .T. ) ;
#955 = FACE_BOUND ( 'NONE', #1539, .T. ) ;
#956 = DIRECTION ( 'NONE',  ( 0.0000000000000000000, 0.0000000000000000000, -1.000000000000000000 ) ) ;
#957 = CIRCLE ( 'NONE', #1357, 9.000000000000000000 ) ;
#958 = PRODUCT_DEFINITION_CONTEXT ( 'detailed design', #1415, 'design' ) ;
#959 = EDGE_CURVE ( 'NONE', #1064, #1189, #925, .T. ) ;
#960 = CARTESIAN_POINT ( 'NONE',  ( 26.93303160612412800, 6.511016512588891900, 6.216890462738628100 ) ) ;
#961 = CIRCLE ( 'NONE', #1579, 2.250000000000000000 ) ;
#962 = CARTESIAN_POINT ( 'NONE',  ( 16.49999999999999600, -5.297026762489116100, 6.741900299514554700 ) ) ;
#963 = CIRCLE ( 'NONE', #1731, 2.250000000000000400 ) ;
#964 = AXIS2_PLACEMENT_3D ( 'NONE', #2777, #1283, #1250 ) ;
#965 = CARTESIAN_POINT ( 'NONE',  ( 16.49999999999999600, 0.0000000000000000000, 0.0000000000000000000 ) ) ;
#966 = CARTESIAN_POINT ( 'NONE',  ( 15.99999999999999600, 5.589535123437258300, -7.056979842180369100 ) ) ;
#967 = CIRCLE ( 'NONE', #2636, 2.249999999999999600 ) ;
#968 = CARTESIAN_POINT ( 'NONE',  ( 26.60476404155418000, 5.720137196767916000, 6.951934241432764100 ) ) ;
#969 = AXIS2_PLACEMENT_3D ( 'NONE', #332, #3096, #2605 ) ;
#970 = CIRCLE ( 'NONE', #571, 0.5000000000000001100 ) ;
#971 = CARTESIAN_POINT ( 'NONE',  ( 16.49999999999999600, 4.596194077712558700, -2.346194077712558300 ) ) ;
#972 = CARTESIAN_POINT ( 'NONE',  ( 38.50000000000000000, 0.0000000000000000000, 0.0000000000000000000 ) ) ;
#973 = ORIENTED_EDGE ( 'NONE', *, *, #2384, .F. ) ;
#974 = AXIS2_PLACEMENT_3D ( 'NONE', #2898, #395, #1911 ) ;
#975 = VERTEX_POINT ( 'NONE', #1432 ) ;
#976 = EDGE_CURVE ( 'NONE', #2444, #1189, #2543, .T. ) ;
#977 = ORIENTED_EDGE ( 'NONE', *, *, #2001, .T. ) ;
#978 = EDGE_CURVE ( 'NONE', #1305, #3095, #2318, .T. ) ;
#979 = DIRECTION ( 'NONE',  ( 0.0000000000000000000, 0.0000000000000000000, -1.000000000000000000 ) ) ;
#980 = ORIENTED_EDGE ( 'NONE', *, *, #817, .T. ) ;
#981 = CARTESIAN_POINT ( 'NONE',  ( 26.98160440764027600, -8.964028868562808200, 0.8303141764020864900 ) ) ;
#982 = ORIENTED_EDGE ( 'NONE', *, *, #241, .F. ) ;
#983 = AXIS2_PLACEMENT_3D ( 'NONE', #2585, #2822, #79 ) ;
#984 = ORIENTED_EDGE ( 'NONE', *, *, #337, .F. ) ;
#985 = CARTESIAN_POINT ( 'NONE',  ( 26.56781479333713500, 7.082894212895887200, 5.555205643733462000 ) ) ;
#986 = DIRECTION ( 'NONE',  ( 0.0000000000000000000, 1.776356839400250500E-015, -1.000000000000000000 ) ) ;
#987 = ADVANCED_FACE ( 'NONE', ( #1126, #1632 ), #3179, .T. ) ;
#988 = EDGE_LOOP ( 'NONE', ( #321, #1617, #1452, #1611 ) ) ;
#989 = ORIENTED_EDGE ( 'NONE', *, *, #1199, .F. ) ;
#990 = CARTESIAN_POINT ( 'NONE',  ( 16.49999999999999600, -5.121127688884373100, -6.784102828977591300 ) ) ;
#991 = CARTESIAN_POINT ( 'NONE',  ( 26.49999999999999600, -8.913461538461536500, 1.245071645475419600 ) ) ;
#992 = DIRECTION ( 'NONE',  ( 0.0000000000000000000, 0.0000000000000000000, -1.000000000000000000 ) ) ;
#993 = CARTESIAN_POINT ( 'NONE',  ( 16.50000000297347200, -6.474848310421363000, 5.851899447930337700 ) ) ;
#994 = CIRCLE ( 'NONE', #701, 14.00000000000000000 ) ;
#995 = CARTESIAN_POINT ( 'NONE',  ( 26.50000000000000000, -4.596194077712557800, 2.346194077712559200 ) ) ;
#996 = CARTESIAN_POINT ( 'NONE',  ( 26.49999999999999600, 5.422370494112866100, -7.183167701270392100 ) ) ;
#997 = CYLINDRICAL_SURFACE ( 'NONE', #805, 2.249999999999999600 ) ;
#998 = EDGE_CURVE ( 'NONE', #705, #1155, #963, .T. ) ;
#999 = CARTESIAN_POINT ( 'NONE',  ( 16.39525877046302000, -5.720026219353920600, -6.952023723302886500 ) ) ;
#1000 = CARTESIAN_POINT ( 'NONE',  ( 15.99999999999999600, -8.942436490565382800, 1.037640111639640500 ) ) ;
#1001 = CONICAL_SURFACE ( 'NONE', #1457, 10.65089870143578900, 0.01745329251993625200 ) ;
#1002 = ADVANCED_FACE ( 'NONE', ( #2202 ), #773, .F. ) ;
#1003 = CARTESIAN_POINT ( 'NONE',  ( 16.49999999999999600, 4.596194077712559600, 2.346194077712559200 ) ) ;
#1004 = DIRECTION ( 'NONE',  ( 0.0000000000000000000, 0.0000000000000000000, -1.000000000000000000 ) ) ;
#1005 = AXIS2_PLACEMENT_3D ( 'NONE', #2650, #1692, #1912 ) ;
#1006 = CARTESIAN_POINT ( 'NONE',  ( 26.94754784569092000, 8.992824268319461500, -0.4151833776373967700 ) ) ;
#1007 = EDGE_LOOP ( 'NONE', ( #1687, #1186, #57, #1174, #275, #871, #2516, #1066, #2361, #1311, #2368, #2152 ) ) ;
#1008 = AXIS2_PLACEMENT_3D ( 'NONE', #1662, #1917, #1146 ) ;
#1009 = CARTESIAN_POINT ( 'NONE',  ( 16.49999999999999600, -6.500000000000000000, 0.0000000000000000000 ) ) ;
#1010 = VERTEX_POINT ( 'NONE', #952 ) ;
#1011 = ORIENTED_EDGE ( 'NONE', *, *, #3062, .T. ) ;
#1012 = CARTESIAN_POINT ( 'NONE',  ( 26.50000000000000000, 0.0000000000000000000, 0.0000000000000000000 ) ) ;
#1013 = CARTESIAN_POINT ( 'NONE',  ( 16.50000000000634500, 0.2203555059082326600, 8.750014245334981000 ) ) ;
#1014 = CARTESIAN_POINT ( 'NONE',  ( 26.94750305533012400, 8.992852655629755900, 0.4146156903783261800 ) ) ;
#1015 = DIRECTION ( 'NONE',  ( 0.0000000000000000000, 0.0000000000000000000, -1.000000000000000000 ) ) ;
#1016 = CARTESIAN_POINT ( 'NONE',  ( 15.99999999999999600, 0.0000000000000000000, 0.0000000000000000000 ) ) ;
#1017 = EDGE_CURVE ( 'NONE', #515, #1762, #2160, .T. ) ;
#1018 = ADVANCED_FACE ( 'NONE', ( #696, #1957 ), #1465, .F. ) ;
#1019 = EDGE_LOOP ( 'NONE', ( #318, #104, #791, #2969 ) ) ;
#1020 = CARTESIAN_POINT ( 'NONE',  ( 16.50000000000630300, -6.343009280855066700, -6.031379535855548600 ) ) ;
#1021 = DIRECTION ( 'NONE',  ( 0.0000000000000000000, -0.9903846153846153100, 0.1383412939417135700 ) ) ;
#1022 = VERTEX_POINT ( 'NONE', #2759 ) ;
#1023 = EDGE_CURVE ( 'NONE', #1573, #290, #1445, .T. ) ;
#1024 = CARTESIAN_POINT ( 'NONE',  ( 27.00000000000000000, -8.913461538461536500, -1.245071645475420300 ) ) ;
#1025 = ORIENTED_EDGE ( 'NONE', *, *, #2689, .F. ) ;
#1026 = CARTESIAN_POINT ( 'NONE',  ( 26.50000000297343000, 8.597350933049213500, -0.8409856323139129900 ) ) ;
#1027 = VERTEX_POINT ( 'NONE', #1727 ) ;
#1028 = AXIS2_PLACEMENT_3D ( 'NONE', #1211, #1224, #1719 ) ;
#1029 = FACE_OUTER_BOUND ( 'NONE', #1061, .T. ) ;
#1030 = DIRECTION ( 'NONE',  ( 0.0000000000000000000, 0.0000000000000000000, -1.000000000000000000 ) ) ;
#1031 = CARTESIAN_POINT ( 'NONE',  ( 26.50000000297346100, 5.484578501510012100, -6.673911788489283100 ) ) ;
#1032 = FACE_OUTER_BOUND ( 'NONE', #1107, .T. ) ;
#1033 = CARTESIAN_POINT ( 'NONE',  ( 26.94752745396156300, 0.4149238753921155000, -8.992836663714328400 ) ) ;
#1034 = AXIS2_PLACEMENT_3D ( 'NONE', #1748, #708, #16 ) ;
#1035 = CARTESIAN_POINT ( 'NONE',  ( 27.00000000000000000, -1.175900998504563400, -8.418269230769229900 ) ) ;
#1036 = CIRCLE ( 'NONE', #3022, 2.250000000000000000 ) ;
#1037 = ADVANCED_FACE ( 'NONE', ( #1090 ), #1284, .F. ) ;
#1038 = CARTESIAN_POINT ( 'NONE',  ( 16.01839559235972400, 6.925646384361977300, -5.751404815063500200 ) ) ;
#1039 = CARTESIAN_POINT ( 'NONE',  ( 38.50000000000000000, 0.0000000000000000000, 0.0000000000000000000 ) ) ;
#1040 = CARTESIAN_POINT ( 'NONE',  ( 16.00000004120774500, 1.037703176940086200, 8.942427681325892100 ) ) ;
#1041 = CONICAL_SURFACE ( 'NONE', #2492, 10.65089870143578900, 0.01745329251993625200 ) ;
#1042 = CARTESIAN_POINT ( 'NONE',  ( 26.64046540901072300, 8.991272210616417100, -0.4471305383934438500 ) ) ;
#1043 = EDGE_CURVE ( 'NONE', #1096, #11, #3120, .T. ) ;
#1044 = VECTOR ( 'NONE', #756, 1000.000000000000000 ) ;
#1045 = CARTESIAN_POINT ( 'NONE',  ( 27.00000000000000000, 1.175900998504563400, -8.418269230769229900 ) ) ;
#1046 = FACE_OUTER_BOUND ( 'NONE', #479, .T. ) ;
#1047 = EDGE_CURVE ( 'NONE', #206, #670, #2960, .T. ) ;
#1048 = CARTESIAN_POINT ( 'NONE',  ( 16.49999999999999600, -4.596194077712558700, -4.596194077712557800 ) ) ;
#1049 = CARTESIAN_POINT ( 'NONE',  ( 27.00000000000000000, -7.183167701270392900, 5.422370494112864300 ) ) ;
#1050 = FACE_OUTER_BOUND ( 'NONE', #2569, .T. ) ;
#1051 = CARTESIAN_POINT ( 'NONE',  ( 26.50000000000000000, -6.500000000000000000, 0.0000000000000000000 ) ) ;
#1052 = AXIS2_PLACEMENT_3D ( 'NONE', #3032, #269, #532 ) ;
#1053 = CARTESIAN_POINT ( 'NONE',  ( 15.99999999999999600, 0.0000000000000000000, 0.0000000000000000000 ) ) ;
#1054 = ORIENTED_EDGE ( 'NONE', *, *, #859, .F. ) ;
#1055 = CARTESIAN_POINT ( 'NONE',  ( 16.49999999999999600, 0.0000000000000000000, -3.500000000000000000 ) ) ;
#1056 = ADVANCED_FACE ( 'NONE', ( #1482 ), #2471, .T. ) ;
#1057 = ORIENTED_EDGE ( 'NONE', *, *, #417, .T. ) ;
#1058 = AXIS2_PLACEMENT_3D ( 'NONE', #2587, #3056, #1312 ) ;
#1059 = DIRECTION ( 'NONE',  ( -1.000000000000000000, 0.0000000000000000000, 0.0000000000000000000 ) ) ;
#1060 = CARTESIAN_POINT ( 'NONE',  ( 26.64433534603703900, -8.999996463238288100, 0.2201671819812834900 ) ) ;
#1061 = EDGE_LOOP ( 'NONE', ( #2189, #3061, #330, #1112 ) ) ;
#1062 = DIRECTION ( 'NONE',  ( 0.0000000000000000000, -0.9903846153846153100, -0.1383412939417136000 ) ) ;
#1063 = CARTESIAN_POINT ( 'NONE',  ( 16.49999999999999600, -4.596194077712557800, 4.596194077712559600 ) ) ;
#1064 = VERTEX_POINT ( 'NONE', #1504 ) ;
#1065 = CARTESIAN_POINT ( 'NONE',  ( 16.05243103721389300, 6.065109696184404900, 6.652644553950829700 ) ) ;
#1066 = ORIENTED_EDGE ( 'NONE', *, *, #2423, .T. ) ;
#1067 = CARTESIAN_POINT ( 'NONE',  ( 38.50000000000000000, 0.0000000000000000000, -3.000000000000000400 ) ) ;
#1068 = EDGE_CURVE ( 'NONE', #1219, #206, #1363, .T. ) ;
#1069 = ORIENTED_EDGE ( 'NONE', *, *, #1707, .T. ) ;
#1070 = ORIENTED_EDGE ( 'NONE', *, *, #2631, .F. ) ;
#1071 = CARTESIAN_POINT ( 'NONE',  ( 26.56783605977728900, -8.936493331242967700, -1.080187247004047400 ) ) ;
#1072 = EDGE_LOOP ( 'NONE', ( #2044, #910, #1313, #246, #2251, #2868, #524, #2712, #2307, #836, #1650, #1213, #215, #2206, #1733, #2826, #163, #2873, #472, #2181, #3064, #3217, #2814, #1054, #2632, #1070, #1392, #2856, #405, #1419 ) ) ;
#1073 = AXIS2_PLACEMENT_3D ( 'NONE', #1245, #1498, #956 ) ;
#1074 = B_SPLINE_CURVE_WITH_KNOTS ( 'NONE', 3,
 ( #3203, #671, #419, #2699, #660, #210 ),
 .UNSPECIFIED., .F., .F.,
 ( 4, 2, 4 ),
 ( 0.001256087287419740300, 0.001884597315606264000, 0.002513107343792787700 ),
 .UNSPECIFIED. ) ;
#1075 = ORIENTED_EDGE ( 'NONE', *, *, #1390, .F. ) ;
#1076 = CARTESIAN_POINT ( 'NONE',  ( 16.49999999999999600, -6.500000000000000000, 2.250000000000000000 ) ) ;
#1077 = CARTESIAN_POINT ( 'NONE',  ( 15.99999999999999600, -5.422370494112861600, 7.183167701270394700 ) ) ;
#1078 = DIRECTION ( 'NONE',  ( 0.0000000000000000000, 0.0000000000000000000, -1.000000000000000000 ) ) ;
#1079 = LINE ( 'NONE', #561, #2381 ) ;
#1080 = AXIS2_PLACEMENT_3D ( 'NONE', #2385, #1849, #2864 ) ;
#1081 = CARTESIAN_POINT ( 'NONE',  ( 16.43218520666264100, 7.082894212896604800, -5.555205643733974500 ) ) ;
#1082 = CARTESIAN_POINT ( 'NONE',  ( 16.39523595844581600, -0.8710120433280202900, -8.960507645632143100 ) ) ;
#1083 = FACE_OUTER_BOUND ( 'NONE', #1416, .T. ) ;
#1084 = CARTESIAN_POINT ( 'NONE',  ( 38.00000000000000000, 0.0000000000000000000, 0.0000000000000000000 ) ) ;
#1085 = CIRCLE ( 'NONE', #467, 3.500000000000000000 ) ;
#1086 = CARTESIAN_POINT ( 'NONE',  ( 15.99999999999996600, 7.057020940231011800, -5.589480679686089600 ) ) ;
#1087 = DIRECTION ( 'NONE',  ( 0.0000000000000000000, 0.9903846153846270800, 0.1383412939416300600 ) ) ;
#1088 = CARTESIAN_POINT ( 'NONE',  ( 16.06696839387586800, -6.511016512588891900, 6.216890462738632600 ) ) ;
#1089 = CARTESIAN_POINT ( 'NONE',  ( 26.50000000296828500, 8.597408246036508200, 0.8408568873514336000 ) ) ;
#1090 = FACE_OUTER_BOUND ( 'NONE', #3190, .T. ) ;
#1091 = EDGE_CURVE ( 'NONE', #1762, #946, #2885, .T. ) ;
#1092 = DIRECTION ( 'NONE',  ( 1.000000000000000000, 0.0000000000000000000, 0.0000000000000000000 ) ) ;
#1093 = CARTESIAN_POINT ( 'NONE',  ( 16.49999999999999600, 1.245071645475419800, -8.913461538461536500 ) ) ;
#1094 = TOROIDAL_SURFACE ( 'NONE', #2595, 8.499999999999998200, 0.5000000000000000000 ) ;
#1095 = EDGE_CURVE ( 'NONE', #396, #2738, #2241, .T. ) ;
#1096 = VERTEX_POINT ( 'NONE', #737 ) ;
#1097 = CARTESIAN_POINT ( 'NONE',  ( 16.01840909342644200, -0.8301602233523738300, 8.964044910056413700 ) ) ;
#1098 = B_SPLINE_CURVE_WITH_KNOTS ( 'NONE', 3,
 ( #2310, #299, #2552, #2331, #810, #528, #2802, #1788, #2564, #2813 ),
 .UNSPECIFIED., .F., .F.,
 ( 4, 2, 2, 2, 4 ),
 ( 0.0000000000000000000, 0.0006282768359481971500, 0.001256553671896394300, 0.001884830507844591600, 0.002513107343792788600 ),
 .UNSPECIFIED. ) ;
#1099 =( BOUNDED_SURFACE ( )  B_SPLINE_SURFACE ( 3, 2, ( 
 ( #2672, #427, #2218 ),
 ( #1154, #1950, #1171 ),
 ( #1418, #1450, #2900 ),
 ( #2432, #1406, #2910 ),
 ( #3162, #1671, #2688 ),
 ( #1924, #3153, #2187 ),
 ( #1655, #2679, #2921 ),
 ( #2198, #409, #438 ),
 ( #683, #1183, #693 ),
 ( #927, #2930, #1440 ) ),
 .UNSPECIFIED., .F., .F., .F. ) 
 B_SPLINE_SURFACE_WITH_KNOTS ( ( 4, 2, 2, 2, 4 ),
 ( 3, 3 ),
 ( 0.001207976169324703900, 0.001800450206458902400, 0.002392924243593100800, 0.002985398280727299300, 0.003577872317861498100 ),
 ( 0.0000000000000000000, 1.000000000000000000 ),
 .UNSPECIFIED. ) 
 GEOMETRIC_REPRESENTATION_ITEM ( )  RATIONAL_B_SPLINE_SURFACE ( (
 ( 1.000000000000000000, 0.7071067811865474600, 1.000000000000000000),
 ( 1.000000000000000000, 0.7582089444408750500, 1.000000000000000000),
 ( 1.000000000000000000, 0.7978687526990493300, 1.000000000000000000),
 ( 1.000000000000000000, 0.8518893157434461700, 1.000000000000000000),
 ( 1.000000000000000000, 0.8660192748119773800, 1.000000000000000000),
 ( 1.000000000000000000, 0.8660315287165155600, 1.000000000000000000),
 ( 1.000000000000000000, 0.8519132655486539900, 1.000000000000000000),
 ( 1.000000000000000000, 0.7978957121397097800, 1.000000000000000000),
 ( 1.000000000000000000, 0.7582264114513824800, 1.000000000000000000),
 ( 1.000000000000000000, 0.7071067811865475700, 1.000000000000000000) ) ) 
 REPRESENTATION_ITEM ( '' )  SURFACE ( )  );
#1100 = EDGE_LOOP ( 'NONE', ( #3145, #830, #434, #802, #1854, #252, #1057, #2131 ) ) ;
#1101 = CARTESIAN_POINT ( 'NONE',  ( 0.0000000000000000000, 0.0000000000000000000, 0.0000000000000000000 ) ) ;
#1102 = CARTESIAN_POINT ( 'NONE',  ( 16.00000000000000000, -5.589535123437255700, 7.056979842180372700 ) ) ;
#1103 = AXIS2_PLACEMENT_3D ( 'NONE', #1800, #548, #1537 ) ;
#1104 = ORIENTED_EDGE ( 'NONE', *, *, #1767, .F. ) ;
#1105 = CARTESIAN_POINT ( 'NONE',  ( 16.49999999999999600, 7.183167701270393800, -5.422370494112865200 ) ) ;
#1106 = CARTESIAN_POINT ( 'NONE',  ( 27.00000000000000000, -7.183167701270396500, -5.422370494112860800 ) ) ;
#1107 = EDGE_LOOP ( 'NONE', ( #780, #1607, #3182, #3068 ) ) ;
#1108 = ORIENTED_EDGE ( 'NONE', *, *, #527, .T. ) ;
#1109 = FILL_AREA_STYLE ('',( #1372 ) ) ;
#1110 = CARTESIAN_POINT ( 'NONE',  ( 27.00000000000000400, -7.056979842180370000, 5.589535123437258300 ) ) ;
#1111 = CARTESIAN_POINT ( 'NONE',  ( 16.49999999703171100, 6.673861278455172300, 5.484710064347938300 ) ) ;
#1112 = ORIENTED_EDGE ( 'NONE', *, *, #647, .T. ) ;
#1113 = VERTEX_POINT ( 'NONE', #1003 ) ;
#1114 = VERTEX_POINT ( 'NONE', #2263 ) ;
#1115 = EDGE_CURVE ( 'NONE', #1113, #1342, #1869, .T. ) ;
#1116 = DIRECTION ( 'NONE',  ( -1.000000000000000000, -0.0000000000000000000, -0.0000000000000000000 ) ) ;
#1117 = DIRECTION ( 'NONE',  ( -1.000000000000000000, -0.0000000000000000000, -0.0000000000000000000 ) ) ;
#1118 = CIRCLE ( 'NONE', #1839, 8.499999999999998200 ) ;
#1119 = AXIS2_PLACEMENT_3D ( 'NONE', #1217, #1493, #1194 ) ;
#1120 = CIRCLE ( 'NONE', #868, 8.499999999999998200 ) ;
#1121 = CARTESIAN_POINT ( 'NONE',  ( 16.35952329854311700, 6.673788118290870500, 6.041810651094982300 ) ) ;
#1122 = AXIS2_PLACEMENT_3D ( 'NONE', #52, #510, #986 ) ;
#1123 = LINE ( 'NONE', #1643, #1913 ) ;
#1124 = CARTESIAN_POINT ( 'NONE',  ( 16.49999999703172200, 5.484710064348028900, -6.673861278455088800 ) ) ;
#1125 = ADVANCED_FACE ( 'NONE', ( #345 ), #1001, .T. ) ;
#1126 = FACE_OUTER_BOUND ( 'NONE', #2421, .T. ) ;
#1127 = DIRECTION ( 'NONE',  ( 0.0000000000000000000, 0.0000000000000000000, 1.000000000000000000 ) ) ;
#1128 = CIRCLE ( 'NONE', #1833, 2.250000000000000000 ) ;
#1129 = DIRECTION ( 'NONE',  ( 0.0000000000000000000, -4.440892098500626200E-015, -1.000000000000000000 ) ) ;
#1130 = CARTESIAN_POINT ( 'NONE',  ( 26.50000000000000000, -3.061616997868381200E-017, -4.250000000000000000 ) ) ;
#1131 = VECTOR ( 'NONE', #2105, 1000.000000000000000 ) ;
#1132 = EDGE_CURVE ( 'NONE', #1769, #1269, #44, .T. ) ;
#1133 = DIRECTION ( 'NONE',  ( -1.000000000000000000, -0.0000000000000000000, -0.0000000000000000000 ) ) ;
#1134 = ORIENTED_EDGE ( 'NONE', *, *, #2260, .F. ) ;
#1135 = AXIS2_PLACEMENT_3D ( 'NONE', #2707, #2972, #1484 ) ;
#1136 = CARTESIAN_POINT ( 'NONE',  ( -5.499999999999998200, 0.0000000000000000000, 0.0000000000000000000 ) ) ;
#1137 = DIRECTION ( 'NONE',  ( 0.0000000000000000000, 0.0000000000000000000, 1.000000000000000000 ) ) ;
#1138 = ORIENTED_EDGE ( 'NONE', *, *, #2928, .T. ) ;
#1139 = DIRECTION ( 'NONE',  ( -1.000000000000000000, -0.0000000000000000000, -0.0000000000000000000 ) ) ;
#1140 = ORIENTED_EDGE ( 'NONE', *, *, #3142, .F. ) ;
#1141 = AXIS2_PLACEMENT_3D ( 'NONE', #2186, #1139, #2929 ) ;
#1142 = DIRECTION ( 'NONE',  ( -1.000000000000000000, 0.0000000000000000000, 0.0000000000000000000 ) ) ;
#1143 = DIRECTION ( 'NONE',  ( 0.0000000000000000000, -0.1383412939417136000, -0.9903846153846153100 ) ) ;
#1144 = ORIENTED_EDGE ( 'NONE', *, *, #359, .T. ) ;
#1145 = CARTESIAN_POINT ( 'NONE',  ( 16.00000000000000000, 8.942436490565384600, -1.037640111639640800 ) ) ;
#1146 = DIRECTION ( 'NONE',  ( 0.0000000000000000000, 0.0000000000000000000, -1.000000000000000000 ) ) ;
#1147 = PRESENTATION_LAYER_ASSIGNMENT (  '', '', ( #1207 ) ) ;
#1148 = ORIENTED_EDGE ( 'NONE', *, *, #522, .T. ) ;
#1149 = CARTESIAN_POINT ( 'NONE',  ( 16.49999999999999600, 8.512806963752709100, -1.021679875987497400 ) ) ;
#1150 = CARTESIAN_POINT ( 'NONE',  ( 26.98159380002132900, 0.8301939742292783200, 8.964041695747251700 ) ) ;
#1151 = ORIENTED_EDGE ( 'NONE', *, *, #1327, .F. ) ;
#1152 = ORIENTED_EDGE ( 'NONE', *, *, #2399, .T. ) ;
#1153 = EDGE_CURVE ( 'NONE', #439, #1064, #537, .T. ) ;
#1154 = CARTESIAN_POINT ( 'NONE',  ( 16.49999999999999600, -8.512775641562589300, -1.021730975505549000 ) ) ;
#1155 = VERTEX_POINT ( 'NONE', #250 ) ;
#1156 = CARTESIAN_POINT ( 'NONE',  ( 27.00000000000011700, 8.418269230769400500, -1.175900998503864600 ) ) ;
#1157 = EDGE_CURVE ( 'NONE', #439, #484, #1204, .T. ) ;
#1158 = CIRCLE ( 'NONE', #388, 3.500000000000000000 ) ;
#1159 = CARTESIAN_POINT ( 'NONE',  ( 16.49999999999999600, 8.913461538461536500, 1.245071645475418900 ) ) ;
#1160 = FACE_OUTER_BOUND ( 'NONE', #54, .T. ) ;
#1161 = AXIS2_PLACEMENT_3D ( 'NONE', #1045, #1543, #3059 ) ;
#1162 = CIRCLE ( 'NONE', #2053, 0.5000000000000004400 ) ;
#1163 = CARTESIAN_POINT ( 'NONE',  ( 15.99999999999999600, 5.422370494112867000, -7.183167701270392100 ) ) ;
#1164 = CARTESIAN_POINT ( 'NONE',  ( 26.50000000000000000, 1.021679875987553400, -8.512806963752794300 ) ) ;
#1165 = CYLINDRICAL_SURFACE ( 'NONE', #1518, 11.00000000000000000 ) ;
#1166 = CARTESIAN_POINT ( 'NONE',  ( 32.86396103067892900, -4.596194077712558700, -4.596194077712557800 ) ) ;
#1167 = VECTOR ( 'NONE', #276, 1000.000000000000000 ) ;
#1168 = CARTESIAN_POINT ( 'NONE',  ( 26.50000000000000000, -5.296968481540232300, 6.741914284196746500 ) ) ;
#1169 = ORIENTED_EDGE ( 'NONE', *, *, #673, .F. ) ;
#1170 = CARTESIAN_POINT ( 'NONE',  ( 38.00000000000000000, 0.0000000000000000000, -3.000000000000000400 ) ) ;
#1171 = CARTESIAN_POINT ( 'NONE',  ( 16.00000003982912500, -8.942417999400875700, -1.037772489791707300 ) ) ;
#1172 = CARTESIAN_POINT ( 'NONE',  ( 27.00000000000000000, -1.245071645475419200, 8.913461538461536500 ) ) ;
#1173 = EDGE_CURVE ( 'NONE', #3013, #1410, #2851, .T. ) ;
#1174 = ORIENTED_EDGE ( 'NONE', *, *, #879, .F. ) ;
#1175 = CARTESIAN_POINT ( 'NONE',  ( 26.50000000000630600, -6.343194766250533700, -6.031153745278496500 ) ) ;
#1176 = ORIENTED_EDGE ( 'NONE', *, *, #2325, .F. ) ;
#1177 = AXIS2_PLACEMENT_3D ( 'NONE', #226, #1205, #3222 ) ;
#1178 = DIRECTION ( 'NONE',  ( 0.0000000000000000000, 0.0000000000000000000, 1.000000000000000000 ) ) ;
#1179 = CARTESIAN_POINT ( 'NONE',  ( 26.56781479333752900, -5.555205643732859900, 7.082894212895632300 ) ) ;
#1180 = ORIENTED_EDGE ( 'NONE', *, *, #116, .T. ) ;
#1181 = CARTESIAN_POINT ( 'NONE',  ( 15.99999999999999600, -7.183167701270392900, 5.422370494112864300 ) ) ;
#1182 = AXIS2_PLACEMENT_3D ( 'NONE', #202, #2740, #242 ) ;
#1183 = CARTESIAN_POINT ( 'NONE',  ( 16.43216394022266500, -8.936493331242662200, 1.080187247003627600 ) ) ;
#1184 = VERTEX_POINT ( 'NONE', #1076 ) ;
#1185 = CARTESIAN_POINT ( 'NONE',  ( 26.56781479333729500, -7.082894212895416400, -5.555205643733367000 ) ) ;
#1186 = ORIENTED_EDGE ( 'NONE', *, *, #2694, .T. ) ;
#1187 = DIRECTION ( 'NONE',  ( 0.0000000000000000000, 0.0000000000000000000, 1.000000000000000000 ) ) ;
#1188 = CARTESIAN_POINT ( 'NONE',  ( 26.50000000000000000, 0.0000000000000000000, 0.0000000000000000000 ) ) ;
#1189 = VERTEX_POINT ( 'NONE', #790 ) ;
#1190 = CARTESIAN_POINT ( 'NONE',  ( 0.0000000000000000000, 0.0000000000000000000, -10.65089870143578900 ) ) ;
#1191 = EDGE_CURVE ( 'NONE', #1689, #646, #2924, .T. ) ;
#1192 = VECTOR ( 'NONE', #2176, 1000.000000000000100 ) ;
#1193 = DIRECTION ( 'NONE',  ( 0.0000000000000000000, 0.0000000000000000000, -1.000000000000000000 ) ) ;
#1194 = DIRECTION ( 'NONE',  ( 0.0000000000000000000, 0.0000000000000000000, -1.000000000000000000 ) ) ;
#1195 = ADVANCED_BREP_SHAPE_REPRESENTATION ( 'AnaestheticMatingPart', ( #1298, #1951 ), #1601 ) ;
#1196 = FACE_OUTER_BOUND ( 'NONE', #1771, .T. ) ;
#1197 = DIRECTION ( 'NONE',  ( 0.0000000000000000000, 0.0000000000000000000, 1.000000000000000000 ) ) ;
#1198 = CARTESIAN_POINT ( 'NONE',  ( 26.50000000000000000, -5.121127688884373100, -6.784102828977591300 ) ) ;
#1199 = EDGE_CURVE ( 'NONE', #2106, #1545, #3207, .T. ) ;
#1200 = CARTESIAN_POINT ( 'NONE',  ( 26.93303160612412800, -8.999989332565649000, 0.2079785243727311200 ) ) ;
#1201 = CARTESIAN_POINT ( 'NONE',  ( 16.01843888607732700, 5.751791529673020900, -6.925330263298406800 ) ) ;
#1202 = CARTESIAN_POINT ( 'NONE',  ( 15.99999999999999600, 0.0000000000000000000, 0.0000000000000000000 ) ) ;
#1203 = AXIS2_PLACEMENT_3D ( 'NONE', #3170, #1412, #171 ) ;
#1204 = CIRCLE ( 'NONE', #1790, 2.250000000000000000 ) ;
#1205 = DIRECTION ( 'NONE',  ( 1.000000000000000000, 0.0000000000000000000, 0.0000000000000000000 ) ) ;
#1206 = CIRCLE ( 'NONE', #1052, 2.250000000000000400 ) ;
#1207 = STYLED_ITEM ( 'NONE', ( #369 ), #1195 ) ;
#1208 = DIRECTION ( 'NONE',  ( 0.0000000000000000000, 1.233581138472395900E-014, -1.000000000000000000 ) ) ;
#1209 = CARTESIAN_POINT ( 'NONE',  ( 16.49999999999999600, -5.121127688884368600, 6.784102828977594900 ) ) ;
#1210 = ORIENTED_EDGE ( 'NONE', *, *, #750, .T. ) ;
#1211 = CARTESIAN_POINT ( 'NONE',  ( 27.00000000000000000, 5.121127688884373100, 6.784102828977593100 ) ) ;
#1212 = CARTESIAN_POINT ( 'NONE',  ( 26.94754784569092000, 6.652466003910996400, 6.065308040384286100 ) ) ;
#1213 = ORIENTED_EDGE ( 'NONE', *, *, #1091, .F. ) ;
#1214 = EDGE_CURVE ( 'NONE', #3228, #670, #380, .T. ) ;
#1215 = CARTESIAN_POINT ( 'NONE',  ( 26.50000000000000000, -4.596194077712557800, 6.846194077712560500 ) ) ;
#1216 = ORIENTED_EDGE ( 'NONE', *, *, #976, .F. ) ;
#1217 = CARTESIAN_POINT ( 'NONE',  ( 15.99999999999999600, 0.0000000000000000000, 0.0000000000000000000 ) ) ;
#1218 = EDGE_CURVE ( 'NONE', #1344, #1467, #1098, .T. ) ;
#1219 = VERTEX_POINT ( 'NONE', #2787 ) ;
#1220 = CARTESIAN_POINT ( 'NONE',  ( 15.99999999999999600, 5.422370494112866100, -7.183167701270391200 ) ) ;
#1221 = CARTESIAN_POINT ( 'NONE',  ( 16.49999999999999600, -5.422370494112860800, 7.183167701270394700 ) ) ;
#1222 = ORIENTED_EDGE ( 'NONE', *, *, #1707, .F. ) ;
#1223 = AXIS2_PLACEMENT_3D ( 'NONE', #564, #3080, #860 ) ;
#1224 = DIRECTION ( 'NONE',  ( 0.0000000000000000000, -0.7981297445855994900, 0.6024856104569850100 ) ) ;
#1225 = CARTESIAN_POINT ( 'NONE',  ( 26.49999999702656300, 6.474848310421522900, 5.851899447930242600 ) ) ;
#1226 = ORIENTED_EDGE ( 'NONE', *, *, #417, .F. ) ;
#1227 = CARTESIAN_POINT ( 'NONE',  ( 16.49999999999999600, 4.596194077712558700, -4.596194077712557800 ) ) ;
#1228 = AXIS2_PLACEMENT_3D ( 'NONE', #2512, #1794, #2020 ) ;
#1229 = CARTESIAN_POINT ( 'NONE',  ( 26.50000000000000000, -8.418269230769229900, 1.175900998504563000 ) ) ;
#1230 = ORIENTED_EDGE ( 'NONE', *, *, #3040, .F. ) ;
#1231 = ORIENTED_EDGE ( 'NONE', *, *, #2933, .F. ) ;
#1232 = DIRECTION ( 'NONE',  ( -0.0000000000000000000, 0.1383412939417135700, 0.9903846153846153100 ) ) ;
#1233 = DIRECTION ( 'NONE',  ( 0.0000000000000000000, 0.0000000000000000000, -1.000000000000000000 ) ) ;
#1234 = DIRECTION ( 'NONE',  ( -1.000000000000000000, -0.0000000000000000000, -0.0000000000000000000 ) ) ;
#1235 = VERTEX_POINT ( 'NONE', #286 ) ;
#1236 = CARTESIAN_POINT ( 'NONE',  ( 26.49999999999366900, 6.031379535855732500, 6.343009280854821500 ) ) ;
#1237 = TOROIDAL_SURFACE ( 'NONE', #346, 8.499999999999998200, 0.5000000000000000000 ) ;
#1238 = EDGE_CURVE ( 'NONE', #1780, #2343, #2769, .T. ) ;
#1239 = DIRECTION ( 'NONE',  ( 1.000000000000000000, 0.0000000000000000000, 0.0000000000000000000 ) ) ;
#1240 = CIRCLE ( 'NONE', #3110, 2.250000000000000000 ) ;
#1241 = CARTESIAN_POINT ( 'NONE',  ( 16.49999999999999600, -6.784102828977593100, 5.121127688884372200 ) ) ;
#1242 = VECTOR ( 'NONE', #1910, 1000.000000000000000 ) ;
#1243 = AXIS2_PLACEMENT_3D ( 'NONE', #197, #1463, #470 ) ;
#1244 = TOROIDAL_SURFACE ( 'NONE', #322, 8.499999999999998200, 0.5000000000000000000 ) ;
#1245 = CARTESIAN_POINT ( 'NONE',  ( 26.50000000000000000, -4.596194077712557800, 4.596194077712559600 ) ) ;
#1246 = PLANE ( 'NONE',  #2962 ) ;
#1247 = AXIS2_PLACEMENT_3D ( 'NONE', #602, #1871, #2115 ) ;
#1248 = CYLINDRICAL_SURFACE ( 'NONE', #614, 14.00000000000000000 ) ;
#1249 = CARTESIAN_POINT ( 'NONE',  ( 16.43218520666398800, -5.555205643734492300, -7.082894212896378300 ) ) ;
#1250 = DIRECTION ( 'NONE',  ( 0.0000000000000000000, 1.224646799147353500E-016, 1.000000000000000000 ) ) ;
#1251 = ORIENTED_EDGE ( 'NONE', *, *, #1593, .T. ) ;
#1252 = DIRECTION ( 'NONE',  ( 1.000000000000000000, 0.0000000000000000000, 0.0000000000000000000 ) ) ;
#1253 = CARTESIAN_POINT ( 'NONE',  ( 16.50000000296828500, -5.852114098969494200, 6.474711176020595500 ) ) ;
#1254 = ORIENTED_EDGE ( 'NONE', *, *, #1633, .T. ) ;
#1255 = CARTESIAN_POINT ( 'NONE',  ( 27.00000000000011700, 1.175900998503865800, 8.418269230769400500 ) ) ;
#1256 = CARTESIAN_POINT ( 'NONE',  ( 26.50000000000633100, 6.031153745278486700, -6.343194766250606500 ) ) ;
#1257 = EDGE_CURVE ( 'NONE', #173, #2328, #3039, .T. ) ;
#1258 = ADVANCED_FACE ( 'NONE', ( #457, #2390 ), #803, .F. ) ;
#1259 = EDGE_LOOP ( 'NONE', ( #107, #209, #1928, #943 ) ) ;
#1260 = CARTESIAN_POINT ( 'NONE',  ( 16.01843888607732700, -6.925330263298408600, -5.751791529673020900 ) ) ;
#1261 = EDGE_CURVE ( 'NONE', #1189, #1027, #1718, .T. ) ;
#1262 = CARTESIAN_POINT ( 'NONE',  ( 16.43218520666290800, -1.080238946796117100, 8.936486109936330600 ) ) ;
#1263 = VERTEX_POINT ( 'NONE', #1822 ) ;
#1264 = CARTESIAN_POINT ( 'NONE',  ( 27.00000000000000000, 8.913461538461536500, -1.245071645475420300 ) ) ;
#1265 = AXIS2_PLACEMENT_3D ( 'NONE', #3042, #2319, #1062 ) ;
#1266 = ORIENTED_EDGE ( 'NONE', *, *, #543, .T. ) ;
#1267 = CARTESIAN_POINT ( 'NONE',  ( 26.49999999999366900, 6.343009280854905900, -6.031379535855646300 ) ) ;
#1268 = EDGE_LOOP ( 'NONE', ( #1180, #797, #3053, #2047 ) ) ;
#1269 = VERTEX_POINT ( 'NONE', #1285 ) ;
#1270 = CARTESIAN_POINT ( 'NONE',  ( 16.01840619997866700, -5.751498881024469200, -6.925570458779258600 ) ) ;
#1271 = AXIS2_PLACEMENT_3D ( 'NONE', #2884, #620, #630 ) ;
#1272 = FACE_OUTER_BOUND ( 'NONE', #3015, .T. ) ;
#1273 = ADVANCED_FACE ( 'NONE', ( #888 ), #154, .F. ) ;
#1274 = TOROIDAL_SURFACE ( 'NONE', #3, 8.499999999999998200, 0.5000000000000000000 ) ;
#1275 = DIRECTION ( 'NONE',  ( 0.0000000000000000000, 0.0000000000000000000, -1.000000000000000000 ) ) ;
#1276 = CARTESIAN_POINT ( 'NONE',  ( 16.39523595844582000, 0.8710120433279824300, 8.960507645632322500 ) ) ;
#1277 = LINE ( 'NONE', #924, #570 ) ;
#1278 = DIRECTION ( 'NONE',  ( -1.000000000000000000, 0.0000000000000000000, 0.0000000000000000000 ) ) ;
#1279 = CARTESIAN_POINT ( 'NONE',  ( 27.00000000000000000, 5.422370494112866100, -7.183167701270392100 ) ) ;
#1280 = CIRCLE ( 'NONE', #2978, 2.250000000000000000 ) ;
#1281 = EDGE_CURVE ( 'NONE', #3228, #1219, #852, .T. ) ;
#1282 = CARTESIAN_POINT ( 'NONE',  ( 16.35566021293862000, -6.519437845898823800, -6.208489213827811600 ) ) ;
#1283 = DIRECTION ( 'NONE',  ( 0.0000000000000000000, 1.000000000000000000, -1.224646799147353200E-016 ) ) ;
#1284 = CONICAL_SURFACE ( 'NONE', #760, 3.000000000000000400, 0.7853981633974503900 ) ;
#1285 = CARTESIAN_POINT ( 'NONE',  ( 26.50000000000000000, 1.175900998504563900, 8.418269230769229900 ) ) ;
#1286 = CARTESIAN_POINT ( 'NONE',  ( 16.49999999999999600, -1.175900998504563400, -8.418269230769229900 ) ) ;
#1287 = AXIS2_PLACEMENT_3D ( 'NONE', #727, #2487, #2014 ) ;
#1288 = CARTESIAN_POINT ( 'NONE',  ( 26.64433534603703900, 8.999996463238288100, -0.2201671819818016300 ) ) ;
#1289 = VECTOR ( 'NONE', #62, 1000.000000000000000 ) ;
#1290 = ORIENTED_EDGE ( 'NONE', *, *, #1095, .F. ) ;
#1291 = ADVANCED_FACE ( 'NONE', ( #2279 ), #2429, .T. ) ;
#1292 = AXIS2_PLACEMENT_3D ( 'NONE', #2405, #1674, #687 ) ;
#1293 = DIRECTION ( 'NONE',  ( -1.000000000000000000, -0.0000000000000000000, -0.0000000000000000000 ) ) ;
#1294 = ORIENTED_EDGE ( 'NONE', *, *, #2138, .F. ) ;
#1295 = CARTESIAN_POINT ( 'NONE',  ( 16.49999999999999600, -6.784102828977592200, -5.121127688884373100 ) ) ;
#1296 = ORIENTED_EDGE ( 'NONE', *, *, #1023, .T. ) ;
#1297 = CARTESIAN_POINT ( 'NONE',  ( 16.49999999999999600, -1.175900998504561600, 8.418269230769229900 ) ) ;
#1298 = MANIFOLD_SOLID_BREP ( 'Fase1', #2525 ) ;
#1299 = ORIENTED_EDGE ( 'NONE', *, *, #3167, .F. ) ;
#1300 = DIRECTION ( 'NONE',  ( 0.0000000000000000000, -0.9903846153846153100, 0.1383412939417136000 ) ) ;
#1301 = EDGE_CURVE ( 'NONE', #2861, #1410, #1955, .T. ) ;
#1302 = ORIENTED_EDGE ( 'NONE', *, *, #1281, .F. ) ;
#1303 = CARTESIAN_POINT ( 'NONE',  ( 26.50000000000000000, 5.121127688884373100, 6.784102828977593100 ) ) ;
#1304 = CARTESIAN_POINT ( 'NONE',  ( 26.56781479333808300, -8.936486109934740800, 1.080238946795887700 ) ) ;
#1305 = VERTEX_POINT ( 'NONE', #2132 ) ;
#1306 = AXIS2_PLACEMENT_3D ( 'NONE', #236, #4, #450 ) ;
#1307 = B_SPLINE_CURVE_WITH_KNOTS ( 'NONE', 3,
 ( #2317, #2561, #799, #1097, #329, #2093 ),
 .UNSPECIFIED., .F., .F.,
 ( 4, 2, 4 ),
 ( 0.001256087287419740500, 0.001884597315606263800, 0.002513107343792787300 ),
 .UNSPECIFIED. ) ;
#1308 = ADVANCED_FACE ( 'NONE', ( #1322 ), #1831, .T. ) ;
#1309 = DIRECTION ( 'NONE',  ( 1.000000000000000000, 0.0000000000000000000, 0.0000000000000000000 ) ) ;
#1310 = CARTESIAN_POINT ( 'NONE',  ( 16.43216394022231700, 1.080187247003919800, 8.936493331242779400 ) ) ;
#1311 = ORIENTED_EDGE ( 'NONE', *, *, #1653, .T. ) ;
#1312 = DIRECTION ( 'NONE',  ( 0.0000000000000000000, 0.0000000000000000000, -1.000000000000000000 ) ) ;
#1313 = ORIENTED_EDGE ( 'NONE', *, *, #1763, .F. ) ;
#1314 = AXIS2_PLACEMENT_3D ( 'NONE', #394, #2659, #926 ) ;
#1315 = FACE_OUTER_BOUND ( 'NONE', #2896, .T. ) ;
#1316 = ORIENTED_EDGE ( 'NONE', *, *, #2157, .F. ) ;
#1317 = CARTESIAN_POINT ( 'NONE',  ( 16.49999999999999600, -6.784102828977592200, -5.121127688884371300 ) ) ;
#1318 = AXIS2_PLACEMENT_3D ( 'NONE', #2817, #1635, #1892 ) ;
#1319 = CIRCLE ( 'NONE', #1971, 0.4999999999999999400 ) ;
#1320 = VECTOR ( 'NONE', #2617, 1000.000000000000000 ) ;
#1321 = CARTESIAN_POINT ( 'NONE',  ( 15.99999999999999600, 1.245071645475421400, 8.913461538461536500 ) ) ;
#1322 = FACE_OUTER_BOUND ( 'NONE', #2559, .T. ) ;
#1323 = DIRECTION ( 'NONE',  ( 0.0000000000000000000, 0.0000000000000000000, -1.000000000000000000 ) ) ;
#1324 = CARTESIAN_POINT ( 'NONE',  ( 16.06699288864418700, -0.2073934381574084300, -9.000003154679008700 ) ) ;
#1325 = ADVANCED_FACE ( 'NONE', ( #2502 ), #2277, .F. ) ;
#1326 = CYLINDRICAL_SURFACE ( 'NONE', #2008, 14.00000000000000000 ) ;
#1327 = EDGE_CURVE ( 'NONE', #1495, #901, #1866, .T. ) ;
#1328 = CARTESIAN_POINT ( 'NONE',  ( 26.50000000000000000, -8.512775641562639000, 1.021730975505343200 ) ) ;
#1329 = VECTOR ( 'NONE', #1476, 1000.000000000000000 ) ;
#1330 = DIRECTION ( 'NONE',  ( -1.000000000000000000, 0.0000000000000000000, -0.0000000000000000000 ) ) ;
#1331 = AXIS2_PLACEMENT_3D ( 'NONE', #3054, #1330, #782 ) ;
#1332 = CARTESIAN_POINT ( 'NONE',  ( 16.49999999999999600, 0.0000000000000000000, 0.0000000000000000000 ) ) ;
#1333 = VERTEX_POINT ( 'NONE', #3118 ) ;
#1334 = CARTESIAN_POINT ( 'NONE',  ( 16.50000000000627800, 6.031379535855795600, -6.343009280854884600 ) ) ;
#1335 = DIRECTION ( 'NONE',  ( 1.000000000000000000, 0.0000000000000000000, 0.0000000000000000000 ) ) ;
#1336 = VERTEX_POINT ( 'NONE', #856 ) ;
#1337 = DIRECTION ( 'NONE',  ( 0.0000000000000000000, 0.0000000000000000000, -1.000000000000000000 ) ) ;
#1338 = CARTESIAN_POINT ( 'NONE',  ( 26.50000000000000000, -8.512806963752726800, -1.021679875987384600 ) ) ;
#1339 = EDGE_LOOP ( 'NONE', ( #1222, #165, #2937, #100 ) ) ;
#1340 = UNCERTAINTY_MEASURE_WITH_UNIT (LENGTH_MEASURE( 1.000000000000000100E-005 ), #2387, 'distance_accuracy_value', 'NONE');
#1341 = CARTESIAN_POINT ( 'NONE',  ( 26.50000000000000000, 6.500000000000000000, -6.123233995736762300E-017 ) ) ;
#1342 = VERTEX_POINT ( 'NONE', #2638 ) ;
#1343 = CARTESIAN_POINT ( 'NONE',  ( 26.94752844046329100, 8.992836755269968000, 0.4149377943673702700 ) ) ;
#1344 = VERTEX_POINT ( 'NONE', #1618 ) ;
#1345 = EDGE_CURVE ( 'NONE', #1464, #2789, #2847, .T. ) ;
#1346 = EDGE_LOOP ( 'NONE', ( #3233, #936, #1807, #2262 ) ) ;
#1347 = CARTESIAN_POINT ( 'NONE',  ( 16.49999999999999600, -4.596194077712558700, -4.596194077712557800 ) ) ;
#1348 = VERTEX_POINT ( 'NONE', #2108 ) ;
#1349 = AXIS2_PLACEMENT_3D ( 'NONE', #2456, #938, #2700 ) ;
#1350 = B_SPLINE_CURVE_WITH_KNOTS ( 'NONE', 3,
 ( #831, #1585, #1840, #2104, #592, #842 ),
 .UNSPECIFIED., .F., .F.,
 ( 4, 2, 4 ),
 ( 0.0000000000000000000, 0.0006280436437098701300, 0.001256087287419740300 ),
 .UNSPECIFIED. ) ;
#1351 = EDGE_LOOP ( 'NONE', ( #634, #640, #1803, #176, #2147, #2374, #2680, #1888 ) ) ;
#1352 = DIRECTION ( 'NONE',  ( -1.000000000000000000, -0.0000000000000000000, -0.0000000000000000000 ) ) ;
#1353 = CARTESIAN_POINT ( 'NONE',  ( 26.98156111392267300, -6.925330263298408600, 5.751791529673020000 ) ) ;
#1354 = CARTESIAN_POINT ( 'NONE',  ( 15.99999999999999600, 1.245071645475420300, -8.913461538461536500 ) ) ;
#1355 = VECTOR ( 'NONE', #357, 1000.000000000000000 ) ;
#1356 = VECTOR ( 'NONE', #2882, 1000.000000000000000 ) ;
#1357 = AXIS2_PLACEMENT_3D ( 'NONE', #1954, #718, #2040 ) ;
#1358 = ADVANCED_FACE ( 'NONE', ( #2468 ), #2034, .F. ) ;
#1359 = CARTESIAN_POINT ( 'NONE',  ( 26.56781479333770700, 1.080238946796036300, 8.936486109935092500 ) ) ;
#1360 = CIRCLE ( 'NONE', #1374, 2.250000000000000000 ) ;
#1361 = CARTESIAN_POINT ( 'NONE',  ( 26.94750305533011000, -6.652084661260111000, 6.065729528754397700 ) ) ;
#1362 = CARTESIAN_POINT ( 'NONE',  ( 16.01841888391894400, 6.925477866593509700, 5.751612173943251500 ) ) ;
#1363 = LINE ( 'NONE', #2245, #1044 ) ;
#1364 = EDGE_CURVE ( 'NONE', #1467, #1982, #193, .T. ) ;
#1365 = CARTESIAN_POINT ( 'NONE',  ( 16.01840619997866700, 6.925570458779498400, -5.751498881024189400 ) ) ;
#1366 = CARTESIAN_POINT ( 'NONE',  ( 20.00000000000000000, 0.0000000000000000000, 14.00000000000000000 ) ) ;
#1367 = CIRCLE ( 'NONE', #2030, 0.5000000000000001100 ) ;
#1368 = EDGE_CURVE ( 'NONE', #946, #61, #1517, .T. ) ;
#1369 = ORIENTED_EDGE ( 'NONE', *, *, #2855, .T. ) ;
#1370 = B_SPLINE_CURVE_WITH_KNOTS ( 'NONE', 3,
 ( #2159, #931, #1479, #1708, #2499, #1200, #3208, #981, #1964, #1695 ),
 .UNSPECIFIED., .F., .F.,
 ( 4, 2, 2, 2, 4 ),
 ( 0.0000000000000000000, 0.0006282768359481968300, 0.001256553671896393700, 0.001884830507844590500, 0.002513107343792787300 ),
 .UNSPECIFIED. ) ;
#1371 = EDGE_LOOP ( 'NONE', ( #717, #1858, #604, #2676, #281, #1730 ) ) ;
#1372 = FILL_AREA_STYLE_COLOUR ( '', #230 ) ;
#1373 = DIRECTION ( 'NONE',  ( 0.0000000000000000000, 0.0000000000000000000, 1.000000000000000000 ) ) ;
#1374 = AXIS2_PLACEMENT_3D ( 'NONE', #1341, #885, #418 ) ;
#1375 = CARTESIAN_POINT ( 'NONE',  ( 16.43216394022123000, 7.082862761857236400, 5.555247307241299600 ) ) ;
#1376 = ORIENTED_EDGE ( 'NONE', *, *, #399, .F. ) ;
#1377 = CARTESIAN_POINT ( 'NONE',  ( 16.49999999999999600, 5.422370494112867000, -7.183167701270392100 ) ) ;
#1378 = CARTESIAN_POINT ( 'NONE',  ( 27.00000000000003600, 1.037630704349754600, 8.942437804617151500 ) ) ;
#1379 = ORIENTED_EDGE ( 'NONE', *, *, #1572, .F. ) ;
#1380 = DIRECTION ( 'NONE',  ( 0.0000000000000000000, 0.0000000000000000000, -1.000000000000000000 ) ) ;
#1381 = CARTESIAN_POINT ( 'NONE',  ( 38.50000000000000000, 0.0000000000000000000, -2.500000000000000400 ) ) ;
#1382 = VERTEX_POINT ( 'NONE', #2879 ) ;
#1383 = EDGE_CURVE ( 'NONE', #3129, #439, #1360, .T. ) ;
#1384 = DIRECTION ( 'NONE',  ( 1.000000000000000000, 0.0000000000000000000, 0.0000000000000000000 ) ) ;
#1385 = CARTESIAN_POINT ( 'NONE',  ( 26.50000000000000000, 0.0000000000000000000, 0.0000000000000000000 ) ) ;
#1386 = ORIENTED_EDGE ( 'NONE', *, *, #2705, .T. ) ;
#1387 = EDGE_LOOP ( 'NONE', ( #2333, #686, #3132, #218 ) ) ;
#1388 = DIRECTION ( 'NONE',  ( 0.0000000000000000000, 0.0000000000000000000, -1.000000000000000000 ) ) ;
#1389 = VERTEX_POINT ( 'NONE', #2366 ) ;
#1390 = EDGE_CURVE ( 'NONE', #2792, #1389, #922, .T. ) ;
#1391 = DIRECTION ( 'NONE',  ( 0.0000000000000000000, 0.0000000000000000000, -1.000000000000000000 ) ) ;
#1392 = ORIENTED_EDGE ( 'NONE', *, *, #755, .F. ) ;
#1393 = CARTESIAN_POINT ( 'NONE',  ( 26.94754784569092000, 0.4151833776373760100, 8.992824268319461500 ) ) ;
#1394 = AXIS2_PLACEMENT_3D ( 'NONE', #2479, #2191, #2434 ) ;
#1395 = CARTESIAN_POINT ( 'NONE',  ( 43.00000000000000000, 0.0000000000000000000, -3.500000000000000000 ) ) ;
#1396 = CIRCLE ( 'NONE', #889, 8.499999999999998200 ) ;
#1397 = TOROIDAL_SURFACE ( 'NONE', #743, 8.499999999999998200, 0.5000000000000000000 ) ;
#1398 = CARTESIAN_POINT ( 'NONE',  ( 15.99999999999999600, 8.913461538461536500, 1.245071645475420300 ) ) ;
#1399 = CARTESIAN_POINT ( 'NONE',  ( 26.50000000000000000, -6.784102828977592200, -5.121127688884371300 ) ) ;
#1400 = DIRECTION ( 'NONE',  ( -1.000000000000000000, -0.0000000000000000000, -0.0000000000000000000 ) ) ;
#1401 = FACE_OUTER_BOUND ( 'NONE', #2741, .T. ) ;
#1402 = DIRECTION ( 'NONE',  ( 1.000000000000000000, -0.0000000000000000000, -0.0000000000000000000 ) ) ;
#1403 = CARTESIAN_POINT ( 'NONE',  ( 26.60476404155417600, -0.8710120433280829100, 8.960507645632318900 ) ) ;
#1404 = FACE_OUTER_BOUND ( 'NONE', #1072, .T. ) ;
#1405 = DIRECTION ( 'NONE',  ( 1.000000000000000000, 0.0000000000000000000, 0.0000000000000000000 ) ) ;
#1406 = CARTESIAN_POINT ( 'NONE',  ( 16.35953459098927000, -8.991272210616587700, -0.4471305383937844700 ) ) ;
#1407 = VERTEX_POINT ( 'NONE', #2144 ) ;
#1408 = EDGE_CURVE ( 'NONE', #2945, #1544, #2077, .T. ) ;
#1409 = CARTESIAN_POINT ( 'NONE',  ( 26.94754784569092000, -6.652466003910690900, -6.065308040384640400 ) ) ;
#1410 = VERTEX_POINT ( 'NONE', #914 ) ;
#1411 = EDGE_CURVE ( 'NONE', #2018, #2774, #1162, .T. ) ;
#1412 = DIRECTION ( 'NONE',  ( 1.000000000000000000, 0.0000000000000000000, 0.0000000000000000000 ) ) ;
#1413 = CARTESIAN_POINT ( 'NONE',  ( 26.50000000000000000, -1.245071645475415800, 8.913461538461536500 ) ) ;
#1414 = VERTEX_POINT ( 'NONE', #1181 ) ;
#1415 = APPLICATION_CONTEXT ( 'automotive_design' ) ;
#1416 = EDGE_LOOP ( 'NONE', ( #1696, #1075, #1742, #401 ) ) ;
#1417 = AXIS2_PLACEMENT_3D ( 'NONE', #681, #187, #3161 ) ;
#1418 = CARTESIAN_POINT ( 'NONE',  ( 16.49999999702652400, -8.597350933049368000, -0.8409856323137683300 ) ) ;
#1419 = ORIENTED_EDGE ( 'NONE', *, *, #750, .F. ) ;
#1420 = DIRECTION ( 'NONE',  ( 1.000000000000000000, 0.0000000000000000000, 0.0000000000000000000 ) ) ;
#1421 = CARTESIAN_POINT ( 'NONE',  ( 26.50000000296828200, 0.8408568873514039600, -8.597408246036508200 ) ) ;
#1422 = CARTESIAN_POINT ( 'NONE',  ( 32.86396103067892900, 8.266365894244632400E-016, 8.749999999999998200 ) ) ;
#1423 = ORIENTED_EDGE ( 'NONE', *, *, #978, .T. ) ;
#1424 = DIRECTION ( 'NONE',  ( 1.000000000000000000, 0.0000000000000000000, 0.0000000000000000000 ) ) ;
#1425 = CARTESIAN_POINT ( 'NONE',  ( 26.99999996017087200, -5.589428442720372200, 7.057060372441614300 ) ) ;
#1426 = ORIENTED_EDGE ( 'NONE', *, *, #1411, .F. ) ;
#1427 = EDGE_CURVE ( 'NONE', #2255, #710, #1, .T. ) ;
#1428 = CARTESIAN_POINT ( 'NONE',  ( 16.49999999999999600, -3.061616997868381200E-017, -6.500000000000000000 ) ) ;
#1429 = CARTESIAN_POINT ( 'NONE',  ( 38.00000000000000000, 2.449293598294706400E-016, -2.000000000000000000 ) ) ;
#1430 = ORIENTED_EDGE ( 'NONE', *, *, #399, .T. ) ;
#1431 = VERTEX_POINT ( 'NONE', #1395 ) ;
#1432 = CARTESIAN_POINT ( 'NONE',  ( 16.49999999999999600, -3.061616997868381200E-017, -4.250000000000000000 ) ) ;
#1433 = CARTESIAN_POINT ( 'NONE',  ( 26.50000000000000000, -5.422370494112870500, -7.183167701270388500 ) ) ;
#1434 = EDGE_CURVE ( 'NONE', #786, #3066, #1789, .T. ) ;
#1435 = CARTESIAN_POINT ( 'NONE',  ( 15.99999999999999600, 0.0000000000000000000, 0.0000000000000000000 ) ) ;
#1436 = CIRCLE ( 'NONE', #1318, 2.250000000000000000 ) ;
#1437 = CARTESIAN_POINT ( 'NONE',  ( 16.35953459098927000, 8.991272210616918100, 0.4471305383934856500 ) ) ;
#1438 = CARTESIAN_POINT ( 'NONE',  ( 26.94754784569057900, -6.065308040383955700, 6.652466003911286000 ) ) ;
#1439 = AXIS2_PLACEMENT_3D ( 'NONE', #2089, #577, #815 ) ;
#1440 = CARTESIAN_POINT ( 'NONE',  ( 15.99999999999999600, -8.913461538461536500, 1.245071645475419600 ) ) ;
#1441 = CYLINDRICAL_SURFACE ( 'NONE', #1314, 2.249999999999999600 ) ;
#1442 = AXIS2_PLACEMENT_3D ( 'NONE', #1063, #2109, #2086 ) ;
#1443 = DIRECTION ( 'NONE',  ( 1.000000000000000000, -0.0000000000000000000, -0.0000000000000000000 ) ) ;
#1444 = CARTESIAN_POINT ( 'NONE',  ( 26.50000000296827500, -5.484710064348029800, -6.673861278455087900 ) ) ;
#1445 = CIRCLE ( 'NONE', #1287, 0.5000000000000001100 ) ;
#1446 = CARTESIAN_POINT ( 'NONE',  ( 15.99999999999999600, 8.913461538461536500, 1.245071645475419400 ) ) ;
#1447 = CARTESIAN_POINT ( 'NONE',  ( 26.98160440764027600, -6.925646384361977300, -5.751404815063500200 ) ) ;
#1448 = ORIENTED_EDGE ( 'NONE', *, *, #1478, .T. ) ;
#1449 = DIRECTION ( 'NONE',  ( 1.000000000000000000, 0.0000000000000000000, 0.0000000000000000000 ) ) ;
#1450 = CARTESIAN_POINT ( 'NONE',  ( 16.39525877046266400, -8.960492445987048500, -0.8711537894469797400 ) ) ;
#1451 = EDGE_CURVE ( 'NONE', #9, #365, #2117, .T. ) ;
#1452 = ORIENTED_EDGE ( 'NONE', *, *, #273, .T. ) ;
#1453 = CARTESIAN_POINT ( 'NONE',  ( 16.49999999999999600, 6.500000000000000000, -6.123233995736762300E-017 ) ) ;
#1454 = CARTESIAN_POINT ( 'NONE',  ( 26.49999999999365100, 0.2203555059083081600, -8.750014245334982700 ) ) ;
#1455 = DIRECTION ( 'NONE',  ( 1.000000000000000000, 0.0000000000000000000, 0.0000000000000000000 ) ) ;
#1456 = ORIENTED_EDGE ( 'NONE', *, *, #3082, .T. ) ;
#1457 = AXIS2_PLACEMENT_3D ( 'NONE', #493, #2530, #3237 ) ;
#1458 = DIRECTION ( 'NONE',  ( 1.000000000000000000, -0.0000000000000000000, -0.0000000000000000000 ) ) ;
#1459 = CARTESIAN_POINT ( 'NONE',  ( 26.64047670145688000, -6.673788118290858900, 6.041810651095492100 ) ) ;
#1460 = ORIENTED_EDGE ( 'NONE', *, *, #201, .F. ) ;
#1461 = CARTESIAN_POINT ( 'NONE',  ( -5.499999999999999100, 0.0000000000000000000, 0.0000000000000000000 ) ) ;
#1462 = AXIS2_PLACEMENT_3D ( 'NONE', #2662, #2649, #2369 ) ;
#1463 = DIRECTION ( 'NONE',  ( -1.000000000000000000, 0.0000000000000000000, -0.0000000000000000000 ) ) ;
#1464 = VERTEX_POINT ( 'NONE', #1887 ) ;
#1465 = PLANE ( 'NONE',  #3173 ) ;
#1466 = CARTESIAN_POINT ( 'NONE',  ( 16.39523595844581300, -5.720137196768000400, 6.951934241432766700 ) ) ;
#1467 = VERTEX_POINT ( 'NONE', #636 ) ;
#1468 = DIRECTION ( 'NONE',  ( -1.000000000000000000, -0.0000000000000000000, -0.0000000000000000000 ) ) ;
#1469 = ORIENTED_EDGE ( 'NONE', *, *, #2657, .T. ) ;
#1470 = ORIENTED_EDGE ( 'NONE', *, *, #2423, .F. ) ;
#1471 = CARTESIAN_POINT ( 'NONE',  ( 26.50000000000000000, -6.741900299514262500, 5.297026762489172900 ) ) ;
#1472 = CIRCLE ( 'NONE', #2942, 0.4999999999999992800 ) ;
#1473 = ORIENTED_EDGE ( 'NONE', *, *, #1870, .F. ) ;
#1474 = EDGE_CURVE ( 'NONE', #2490, #1114, #1123, .T. ) ;
#1475 = DIRECTION ( 'NONE',  ( 0.0000000000000000000, 0.0000000000000000000, 1.000000000000000000 ) ) ;
#1476 = DIRECTION ( 'NONE',  ( -1.000000000000000000, -0.0000000000000000000, -0.0000000000000000000 ) ) ;
#1477 = FACE_OUTER_BOUND ( 'NONE', #1508, .T. ) ;
#1478 = EDGE_CURVE ( 'NONE', #3101, #975, #3078, .T. ) ;
#1479 = CARTESIAN_POINT ( 'NONE',  ( 26.98156111392267300, -8.964078785737863000, -0.8298171965315838100 ) ) ;
#1480 = CIRCLE ( 'NONE', #83, 2.250000000000000000 ) ;
#1481 = AXIS2_PLACEMENT_3D ( 'NONE', #1630, #2410, #385 ) ;
#1482 = FACE_OUTER_BOUND ( 'NONE', #2341, .T. ) ;
#1483 = CARTESIAN_POINT ( 'NONE',  ( 32.86396103067892900, 1.102182119232617700E-015, 4.250000000000000000 ) ) ;
#1484 = DIRECTION ( 'NONE',  ( 0.0000000000000000000, -0.7981297445855993800, 0.6024856104569850100 ) ) ;
#1485 = FACE_OUTER_BOUND ( 'NONE', #1346, .T. ) ;
#1486 = AXIS2_PLACEMENT_3D ( 'NONE', #870, #2643, #389 ) ;
#1487 = CARTESIAN_POINT ( 'NONE',  ( 16.35953459098927000, -6.673958587394668700, 6.041620515847549600 ) ) ;
#1488 = CARTESIAN_POINT ( 'NONE',  ( 26.50000000000000000, -4.596194077712558700, -2.346194077712558300 ) ) ;
#1489 = CIRCLE ( 'NONE', #2917, 2.250000000000000400 ) ;
#1490 = CARTESIAN_POINT ( 'NONE',  ( 27.00000000000000000, 7.183167701270392900, 5.422370494112863400 ) ) ;
#1491 = EDGE_LOOP ( 'NONE', ( #1922, #631, #181, #826 ) ) ;
#1492 = ORIENTED_EDGE ( 'NONE', *, *, #1091, .T. ) ;
#1493 = DIRECTION ( 'NONE',  ( 1.000000000000000000, 0.0000000000000000000, 0.0000000000000000000 ) ) ;
#1494 = EDGE_CURVE ( 'NONE', #1769, #2570, #1280, .T. ) ;
#1495 = VERTEX_POINT ( 'NONE', #3174 ) ;
#1496 = CARTESIAN_POINT ( 'NONE',  ( 26.49999999999365100, 8.750014245334981000, 0.2203555059083278900 ) ) ;
#1497 = AXIS2_PLACEMENT_3D ( 'NONE', #1039, #320, #822 ) ;
#1498 = DIRECTION ( 'NONE',  ( -1.000000000000000000, -0.0000000000000000000, -0.0000000000000000000 ) ) ;
#1499 = DIRECTION ( 'NONE',  ( -0.0000000000000000000, 0.0000000000000000000, 1.000000000000000000 ) ) ;
#1500 = ORIENTED_EDGE ( 'NONE', *, *, #2045, .T. ) ;
#1501 = DIRECTION ( 'NONE',  ( 0.0000000000000000000, 0.0000000000000000000, 1.000000000000000000 ) ) ;
#1502 = ORIENTED_EDGE ( 'NONE', *, *, #978, .F. ) ;
#1503 = ADVANCED_FACE ( 'NONE', ( #2351 ), #694, .F. ) ;
#1504 = CARTESIAN_POINT ( 'NONE',  ( 16.49999999999999600, 6.500000000000000000, 2.250000000000000000 ) ) ;
#1505 = CARTESIAN_POINT ( 'NONE',  ( -5.499999999999998200, 0.0000000000000000000, -3.000000000000000000 ) ) ;
#1506 = VERTEX_POINT ( 'NONE', #2430 ) ;
#1507 = CARTESIAN_POINT ( 'NONE',  ( 42.49999999999998600, 0.0000000000000000000, 0.0000000000000000000 ) ) ;
#1508 = EDGE_LOOP ( 'NONE', ( #2088, #2417, #3010, #1226 ) ) ;
#1509 = CARTESIAN_POINT ( 'NONE',  ( 27.00000000000000000, -7.183167701270393800, 5.422370494112862500 ) ) ;
#1510 = CARTESIAN_POINT ( 'NONE',  ( 43.00000000000000000, 0.0000000000000000000, 0.0000000000000000000 ) ) ;
#1511 = CIRCLE ( 'NONE', #1122, 8.499999999999998200 ) ;
#1512 = EDGE_CURVE ( 'NONE', #1647, #1762, #3205, .T. ) ;
#1513 = DIRECTION ( 'NONE',  ( -1.000000000000000000, -0.0000000000000000000, -0.0000000000000000000 ) ) ;
#1514 = CIRCLE ( 'NONE', #1541, 3.500000000000000000 ) ;
#1515 = DIRECTION ( 'NONE',  ( -1.000000000000000000, 0.0000000000000000000, 0.0000000000000000000 ) ) ;
#1516 = CARTESIAN_POINT ( 'NONE',  ( 16.50000000297347900, -0.4404913650000441000, 8.716326929906484700 ) ) ;
#1517 = CIRCLE ( 'NONE', #2920, 2.250000000000000400 ) ;
#1518 = AXIS2_PLACEMENT_3D ( 'NONE', #2428, #1921, #205 ) ;
#1519 = LINE ( 'NONE', #199, #1677 ) ;
#1520 = DIRECTION ( 'NONE',  ( 1.000000000000000000, -0.0000000000000000000, -0.0000000000000000000 ) ) ;
#1521 = CARTESIAN_POINT ( 'NONE',  ( 26.50000000000000000, 5.121127688884374000, -6.784102828977591300 ) ) ;
#1522 = ADVANCED_FACE ( 'NONE', ( #455 ), #1441, .F. ) ;
#1523 = AXIS2_PLACEMENT_3D ( 'NONE', #3089, #2340, #2840 ) ;
#1524 = LINE ( 'NONE', #2993, #1167 ) ;
#1525 = CARTESIAN_POINT ( 'NONE',  ( 15.99999999999999600, -5.422370494112870500, -7.183167701270388500 ) ) ;
#1526 = DIRECTION ( 'NONE',  ( 0.0000000000000000000, -0.7981297445855993800, 0.6024856104569850100 ) ) ;
#1527 = EDGE_LOOP ( 'NONE', ( #2301, #2682, #2982, #565 ) ) ;
#1528 = CARTESIAN_POINT ( 'NONE',  ( 16.01840619997866700, -0.8301939742288785300, 8.964041695747280200 ) ) ;
#1529 = CARTESIAN_POINT ( 'NONE',  ( 26.60474122953732800, 8.960492445987220800, -0.8711537894474589100 ) ) ;
#1530 = ORIENTED_EDGE ( 'NONE', *, *, #2545, .F. ) ;
#1531 = EDGE_CURVE ( 'NONE', #1431, #2977, #1085, .T. ) ;
#1532 = VERTEX_POINT ( 'NONE', #164 ) ;
#1533 = CARTESIAN_POINT ( 'NONE',  ( 27.00000000000000000, 1.037717102260505000, -8.942425736175680500 ) ) ;
#1534 = CARTESIAN_POINT ( 'NONE',  ( 27.00000000000000000, -6.784102828977593100, 5.121127688884372200 ) ) ;
#1535 = EDGE_CURVE ( 'NONE', #628, #2613, #635, .T. ) ;
#1536 = ADVANCED_FACE ( 'NONE', ( #3035 ), #2584, .F. ) ;
#1537 = DIRECTION ( 'NONE',  ( 0.0000000000000000000, -7.709882115452473200E-016, -1.000000000000000000 ) ) ;
#1538 = CARTESIAN_POINT ( 'NONE',  ( 16.35566021293827500, 0.2198738863375770700, 9.000003534380175200 ) ) ;
#1539 = EDGE_LOOP ( 'NONE', ( #1740, #480 ) ) ;
#1540 = DIRECTION ( 'NONE',  ( 0.0000000000000000000, 0.0000000000000000000, 1.000000000000000000 ) ) ;
#1541 = AXIS2_PLACEMENT_3D ( 'NONE', #13, #1776, #3000 ) ;
#1542 = ORIENTED_EDGE ( 'NONE', *, *, #1218, .T. ) ;
#1543 = DIRECTION ( 'NONE',  ( 0.0000000000000000000, 0.9903846153846153100, 0.1383412939417135700 ) ) ;
#1544 = VERTEX_POINT ( 'NONE', #971 ) ;
#1545 = VERTEX_POINT ( 'NONE', #2475 ) ;
#1546 = CIRCLE ( 'NONE', #471, 2.249999999999999600 ) ;
#1547 = DIRECTION ( 'NONE',  ( 0.0000000000000000000, 0.0000000000000000000, 1.000000000000000000 ) ) ;
#1548 = DIRECTION ( 'NONE',  ( -1.000000000000000000, -0.0000000000000000000, -0.0000000000000000000 ) ) ;
#1549 = CARTESIAN_POINT ( 'NONE',  ( 16.49999999999999600, 6.500000000000000000, -6.123233995736762300E-017 ) ) ;
#1550 = LINE ( 'NONE', #1422, #3031 ) ;
#1551 = CARTESIAN_POINT ( 'NONE',  ( 23.00000000000000000, 1.347111479062088400E-015, -11.00000000000000000 ) ) ;
#1552 = CARTESIAN_POINT ( 'NONE',  ( 16.50000000000634500, -0.2203555059084104100, -8.750014245334981000 ) ) ;
#1553 = ADVANCED_FACE ( 'NONE', ( #113 ), #3117, .F. ) ;
#1554 = FACE_OUTER_BOUND ( 'NONE', #1603, .T. ) ;
#1555 = EDGE_CURVE ( 'NONE', #3003, #3172, #2386, .T. ) ;
#1556 = CARTESIAN_POINT ( 'NONE',  ( 27.00000000000000000, 0.0000000000000000000, 0.0000000000000000000 ) ) ;
#1557 = CIRCLE ( 'NONE', #487, 2.249999999999999600 ) ;
#1558 = CARTESIAN_POINT ( 'NONE',  ( 26.50000000000000000, 6.500000000000000000, -6.123233995736762300E-017 ) ) ;
#1559 = CARTESIAN_POINT ( 'NONE',  ( 16.49999999999999600, 8.266365894244632400E-016, 8.749999999999998200 ) ) ;
#1560 = AXIS2_PLACEMENT_3D ( 'NONE', #1705, #2221, #1937 ) ;
#1561 = DIRECTION ( 'NONE',  ( -1.000000000000000000, -0.0000000000000000000, -0.0000000000000000000 ) ) ;
#1562 = FACE_OUTER_BOUND ( 'NONE', #503, .T. ) ;
#1563 = CARTESIAN_POINT ( 'NONE',  ( 15.99999999999999600, 8.913461538461536500, -1.245071645475420300 ) ) ;
#1564 = FACE_OUTER_BOUND ( 'NONE', #1782, .T. ) ;
#1565 = ORIENTED_EDGE ( 'NONE', *, *, #1383, .F. ) ;
#1566 = ORIENTED_EDGE ( 'NONE', *, *, #2770, .F. ) ;
#1567 = CARTESIAN_POINT ( 'NONE',  ( 0.0000000000000000000, 0.0000000000000000000, -3.500000000000000000 ) ) ;
#1568 = CARTESIAN_POINT ( 'NONE',  ( 20.00000000000000000, 1.347111479062088400E-015, 11.00000000000000000 ) ) ;
#1569 = ORIENTED_EDGE ( 'NONE', *, *, #627, .F. ) ;
#1570 = CARTESIAN_POINT ( 'NONE',  ( 16.05245215430907600, 6.652466003911038200, -6.065308040384237200 ) ) ;
#1571 = CARTESIAN_POINT ( 'NONE',  ( 16.43216394022254800, -1.080187247003767900, -8.936493331242701300 ) ) ;
#1572 = EDGE_CURVE ( 'NONE', #2977, #1431, #77, .T. ) ;
#1573 = VERTEX_POINT ( 'NONE', #2466 ) ;
#1574 = VERTEX_POINT ( 'NONE', #725 ) ;
#1575 = EDGE_CURVE ( 'NONE', #511, #751, #732, .T. ) ;
#1576 =( NAMED_UNIT ( * ) PLANE_ANGLE_UNIT ( ) SI_UNIT ( $, .RADIAN. ) );
#1577 = CARTESIAN_POINT ( 'NONE',  ( 0.0000000000000000000, 1.304358900275603900E-015, 10.65089870143578900 ) ) ;
#1578 = ORIENTED_EDGE ( 'NONE', *, *, #654, .T. ) ;
#1579 = AXIS2_PLACEMENT_3D ( 'NONE', #360, #1116, #2407 ) ;
#1580 = ORIENTED_EDGE ( 'NONE', *, *, #2848, .F. ) ;
#1581 = CARTESIAN_POINT ( 'NONE',  ( 16.35566021293827200, 6.208489213827929700, -6.519437845898450800 ) ) ;
#1582 = CARTESIAN_POINT ( 'NONE',  ( 16.01840619997866700, 0.8301939742292897600, -8.964041695747250000 ) ) ;
#1583 = ORIENTED_EDGE ( 'NONE', *, *, #795, .T. ) ;
#1584 = ADVANCED_FACE ( 'NONE', ( #1401 ), #997, .F. ) ;
#1585 = CARTESIAN_POINT ( 'NONE',  ( 16.00000000000000000, -1.037717102260505000, -8.942425736175680500 ) ) ;
#1586 = CARTESIAN_POINT ( 'NONE',  ( 26.98158111608105300, -8.964056333376019500, -0.8300483914748207900 ) ) ;
#1587 = LINE ( 'NONE', #2455, #3196 ) ;
#1588 = CARTESIAN_POINT ( 'NONE',  ( 15.99999999999999600, 7.183167701270392100, -5.422370494112865200 ) ) ;
#1589 = DIRECTION ( 'NONE',  ( 1.000000000000000000, -0.0000000000000000000, -0.0000000000000000000 ) ) ;
#1590 = CARTESIAN_POINT ( 'NONE',  ( 16.01843888607732300, 6.925330263298409500, 5.751791529673020900 ) ) ;
#1591 = EDGE_CURVE ( 'NONE', #1155, #3172, #1995, .T. ) ;
#1592 = DIRECTION ( 'NONE',  ( 0.0000000000000000000, 0.0000000000000000000, -1.000000000000000000 ) ) ;
#1593 = EDGE_CURVE ( 'NONE', #484, #2338, #1240, .T. ) ;
#1594 = DIRECTION ( 'NONE',  ( 0.0000000000000000000, 0.0000000000000000000, -1.000000000000000000 ) ) ;
#1595 = CARTESIAN_POINT ( 'NONE',  ( 26.50000000000000000, -8.913461538461536500, -1.245071645475415400 ) ) ;
#1596 = ADVANCED_FACE ( 'NONE', ( #613 ), #1672, .F. ) ;
#1597 = DIRECTION ( 'NONE',  ( 0.0000000000000000000, 0.0000000000000000000, -1.000000000000000000 ) ) ;
#1598 = DIRECTION ( 'NONE',  ( 1.000000000000000000, 0.0000000000000000000, 0.0000000000000000000 ) ) ;
#1599 = ORIENTED_EDGE ( 'NONE', *, *, #2024, .T. ) ;
#1600 = EDGE_LOOP ( 'NONE', ( #950, #1605, #2436, #1900 ) ) ;
#1601 =( GEOMETRIC_REPRESENTATION_CONTEXT ( 3 ) GLOBAL_UNCERTAINTY_ASSIGNED_CONTEXT ( ( #3036 ) ) GLOBAL_UNIT_ASSIGNED_CONTEXT ( ( #2671, #145, #876 ) ) REPRESENTATION_CONTEXT ( 'NONE', 'WORKASPACE' ) );
#1602 = DIRECTION ( 'NONE',  ( -1.000000000000000000, 0.0000000000000000000, 0.0000000000000000000 ) ) ;
#1603 = EDGE_LOOP ( 'NONE', ( #1775, #954, #410, #255 ) ) ;
#1604 = CARTESIAN_POINT ( 'NONE',  ( 15.99999999999987900, -8.418269230769400500, -1.175900998503864600 ) ) ;
#1605 = ORIENTED_EDGE ( 'NONE', *, *, #2893, .F. ) ;
#1606 = CARTESIAN_POINT ( 'NONE',  ( 16.00000004120774500, 7.057018207009157600, 5.589484300462455500 ) ) ;
#1607 = ORIENTED_EDGE ( 'NONE', *, *, #2001, .F. ) ;
#1608 = CARTESIAN_POINT ( 'NONE',  ( 16.50000000297346100, 6.474848310421531700, -5.851899447930078300 ) ) ;
#1609 = CARTESIAN_POINT ( 'NONE',  ( 27.00000000000000000, 0.0000000000000000000, 0.0000000000000000000 ) ) ;
#1610 = EDGE_CURVE ( 'NONE', #1495, #754, #1828, .T. ) ;
#1611 = ORIENTED_EDGE ( 'NONE', *, *, #1434, .F. ) ;
#1612 = DIRECTION ( 'NONE',  ( 1.000000000000000000, 0.0000000000000000000, 0.0000000000000000000 ) ) ;
#1613 = CARTESIAN_POINT ( 'NONE',  ( 26.49999999703170800, -0.4402426151297108000, 8.716381742447222100 ) ) ;
#1614 = ORIENTED_EDGE ( 'NONE', *, *, #2571, .T. ) ;
#1615 = AXIS2_PLACEMENT_3D ( 'NONE', #2096, #865, #1875 ) ;
#1616 = B_SPLINE_CURVE_WITH_KNOTS ( 'NONE', 3,
 ( #2533, #1781, #2752, #1014, #529, #2997, #2986, #2781, #2267, #1264 ),
 .UNSPECIFIED., .F., .F.,
 ( 4, 2, 2, 2, 4 ),
 ( 0.0000000000000000000, 0.0006282768359481968300, 0.001256553671896393700, 0.001884830507844590500, 0.002513107343792787300 ),
 .UNSPECIFIED. ) ;
#1617 = ORIENTED_EDGE ( 'NONE', *, *, #1474, .T. ) ;
#1618 = CARTESIAN_POINT ( 'NONE',  ( 27.00000000000000000, 7.183167701270392100, -5.422370494112865200 ) ) ;
#1619 = CARTESIAN_POINT ( 'NONE',  ( 16.49999999999999600, 5.422370494112866100, 7.183167701270391200 ) ) ;
#1620 = CIRCLE ( 'NONE', #2517, 2.250000000000000000 ) ;
#1621 = ORIENTED_EDGE ( 'NONE', *, *, #1153, .F. ) ;
#1622 = CIRCLE ( 'NONE', #449, 2.250000000000000000 ) ;
#1623 = AXIS2_PLACEMENT_3D ( 'NONE', #507, #29, #267 ) ;
#1624 = CARTESIAN_POINT ( 'NONE',  ( 15.99999999999987900, -1.175900998503863800, 8.418269230769400500 ) ) ;
#1625 = DIRECTION ( 'NONE',  ( -1.000000000000000000, -0.0000000000000000000, -0.0000000000000000000 ) ) ;
#1626 = CIRCLE ( 'NONE', #663, 2.500000000000000400 ) ;
#1627 = DIRECTION ( 'NONE',  ( -1.000000000000000000, 0.0000000000000000000, 0.0000000000000000000 ) ) ;
#1628 = CARTESIAN_POINT ( 'NONE',  ( 16.49999999999999600, -4.596194077712558700, -6.846194077712558700 ) ) ;
#1629 = FACE_OUTER_BOUND ( 'NONE', #1765, .T. ) ;
#1630 = CARTESIAN_POINT ( 'NONE',  ( -5.499999999999999100, 0.0000000000000000000, 0.0000000000000000000 ) ) ;
#1631 = CARTESIAN_POINT ( 'NONE',  ( 16.06698170388384000, 6.217115950383487200, 6.510801646641517900 ) ) ;
#1632 = FACE_BOUND ( 'NONE', #3223, .T. ) ;
#1633 = EDGE_CURVE ( 'NONE', #365, #9, #2158, .T. ) ;
#1634 = DIRECTION ( 'NONE',  ( 0.0000000000000000000, 0.0000000000000000000, -1.000000000000000000 ) ) ;
#1635 = DIRECTION ( 'NONE',  ( -1.000000000000000000, 0.0000000000000000000, 0.0000000000000000000 ) ) ;
#1636 = FACE_OUTER_BOUND ( 'NONE', #311, .T. ) ;
#1637 = DIRECTION ( 'NONE',  ( 1.000000000000000000, 0.0000000000000000000, 0.0000000000000000000 ) ) ;
#1638 = AXIS2_PLACEMENT_3D ( 'NONE', #949, #1972, #1959 ) ;
#1639 = CARTESIAN_POINT ( 'NONE',  ( 0.0000000000000000000, 0.0000000000000000000, 0.0000000000000000000 ) ) ;
#1640 = CIRCLE ( 'NONE', #1349, 0.5000000000000001100 ) ;
#1641 = CARTESIAN_POINT ( 'NONE',  ( 26.93301829611649400, 0.2076671473611424200, 8.999996843239969700 ) ) ;
#1642 = ORIENTED_EDGE ( 'NONE', *, *, #2284, .F. ) ;
#1643 = CARTESIAN_POINT ( 'NONE',  ( 38.00000000000000000, 3.673940397442060400E-016, 3.000000000000000400 ) ) ;
#1644 = APPLICATION_PROTOCOL_DEFINITION ( 'draft international standard', 'automotive_design', 1998, #2154 ) ;
#1645 = AXIS2_PLACEMENT_3D ( 'NONE', #2503, #2046, #1764 ) ;
#1646 = CARTESIAN_POINT ( 'NONE',  ( 16.06698729810777900, 0.2075934793250598100, -9.000000000000000000 ) ) ;
#1647 = VERTEX_POINT ( 'NONE', #1215 ) ;
#1648 = CARTESIAN_POINT ( 'NONE',  ( 16.01839559235972400, 8.964028868562806500, 0.8303141764020852700 ) ) ;
#1649 = CARTESIAN_POINT ( 'NONE',  ( 26.49999999999999600, -7.183167701270397400, -5.422370494112859900 ) ) ;
#1650 = ORIENTED_EDGE ( 'NONE', *, *, #1368, .F. ) ;
#1651 = CARTESIAN_POINT ( 'NONE',  ( 16.06698170388350300, 8.999996843239969700, 0.2076671473615324700 ) ) ;
#1652 = CARTESIAN_POINT ( 'NONE',  ( 26.50000000297348600, 0.8409856323138857900, 8.597350933049362700 ) ) ;
#1653 = EDGE_CURVE ( 'NONE', #1333, #426, #2500, .T. ) ;
#1654 = DIRECTION ( 'NONE',  ( 0.0000000000000000000, 0.6024856104570522900, 0.7981297445855486400 ) ) ;
#1655 = CARTESIAN_POINT ( 'NONE',  ( 16.50000000296824600, -8.716381742447376600, 0.4402426151295780700 ) ) ;
#1656 = ORIENTED_EDGE ( 'NONE', *, *, #1261, .F. ) ;
#1657 = ORIENTED_EDGE ( 'NONE', *, *, #1681, .T. ) ;
#1658 = CARTESIAN_POINT ( 'NONE',  ( 16.05249694466988000, 8.992852655629757700, -0.4146156903783264100 ) ) ;
#1659 = CARTESIAN_POINT ( 'NONE',  ( 26.99999996017087200, -1.037772489791136900, -8.942417999400957400 ) ) ;
#1660 = ORIENTED_EDGE ( 'NONE', *, *, #2440, .T. ) ;
#1661 = EDGE_CURVE ( 'NONE', #2328, #173, #1514, .T. ) ;
#1662 = CARTESIAN_POINT ( 'NONE',  ( 16.49999999999999600, 0.0000000000000000000, 0.0000000000000000000 ) ) ;
#1663 = ORIENTED_EDGE ( 'NONE', *, *, #257, .T. ) ;
#1664 = CARTESIAN_POINT ( 'NONE',  ( 23.00000000000000000, 0.0000000000000000000, 0.0000000000000000000 ) ) ;
#1665 = ORIENTED_EDGE ( 'NONE', *, *, #33, .F. ) ;
#1666 = CARTESIAN_POINT ( 'NONE',  ( 26.98156111392267300, -5.751791529673020900, -6.925330263298406800 ) ) ;
#1667 = AXIS2_PLACEMENT_3D ( 'NONE', #2619, #1352, #595 ) ;
#1668 = DIRECTION ( 'NONE',  ( -1.000000000000000000, 0.0000000000000000000, 0.0000000000000000000 ) ) ;
#1669 =( NAMED_UNIT ( * ) SI_UNIT ( $, .STERADIAN. ) SOLID_ANGLE_UNIT ( ) );
#1670 = CYLINDRICAL_SURFACE ( 'NONE', #1292, 2.000000000000000000 ) ;
#1671 = CARTESIAN_POINT ( 'NONE',  ( 16.35566465396262000, -8.999996463238284500, -0.2201671819818251700 ) ) ;
#1672 = TOROIDAL_SURFACE ( 'NONE', #2452, 8.499999999999998200, 0.5000000000000000000 ) ;
#1673 = CARTESIAN_POINT ( 'NONE',  ( 43.00000000000000000, 0.0000000000000000000, 11.00000000000000000 ) ) ;
#1674 = DIRECTION ( 'NONE',  ( -1.000000000000000000, 0.0000000000000000000, 0.0000000000000000000 ) ) ;
#1675 = VECTOR ( 'NONE', #1991, 1000.000000000000000 ) ;
#1676 = DIRECTION ( 'NONE',  ( 0.0000000000000000000, -0.1383412939417136000, -0.9903846153846153100 ) ) ;
#1677 = VECTOR ( 'NONE', #695, 1000.000000000000000 ) ;
#1678 = DIRECTION ( 'NONE',  ( 0.0000000000000000000, 0.0000000000000000000, -1.000000000000000000 ) ) ;
#1679 =( BOUNDED_SURFACE ( )  B_SPLINE_SURFACE ( 3, 2, ( 
 ( #436, #689, #416 ),
 ( #1168, #1179, #1425 ),
 ( #3171, #2451, #186 ),
 ( #2950, #2438, #1438 ),
 ( #2936, #2214, #2669 ),
 ( #700, #2464, #945 ),
 ( #214, #1459, #1967 ),
 ( #2171, #657, #2422 ),
 ( #1471, #2998, #20 ),
 ( #488, #722, #1509 ) ),
 .UNSPECIFIED., .F., .F., .T. ) 
 B_SPLINE_SURFACE_WITH_KNOTS ( ( 4, 2, 2, 2, 4 ),
 ( 3, 3 ),
 ( 0.001207976169324701800, 0.001800450206458902600, 0.002392924243593103400, 0.002985398280727304500, 0.003577872317861505100 ),
 ( 0.0000000000000000000, 1.000000000000000000 ),
 .UNSPECIFIED. ) 
 GEOMETRIC_REPRESENTATION_ITEM ( )  RATIONAL_B_SPLINE_SURFACE ( (
 ( 1.000000000000000000, 0.7071067811865466800, 1.000000000000000000),
 ( 1.000000000000000000, 0.7582089444411066500, 1.000000000000000000),
 ( 1.000000000000000000, 0.7978687526987431300, 1.000000000000000000),
 ( 1.000000000000000000, 0.8518893157437530400, 1.000000000000000000),
 ( 1.000000000000000000, 0.8660192748121294800, 1.000000000000000000),
 ( 1.000000000000000000, 0.8660315287163630200, 1.000000000000000000),
 ( 1.000000000000000000, 0.8519132655485008900, 1.000000000000000000),
 ( 1.000000000000000000, 0.7978957121398631000, 1.000000000000000000),
 ( 1.000000000000000000, 0.7582264114512655700, 1.000000000000000000),
 ( 1.000000000000000000, 0.7071067811865480200, 1.000000000000000000) ) ) 
 REPRESENTATION_ITEM ( '' )  SURFACE ( )  );
#1680 = CYLINDRICAL_SURFACE ( 'NONE', #1177, 3.500000000000000000 ) ;
#1681 = EDGE_CURVE ( 'NONE', #2220, #515, #574, .T. ) ;
#1682 = CARTESIAN_POINT ( 'NONE',  ( 27.00000000000000000, -5.422370494112870500, -7.183167701270389400 ) ) ;
#1683 = DIRECTION ( 'NONE',  ( 1.000000000000000000, 0.0000000000000000000, 0.0000000000000000000 ) ) ;
#1684 = ORIENTED_EDGE ( 'NONE', *, *, #1023, .F. ) ;
#1685 = CARTESIAN_POINT ( 'NONE',  ( 16.35566465396262000, 8.999996463238284500, 0.2201671819817902800 ) ) ;
#1686 = DIRECTION ( 'NONE',  ( 0.0000000000000000000, 0.0000000000000000000, -1.000000000000000000 ) ) ;
#1687 = ORIENTED_EDGE ( 'NONE', *, *, #38, .T. ) ;
#1688 = DIRECTION ( 'NONE',  ( 0.0000000000000000000, 0.0000000000000000000, -1.000000000000000000 ) ) ;
#1689 = VERTEX_POINT ( 'NONE', #46 ) ;
#1690 = AXIS2_PLACEMENT_3D ( 'NONE', #1549, #2607, #103 ) ;
#1691 = CARTESIAN_POINT ( 'NONE',  ( 26.50000000000000000, 0.0000000000000000000, 0.0000000000000000000 ) ) ;
#1692 = DIRECTION ( 'NONE',  ( 1.000000000000000000, 0.0000000000000000000, 0.0000000000000000000 ) ) ;
#1693 = CARTESIAN_POINT ( 'NONE',  ( 26.50000000000000000, 4.596194077712558700, -4.596194077712557800 ) ) ;
#1694 = CARTESIAN_POINT ( 'NONE',  ( 26.93300711135581000, 0.2073934381568997600, -9.000003154679012200 ) ) ;
#1695 = CARTESIAN_POINT ( 'NONE',  ( 27.00000000000000000, -8.913461538461536500, 1.245071645475420300 ) ) ;
#1696 = ORIENTED_EDGE ( 'NONE', *, *, #481, .T. ) ;
#1697 = CARTESIAN_POINT ( 'NONE',  ( 16.49999999999999600, 8.418269230769229900, -1.175900998504563000 ) ) ;
#1698 = ORIENTED_EDGE ( 'NONE', *, *, #2571, .F. ) ;
#1699 = EDGE_CURVE ( 'NONE', #1982, #557, #2835, .T. ) ;
#1700 = CARTESIAN_POINT ( 'NONE',  ( 27.00000000000000400, 5.589535123437258300, 7.056979842180370900 ) ) ;
#1701 = DIRECTION ( 'NONE',  ( 1.000000000000000000, 0.0000000000000000000, 0.0000000000000000000 ) ) ;
#1702 = CARTESIAN_POINT ( 'NONE',  ( 0.0000000000000000000, 0.0000000000000000000, 11.00000000000000000 ) ) ;
#1703 = VERTEX_POINT ( 'NONE', #534 ) ;
#1704 = ORIENTED_EDGE ( 'NONE', *, *, #2091, .F. ) ;
#1705 = CARTESIAN_POINT ( 'NONE',  ( 16.49999999999999600, 8.266365894244632400E-016, 6.500000000000000000 ) ) ;
#1706 = CARTESIAN_POINT ( 'NONE',  ( 26.93301829611649400, -6.510801646641479800, -6.217115950383523600 ) ) ;
#1707 = EDGE_CURVE ( 'NONE', #2562, #560, #300, .T. ) ;
#1708 = CARTESIAN_POINT ( 'NONE',  ( 26.94750305533012400, -8.992852655629755900, -0.4146156903783261800 ) ) ;
#1709 = FACE_OUTER_BOUND ( 'NONE', #1268, .T. ) ;
#1710 = CARTESIAN_POINT ( 'NONE',  ( 16.05249694466987300, 6.065729528754396900, -6.652084661260111000 ) ) ;
#1711 = CARTESIAN_POINT ( 'NONE',  ( 27.00000000000003600, -7.057020940231011800, -5.589480679686089600 ) ) ;
#1712 = LINE ( 'NONE', #390, #2071 ) ;
#1713 = MECHANICAL_DESIGN_GEOMETRIC_PRESENTATION_REPRESENTATION (  '', ( #1966 ), #2773 ) ;
#1714 = CARTESIAN_POINT ( 'NONE',  ( 26.50000000000000000, 6.500000000000000000, -6.123233995736762300E-017 ) ) ;
#1715 = DIRECTION ( 'NONE',  ( 0.0000000000000000000, 0.0000000000000000000, 1.000000000000000000 ) ) ;
#1716 = CIRCLE ( 'NONE', #637, 10.65089870143578900 ) ;
#1717 = CARTESIAN_POINT ( 'NONE',  ( 0.0000000000000000000, 11.00000000000000000, 0.0000000000000000000 ) ) ;
#1718 = CIRCLE ( 'NONE', #1265, 0.4999999999999999400 ) ;
#1719 = DIRECTION ( 'NONE',  ( 0.0000000000000000000, -0.6024856104569850100, -0.7981297445855993800 ) ) ;
#1720 = CIRCLE ( 'NONE', #17, 2.250000000000000000 ) ;
#1721 = CARTESIAN_POINT ( 'NONE',  ( 26.94752844046329100, 6.065490523587269100, 6.652301179922781100 ) ) ;
#1722 = EDGE_CURVE ( 'NONE', #355, #2018, #1899, .T. ) ;
#1723 = CIRCLE ( 'NONE', #3016, 0.4999999999999999400 ) ;
#1724 = CARTESIAN_POINT ( 'NONE',  ( 26.98160440764027600, 6.925646384361977300, 5.751404815063498400 ) ) ;
#1725 = EDGE_CURVE ( 'NONE', #11, #1184, #1480, .T. ) ;
#1726 = EDGE_LOOP ( 'NONE', ( #2013, #724, #2670, #2952 ) ) ;
#1727 = CARTESIAN_POINT ( 'NONE',  ( 15.99999999999999600, 8.913461538461536500, 1.245071645475420300 ) ) ;
#1728 = CARTESIAN_POINT ( 'NONE',  ( 16.01840619997866700, -6.925570458779541000, 5.751498881024143200 ) ) ;
#1729 = DIRECTION ( 'NONE',  ( 1.000000000000000000, 0.0000000000000000000, 0.0000000000000000000 ) ) ;
#1730 = ORIENTED_EDGE ( 'NONE', *, *, #591, .T. ) ;
#1731 = AXIS2_PLACEMENT_3D ( 'NONE', #1693, #2709, #1208 ) ;
#1732 = DIRECTION ( 'NONE',  ( 0.0000000000000000000, 0.0000000000000000000, -1.000000000000000000 ) ) ;
#1733 = ORIENTED_EDGE ( 'NONE', *, *, #1744, .F. ) ;
#1734 = CARTESIAN_POINT ( 'NONE',  ( 43.00000000000000000, 0.0000000000000000000, 0.0000000000000000000 ) ) ;
#1735 = CARTESIAN_POINT ( 'NONE',  ( 0.0000000000000000000, 1.325735189668846300E-015, 10.65089870143578900 ) ) ;
#1736 = ADVANCED_FACE ( 'NONE', ( #1629 ), #2336, .F. ) ;
#1737 = DIRECTION ( 'NONE',  ( 1.000000000000000000, 0.0000000000000000000, 0.0000000000000000000 ) ) ;
#1738 = ORIENTED_EDGE ( 'NONE', *, *, #3231, .T. ) ;
#1739 = VERTEX_POINT ( 'NONE', #2058 ) ;
#1740 = ORIENTED_EDGE ( 'NONE', *, *, #2808, .F. ) ;
#1741 = CARTESIAN_POINT ( 'NONE',  ( 26.98159380002132900, 6.925570458779541900, 5.751498881024142300 ) ) ;
#1742 = ORIENTED_EDGE ( 'NONE', *, *, #219, .F. ) ;
#1743 = ORIENTED_EDGE ( 'NONE', *, *, #2384, .T. ) ;
#1744 = EDGE_CURVE ( 'NONE', #751, #1305, #2239, .T. ) ;
#1745 = CARTESIAN_POINT ( 'NONE',  ( 15.99999999999999600, -7.183167701270392100, -5.422370494112865200 ) ) ;
#1746 = FACE_OUTER_BOUND ( 'NONE', #988, .T. ) ;
#1747 = DIRECTION ( 'NONE',  ( 0.0000000000000000000, 0.0000000000000000000, 1.000000000000000000 ) ) ;
#1748 = CARTESIAN_POINT ( 'NONE',  ( 16.49999999999999600, 0.0000000000000000000, 0.0000000000000000000 ) ) ;
#1749 = AXIS2_PLACEMENT_3D ( 'NONE', #893, #612, #2646 ) ;
#1750 = CARTESIAN_POINT ( 'NONE',  ( 26.49999999703171500, 8.716381742447220300, 0.4402426151297540400 ) ) ;
#1751 = CIRCLE ( 'NONE', #1755, 3.000000000000000000 ) ;
#1752 = CARTESIAN_POINT ( 'NONE',  ( 26.50000000000000000, 7.183167701270392900, 5.422370494112863400 ) ) ;
#1753 = CARTESIAN_POINT ( 'NONE',  ( 16.49999999999999600, -5.121127688884374000, -6.784102828977591300 ) ) ;
#1754 = ADVANCED_FACE ( 'NONE', ( #1160 ), #2074, .F. ) ;
#1755 = AXIS2_PLACEMENT_3D ( 'NONE', #1136, #3125, #2128 ) ;
#1756 = VECTOR ( 'NONE', #895, 1000.000000000000000 ) ;
#1757 = CARTESIAN_POINT ( 'NONE',  ( 16.00000003982912500, -5.589428442720379300, -7.057060372441605400 ) ) ;
#1758 = DIRECTION ( 'NONE',  ( 0.0000000000000000000, 0.0000000000000000000, 1.000000000000000000 ) ) ;
#1759 = DIRECTION ( 'NONE',  ( 0.0000000000000000000, 0.0000000000000000000, -1.000000000000000000 ) ) ;
#1760 = CIRCLE ( 'NONE', #1119, 9.000000000000000000 ) ;
#1761 = CARTESIAN_POINT ( 'NONE',  ( 26.99999996017087200, 7.057060372441413600, 5.589428442720636900 ) ) ;
#1762 = VERTEX_POINT ( 'NONE', #580 ) ;
#1763 = EDGE_CURVE ( 'NONE', #444, #2774, #2804, .T. ) ;
#1764 = DIRECTION ( 'NONE',  ( 0.0000000000000000000, 0.0000000000000000000, -1.000000000000000000 ) ) ;
#1765 = EDGE_LOOP ( 'NONE', ( #2145, #2899, #1426, #861 ) ) ;
#1766 = PLANE ( 'NONE',  #3146 ) ;
#1767 = EDGE_CURVE ( 'NONE', #1336, #137, #1716, .T. ) ;
#1768 = ADVANCED_FACE ( 'NONE', ( #2883 ), #2690, .F. ) ;
#1769 = VERTEX_POINT ( 'NONE', #1303 ) ;
#1770 = DIRECTION ( 'NONE',  ( -1.000000000000000000, 0.0000000000000000000, 0.0000000000000000000 ) ) ;
#1771 = EDGE_LOOP ( 'NONE', ( #2593, #2141, #1138, #1254 ) ) ;
#1772 = AXIS2_PLACEMENT_3D ( 'NONE', #3121, #899, #2663 ) ;
#1773 = CARTESIAN_POINT ( 'NONE',  ( 26.50000000000000000, 0.0000000000000000000, 0.0000000000000000000 ) ) ;
#1774 = CARTESIAN_POINT ( 'NONE',  ( 26.64433978706138400, 6.519437845898826500, -6.208489213827982100 ) ) ;
#1775 = ORIENTED_EDGE ( 'NONE', *, *, #2484, .F. ) ;
#1776 = DIRECTION ( 'NONE',  ( 1.000000000000000000, 0.0000000000000000000, 0.0000000000000000000 ) ) ;
#1777 = AXIS2_PLACEMENT_3D ( 'NONE', #2073, #1812, #1004 ) ;
#1778 = ORIENTED_EDGE ( 'NONE', *, *, #3082, .F. ) ;
#1779 = DIRECTION ( 'NONE',  ( -1.000000000000000000, 0.0000000000000000000, 0.0000000000000000000 ) ) ;
#1780 = VERTEX_POINT ( 'NONE', #2327 ) ;
#1781 = CARTESIAN_POINT ( 'NONE',  ( 27.00000000000000000, 8.942436490565382800, 1.037640111639640500 ) ) ;
#1782 = EDGE_LOOP ( 'NONE', ( #1743, #1069 ) ) ;
#1783 = CARTESIAN_POINT ( 'NONE',  ( 26.99999996017087200, 5.589428442720644900, -7.057060372441409200 ) ) ;
#1784 = ADVANCED_FACE ( 'NONE', ( #3076 ), #883, .F. ) ;
#1785 = FACE_OUTER_BOUND ( 'NONE', #2285, .T. ) ;
#1786 = EDGE_CURVE ( 'NONE', #2062, #2721, #917, .T. ) ;
#1787 = CIRCLE ( 'NONE', #3202, 2.249999999999999600 ) ;
#1788 = CARTESIAN_POINT ( 'NONE',  ( 26.98160440764027600, 5.751404815063501100, -6.925646384361977300 ) ) ;
#1789 = LINE ( 'NONE', #1170, #1242 ) ;
#1790 = AXIS2_PLACEMENT_3D ( 'NONE', #1558, #40, #2085 ) ;
#1791 = CARTESIAN_POINT ( 'NONE',  ( 26.50000000000000000, 8.418269230769229900, -1.175900998504563200 ) ) ;
#1792 = VECTOR ( 'NONE', #2576, 1000.000000000000000 ) ;
#1793 = DIRECTION ( 'NONE',  ( 0.0000000000000000000, -0.6024856104569850100, 0.7981297445855993800 ) ) ;
#1794 = DIRECTION ( 'NONE',  ( -1.000000000000000000, -0.0000000000000000000, -0.0000000000000000000 ) ) ;
#1795 = AXIS2_PLACEMENT_3D ( 'NONE', #3218, #456, #1732 ) ;
#1796 = CIRCLE ( 'NONE', #3197, 2.249999999999999600 ) ;
#1797 = DIRECTION ( 'NONE',  ( -1.000000000000000000, -0.0000000000000000000, -0.0000000000000000000 ) ) ;
#1798 = DIRECTION ( 'NONE',  ( -1.000000000000000000, 0.0000000000000000000, 0.0000000000000000000 ) ) ;
#1799 = LINE ( 'NONE', #2477, #2395 ) ;
#1800 = CARTESIAN_POINT ( 'NONE',  ( 26.50000000000000000, -4.596194077712557800, 4.596194077712559600 ) ) ;
#1801 = CARTESIAN_POINT ( 'NONE',  ( 16.05247155953670600, 0.4149377943673738200, 8.992836755269968000 ) ) ;
#1802 = DIRECTION ( 'NONE',  ( 0.0000000000000000000, 0.0000000000000000000, -1.000000000000000000 ) ) ;
#1803 = ORIENTED_EDGE ( 'NONE', *, *, #1173, .T. ) ;
#1804 = CARTESIAN_POINT ( 'NONE',  ( 32.86396103067892900, 6.500000000000000000, -6.123233995736762300E-017 ) ) ;
#1805 = CARTESIAN_POINT ( 'NONE',  ( 15.99999999999999600, -1.245071645475420000, -8.913461538461536500 ) ) ;
#1806 = EDGE_CURVE ( 'NONE', #1703, #2830, #1350, .T. ) ;
#1807 = ORIENTED_EDGE ( 'NONE', *, *, #268, .F. ) ;
#1808 = CARTESIAN_POINT ( 'NONE',  ( 16.01841888391894400, -6.925477866593751300, -5.751612173942976200 ) ) ;
#1809 = DIRECTION ( 'NONE',  ( -0.0000000000000000000, 0.6024856104569850100, 0.7981297445855994900 ) ) ;
#1810 = ORIENTED_EDGE ( 'NONE', *, *, #294, .T. ) ;
#1811 = AXIS2_PLACEMENT_3D ( 'NONE', #2219, #2242, #1715 ) ;
#1812 = DIRECTION ( 'NONE',  ( 1.000000000000000000, 0.0000000000000000000, 0.0000000000000000000 ) ) ;
#1813 = ORIENTED_EDGE ( 'NONE', *, *, #841, .T. ) ;
#1814 = DIRECTION ( 'NONE',  ( 1.000000000000000000, 0.0000000000000000000, 0.0000000000000000000 ) ) ;
#1815 = AXIS2_PLACEMENT_3D ( 'NONE', #56, #1059, #316 ) ;
#1816 = ORIENTED_EDGE ( 'NONE', *, *, #1301, .T. ) ;
#1817 = DIRECTION ( 'NONE',  ( 0.0000000000000000000, 0.7981297445855994900, 0.6024856104569850100 ) ) ;
#1818 = EDGE_LOOP ( 'NONE', ( #1376, #28, #361, #1578 ) ) ;
#1819 = EDGE_LOOP ( 'NONE', ( #2673, #758, #364, #429 ) ) ;
#1820 = CARTESIAN_POINT ( 'NONE',  ( 26.49999999703170100, -8.716381742447225600, -0.4402426151296152700 ) ) ;
#1821 = ORIENTED_EDGE ( 'NONE', *, *, #2024, .F. ) ;
#1822 = CARTESIAN_POINT ( 'NONE',  ( 27.00000000000000000, 8.913461538461536500, 1.245071645475420300 ) ) ;
#1823 = CARTESIAN_POINT ( 'NONE',  ( 26.50000000000000000, 6.500000000000000000, -2.250000000000000000 ) ) ;
#1824 = CARTESIAN_POINT ( 'NONE',  ( 26.99999995879225200, 8.942427681325890300, 1.037703176940087300 ) ) ;
#1825 = CIRCLE ( 'NONE', #1008, 8.499999999999998200 ) ;
#1826 = DIRECTION ( 'NONE',  ( 0.0000000000000000000, 0.0000000000000000000, -1.000000000000000000 ) ) ;
#1827 = CARTESIAN_POINT ( 'NONE',  ( 15.99999999999999600, 8.418269230769229900, -1.175900998504563400 ) ) ;
#1828 = CIRCLE ( 'NONE', #3091, 9.000000000000000000 ) ;
#1829 = EDGE_CURVE ( 'NONE', #2931, #1769, #652, .T. ) ;
#1830 = CARTESIAN_POINT ( 'NONE',  ( 26.60476404155417600, -8.960507645632320700, -0.8710120433275943000 ) ) ;
#1831 = CYLINDRICAL_SURFACE ( 'NONE', #2431, 3.500000000000000000 ) ;
#1832 = ADVANCED_FACE ( 'NONE', ( #1554 ), #1041, .T. ) ;
#1833 = AXIS2_PLACEMENT_3D ( 'NONE', #806, #1278, #3019 ) ;
#1834 = DIRECTION ( 'NONE',  ( -1.000000000000000000, -0.0000000000000000000, -0.0000000000000000000 ) ) ;
#1835 = CIRCLE ( 'NONE', #3128, 0.4999999999999999400 ) ;
#1836 = CARTESIAN_POINT ( 'NONE',  ( 38.50000000000000000, 0.0000000000000000000, 0.0000000000000000000 ) ) ;
#1837 = CARTESIAN_POINT ( 'NONE',  ( 16.35566465396262000, 0.2201671819821568700, -8.999996463238284500 ) ) ;
#1838 = LINE ( 'NONE', #2294, #2890 ) ;
#1839 = AXIS2_PLACEMENT_3D ( 'NONE', #2624, #1133, #1388 ) ;
#1840 = CARTESIAN_POINT ( 'NONE',  ( 16.01842536059219700, -0.8299713321210806500, -8.964062732403887100 ) ) ;
#1841 = ORIENTED_EDGE ( 'NONE', *, *, #2808, .T. ) ;
#1842 = CARTESIAN_POINT ( 'NONE',  ( 32.86396103067892900, -4.596194077712557800, 2.346194077712559200 ) ) ;
#1843 = ORIENTED_EDGE ( 'NONE', *, *, #1068, .F. ) ;
#1844 = CARTESIAN_POINT ( 'NONE',  ( 16.06700616028735600, 6.510378027403404200, 6.217559086426016200 ) ) ;
#1845 = ORIENTED_EDGE ( 'NONE', *, *, #3100, .F. ) ;
#1846 = CARTESIAN_POINT ( 'NONE',  ( 16.49999999999999600, 1.102182119232617700E-015, 4.250000000000000000 ) ) ;
#1847 = CARTESIAN_POINT ( 'NONE',  ( 16.50000000296827800, -0.4402426151298188300, -8.716381742447218500 ) ) ;
#1848 = EDGE_CURVE ( 'NONE', #2255, #2343, #260, .T. ) ;
#1849 = DIRECTION ( 'NONE',  ( -1.000000000000000000, -0.0000000000000000000, -0.0000000000000000000 ) ) ;
#1850 = CARTESIAN_POINT ( 'NONE',  ( 26.60474122953732500, -8.960492445987220800, 0.8711537894478221800 ) ) ;
#1851 = ORIENTED_EDGE ( 'NONE', *, *, #2404, .F. ) ;
#1852 = CARTESIAN_POINT ( 'NONE',  ( 27.00000000000000000, -5.422370494112861600, 7.183167701270394700 ) ) ;
#1853 = CARTESIAN_POINT ( 'NONE',  ( 16.39525877046337500, 5.720026219353441900, 6.952023723303272900 ) ) ;
#1854 = ORIENTED_EDGE ( 'NONE', *, *, #1153, .T. ) ;
#1855 = AXIS2_PLACEMENT_3D ( 'NONE', #2207, #190, #2442 ) ;
#1856 = ORIENTED_EDGE ( 'NONE', *, *, #679, .F. ) ;
#1857 = DIRECTION ( 'NONE',  ( 1.000000000000000000, 0.0000000000000000000, 0.0000000000000000000 ) ) ;
#1858 = ORIENTED_EDGE ( 'NONE', *, *, #2970, .F. ) ;
#1859 = DIRECTION ( 'NONE',  ( -1.000000000000000000, -0.0000000000000000000, -0.0000000000000000000 ) ) ;
#1860 = FACE_OUTER_BOUND ( 'NONE', #793, .T. ) ;
#1861 = ADVANCED_FACE ( 'NONE', ( #152 ), #2727, .T. ) ;
#1862 = CARTESIAN_POINT ( 'NONE',  ( 16.01842536059219700, 0.8299713321210818700, 8.964062732403887100 ) ) ;
#1863 = VECTOR ( 'NONE', #3209, 1000.000000000000100 ) ;
#1864 = DIRECTION ( 'NONE',  ( 0.0000000000000000000, 0.0000000000000000000, -1.000000000000000000 ) ) ;
#1865 = EDGE_CURVE ( 'NONE', #2971, #1545, #2316, .T. ) ;
#1866 = LINE ( 'NONE', #2358, #771 ) ;
#1867 = DIRECTION ( 'NONE',  ( -1.000000000000000000, -0.0000000000000000000, -0.0000000000000000000 ) ) ;
#1868 = CARTESIAN_POINT ( 'NONE',  ( 26.93301270189221700, 2.166501149210626900E-015, 9.000000000000000000 ) ) ;
#1869 = CIRCLE ( 'NONE', #824, 2.249999999999999600 ) ;
#1870 = EDGE_CURVE ( 'NONE', #1269, #511, #338, .T. ) ;
#1871 = DIRECTION ( 'NONE',  ( 1.000000000000000000, 0.0000000000000000000, 0.0000000000000000000 ) ) ;
#1872 = CARTESIAN_POINT ( 'NONE',  ( 26.64047670145688000, -0.4468755526110697000, 8.991286116680047500 ) ) ;
#1873 = B_SPLINE_CURVE_WITH_KNOTS ( 'NONE', 3,
 ( #1889, #1646, #153, #2166, #651, #1354 ),
 .UNSPECIFIED., .F., .F.,
 ( 4, 2, 4 ),
 ( 0.001256087287419740300, 0.001884597315606264000, 0.002513107343792787700 ),
 .UNSPECIFIED. ) ;
#1874 = FACE_OUTER_BOUND ( 'NONE', #2063, .T. ) ;
#1875 = DIRECTION ( 'NONE',  ( 0.0000000000000000000, 0.0000000000000000000, -1.000000000000000000 ) ) ;
#1876 = AXIS2_PLACEMENT_3D ( 'NONE', #3201, #2725, #1475 ) ;
#1877 = CARTESIAN_POINT ( 'NONE',  ( 16.35566021293862000, 6.519437845898655000, 6.208489213827808900 ) ) ;
#1878 = ORIENTED_EDGE ( 'NONE', *, *, #647, .F. ) ;
#1879 =( BOUNDED_SURFACE ( )  B_SPLINE_SURFACE ( 3, 2, ( 
 ( #476, #1752, #1490 ),
 ( #2482, #985, #1761 ),
 ( #2250, #730, #1741 ),
 ( #1225, #741, #1212 ),
 ( #2733, #262, #2228 ),
 ( #1236, #253, #712 ),
 ( #244, #2742, #1721 ),
 ( #2988, #968, #2474 ),
 ( #2959, #1988, #2723 ),
 ( #2968, #1998, #3230 ) ),
 .UNSPECIFIED., .F., .F., .F. ) 
 B_SPLINE_SURFACE_WITH_KNOTS ( ( 4, 2, 2, 2, 4 ),
 ( 3, 3 ),
 ( 0.001207976169324702400, 0.001800450206458901900, 0.002392924243593101700, 0.002985398280727301000, 0.003577872317861500700 ),
 ( 0.0000000000000000000, 1.000000000000000000 ),
 .UNSPECIFIED. ) 
 GEOMETRIC_REPRESENTATION_ITEM ( )  RATIONAL_B_SPLINE_SURFACE ( (
 ( 1.000000000000000000, 0.7071067811865480200, 1.000000000000000000),
 ( 1.000000000000000000, 0.7582089444410791100, 1.000000000000000000),
 ( 1.000000000000000000, 0.7978687526987772200, 1.000000000000000000),
 ( 1.000000000000000000, 0.8518893157437214000, 1.000000000000000000),
 ( 1.000000000000000000, 0.8660192748121516800, 1.000000000000000000),
 ( 1.000000000000000000, 0.8660315287163417000, 1.000000000000000000),
 ( 1.000000000000000000, 0.8519132655484784600, 1.000000000000000000),
 ( 1.000000000000000000, 0.7978957121398846400, 1.000000000000000000),
 ( 1.000000000000000000, 0.7582264114512508000, 1.000000000000000000),
 ( 1.000000000000000000, 0.7071067811865470200, 1.000000000000000000) ) ) 
 REPRESENTATION_ITEM ( '' )  SURFACE ( )  );
#1880 = CARTESIAN_POINT ( 'NONE',  ( 27.00000000000000000, -8.418269230769229900, 1.175900998504563400 ) ) ;
#1881 = ADVANCED_FACE ( 'NONE', ( #2994 ), #1397, .F. ) ;
#1882 = VERTEX_POINT ( 'NONE', #370 ) ;
#1883 = PRODUCT_RELATED_PRODUCT_CATEGORY ( 'part', '', ( #2878 ) ) ;
#1884 = DIRECTION ( 'NONE',  ( 0.0000000000000000000, -0.1383412939417131600, 0.9903846153846154200 ) ) ;
#1885 = CARTESIAN_POINT ( 'NONE',  ( 26.50000000000000000, 8.418269230769229900, 1.175900998504563400 ) ) ;
#1886 = ORIENTED_EDGE ( 'NONE', *, *, #337, .T. ) ;
#1887 = CARTESIAN_POINT ( 'NONE',  ( 43.00000000000000000, 1.102182119232617700E-015, 9.000000000000000000 ) ) ;
#1888 = ORIENTED_EDGE ( 'NONE', *, *, #3062, .F. ) ;
#1889 = CARTESIAN_POINT ( 'NONE',  ( 16.06698729810777900, 9.737854935750856900E-016, -9.000000000000000000 ) ) ;
#1890 = ORIENTED_EDGE ( 'NONE', *, *, #1327, .T. ) ;
#1891 = DIRECTION ( 'NONE',  ( 0.0000000000000000000, 0.0000000000000000000, 1.000000000000000000 ) ) ;
#1892 = DIRECTION ( 'NONE',  ( 0.0000000000000000000, 0.0000000000000000000, 1.000000000000000000 ) ) ;
#1893 = EDGE_CURVE ( 'NONE', #2338, #3129, #961, .T. ) ;
#1894 = CARTESIAN_POINT ( 'NONE',  ( 32.86396103067892900, 4.596194077712559600, 4.596194077712558700 ) ) ;
#1895 = ORIENTED_EDGE ( 'NONE', *, *, #2091, .T. ) ;
#1896 = CARTESIAN_POINT ( 'NONE',  ( 26.93300711135581000, -0.2073934381566094600, 9.000003154679008700 ) ) ;
#1897 = EDGE_LOOP ( 'NONE', ( #1599, #2169, #1939, #840 ) ) ;
#1898 = AXIS2_PLACEMENT_3D ( 'NONE', #431, #707, #2955 ) ;
#1899 = B_SPLINE_CURVE_WITH_KNOTS ( 'NONE', 3,
 ( #1745, #2756, #1260, #2548, #2261, #513, #2304, #2000, #490, #24 ),
 .UNSPECIFIED., .F., .F.,
 ( 4, 2, 2, 2, 4 ),
 ( 0.0000000000000000000, 0.0006282768359481971500, 0.001256553671896394300, 0.001884830507844591600, 0.002513107343792788600 ),
 .UNSPECIFIED. ) ;
#1900 = ORIENTED_EDGE ( 'NONE', *, *, #12, .F. ) ;
#1901 = DIRECTION ( 'NONE',  ( 1.000000000000000000, 0.0000000000000000000, 0.0000000000000000000 ) ) ;
#1902 = ORIENTED_EDGE ( 'NONE', *, *, #2224, .F. ) ;
#1903 = AXIS2_PLACEMENT_3D ( 'NONE', #965, #3195, #728 ) ;
#1904 = DIRECTION ( 'NONE',  ( 1.000000000000000000, 0.0000000000000000000, 0.0000000000000000000 ) ) ;
#1905 = DIRECTION ( 'NONE',  ( 0.0000000000000000000, -0.9903846153846153100, 0.1383412939417136000 ) ) ;
#1906 = CARTESIAN_POINT ( 'NONE',  ( 15.99999999999999600, 0.0000000000000000000, 0.0000000000000000000 ) ) ;
#1907 = CIRCLE ( 'NONE', #948, 2.250000000000000000 ) ;
#1908 = CARTESIAN_POINT ( 'NONE',  ( 16.00000003982912500, 8.942417999400916500, 1.037772489791422400 ) ) ;
#1909 = CARTESIAN_POINT ( 'NONE',  ( 26.49999999999365100, -0.2203555059082290500, 8.750014245334981000 ) ) ;
#1910 = DIRECTION ( 'NONE',  ( 1.000000000000000000, -0.0000000000000000000, -0.0000000000000000000 ) ) ;
#1911 = DIRECTION ( 'NONE',  ( 0.0000000000000000000, 0.0000000000000000000, -1.000000000000000000 ) ) ;
#1912 = DIRECTION ( 'NONE',  ( 0.0000000000000000000, 0.0000000000000000000, -1.000000000000000000 ) ) ;
#1913 = VECTOR ( 'NONE', #2908, 1000.000000000000000 ) ;
#1914 = EDGE_CURVE ( 'NONE', #2255, #1574, #111, .T. ) ;
#1915 = CARTESIAN_POINT ( 'NONE',  ( 26.98159380002132900, -0.8301939742296676700, -8.964041695747221500 ) ) ;
#1916 = FACE_OUTER_BOUND ( 'NONE', #542, .T. ) ;
#1917 = DIRECTION ( 'NONE',  ( -1.000000000000000000, -0.0000000000000000000, -0.0000000000000000000 ) ) ;
#1918 = AXIS2_PLACEMENT_3D ( 'NONE', #1202, #2919, #1686 ) ;
#1919 = CARTESIAN_POINT ( 'NONE',  ( 15.99999999999999600, 0.0000000000000000000, 0.0000000000000000000 ) ) ;
#1920 = CIRCLE ( 'NONE', #2532, 3.000000000000000400 ) ;
#1921 = DIRECTION ( 'NONE',  ( -1.000000000000000000, -0.0000000000000000000, -0.0000000000000000000 ) ) ;
#1922 = ORIENTED_EDGE ( 'NONE', *, *, #354, .T. ) ;
#1923 = AXIS2_PLACEMENT_3D ( 'NONE', #2633, #2161, #1380 ) ;
#1924 = CARTESIAN_POINT ( 'NONE',  ( 16.50000000000634500, -8.750014245334981000, 0.2203555059083274800 ) ) ;
#1925 = ORIENTED_EDGE ( 'NONE', *, *, #2995, .T. ) ;
#1926 = CARTESIAN_POINT ( 'NONE',  ( 26.93301829611649400, -0.2076671473614429000, -8.999996843239968000 ) ) ;
#1927 = CARTESIAN_POINT ( 'NONE',  ( 26.50000000000000000, -1.175900998504562300, 8.418269230769229900 ) ) ;
#1928 = ORIENTED_EDGE ( 'NONE', *, *, #1434, .T. ) ;
#1929 = DIRECTION ( 'NONE',  ( -1.000000000000000000, -0.0000000000000000000, -0.0000000000000000000 ) ) ;
#1930 = CARTESIAN_POINT ( 'NONE',  ( 16.49999999999999600, -5.121127688884369500, 6.784102828977594900 ) ) ;
#1931 = ORIENTED_EDGE ( 'NONE', *, *, #2111, .T. ) ;
#1932 = EDGE_CURVE ( 'NONE', #2628, #975, #227, .T. ) ;
#1933 = CARTESIAN_POINT ( 'NONE',  ( 32.86396103067892900, -4.596194077712557800, 6.846194077712560500 ) ) ;
#1934 = DIRECTION ( 'NONE',  ( 0.0000000000000000000, 0.0000000000000000000, -1.000000000000000000 ) ) ;
#1935 = CARTESIAN_POINT ( 'NONE',  ( -5.499999999999999100, 2.449293598294706400E-016, -2.000000000000000000 ) ) ;
#1936 = VERTEX_POINT ( 'NONE', #381 ) ;
#1937 = DIRECTION ( 'NONE',  ( 0.0000000000000000000, 0.0000000000000000000, 1.000000000000000000 ) ) ;
#1938 = CARTESIAN_POINT ( 'NONE',  ( 26.49999999703172500, -5.852114098969411600, -6.474711176020671900 ) ) ;
#1939 = ORIENTED_EDGE ( 'NONE', *, *, #1865, .F. ) ;
#1940 = EDGE_CURVE ( 'NONE', #65, #180, #1751, .T. ) ;
#1941 = DIRECTION ( 'NONE',  ( -1.000000000000000000, -0.0000000000000000000, -0.0000000000000000000 ) ) ;
#1942 = ORIENTED_EDGE ( 'NONE', *, *, #1870, .T. ) ;
#1943 = CARTESIAN_POINT ( 'NONE',  ( 16.35566021293827500, 9.000003534380175200, -0.2198738863378668100 ) ) ;
#1944 = ORIENTED_EDGE ( 'NONE', *, *, #1427, .F. ) ;
#1945 = DIRECTION ( 'NONE',  ( 0.9998476951563912700, 0.0000000000000000000, -0.01745240643727647200 ) ) ;
#1946 = AXIS2_PLACEMENT_3D ( 'NONE', #675, #918, #452 ) ;
#1947 = CIRCLE ( 'NONE', #2844, 2.249999999999999600 ) ;
#1948 = DIRECTION ( 'NONE',  ( 0.0000000000000000000, 0.0000000000000000000, 1.000000000000000000 ) ) ;
#1949 = FACE_OUTER_BOUND ( 'NONE', #788, .T. ) ;
#1950 = CARTESIAN_POINT ( 'NONE',  ( 16.43218520666279400, -8.936486109936527800, -1.080238946796241400 ) ) ;
#1951 = AXIS2_PLACEMENT_3D ( 'NONE', #80, #1373, #1405 ) ;
#1952 = CYLINDRICAL_SURFACE ( 'NONE', #166, 3.000000000000000400 ) ;
#1953 = CARTESIAN_POINT ( 'NONE',  ( 26.50000000000000000, -5.297026762489005100, -6.741900299514403700 ) ) ;
#1954 = CARTESIAN_POINT ( 'NONE',  ( 27.00000000000000000, 0.0000000000000000000, 0.0000000000000000000 ) ) ;
#1955 = CIRCLE ( 'NONE', #2754, 0.4999999999999992800 ) ;
#1956 = DIRECTION ( 'NONE',  ( 1.000000000000000000, 0.0000000000000000000, 0.0000000000000000000 ) ) ;
#1957 = FACE_OUTER_BOUND ( 'NONE', #667, .T. ) ;
#1958 = CARTESIAN_POINT ( 'NONE',  ( 26.93299383971264400, 6.217559086426017100, 6.510378027403402400 ) ) ;
#1959 = DIRECTION ( 'NONE',  ( 0.0000000000000000000, 0.0000000000000000000, 1.000000000000000000 ) ) ;
#1960 = CIRCLE ( 'NONE', #2678, 2.250000000000000900 ) ;
#1961 = EDGE_CURVE ( 'NONE', #2490, #786, #3155, .T. ) ;
#1962 = CARTESIAN_POINT ( 'NONE',  ( -1.387778780781445700E-014, 0.0000000000000000000, -9.000000000000000000 ) ) ;
#1963 = CARTESIAN_POINT ( 'NONE',  ( 26.64433534603703500, -6.519640237184518100, -6.208276822436382700 ) ) ;
#1964 = CARTESIAN_POINT ( 'NONE',  ( 27.00000000000003600, -8.942427053730039400, 1.037707669895587600 ) ) ;
#1965 = ORIENTED_EDGE ( 'NONE', *, *, #379, .F. ) ;
#1966 = STYLED_ITEM ( 'NONE', ( #2806 ), #1298 ) ;
#1967 = CARTESIAN_POINT ( 'NONE',  ( 26.94752844046329100, -6.652301179922734100, 6.065490523587320700 ) ) ;
#1968 = ORIENTED_EDGE ( 'NONE', *, *, #1940, .T. ) ;
#1969 = CARTESIAN_POINT ( 'NONE',  ( 27.00000000000000000, 0.0000000000000000000, 0.0000000000000000000 ) ) ;
#1970 = ORIENTED_EDGE ( 'NONE', *, *, #566, .F. ) ;
#1971 = AXIS2_PLACEMENT_3D ( 'NONE', #2948, #464, #2481 ) ;
#1972 = DIRECTION ( 'NONE',  ( -1.000000000000000000, -0.0000000000000000000, -0.0000000000000000000 ) ) ;
#1973 = ORIENTED_EDGE ( 'NONE', *, *, #2728, .T. ) ;
#1974 = CARTESIAN_POINT ( 'NONE',  ( 16.00000003982912500, -7.057060372441408300, 5.589428442720645800 ) ) ;
#1975 = ORIENTED_EDGE ( 'NONE', *, *, #2728, .F. ) ;
#1976 = CARTESIAN_POINT ( 'NONE',  ( 15.99999999999999600, 5.422370494112866100, -7.183167701270391200 ) ) ;
#1977 = ORIENTED_EDGE ( 'NONE', *, *, #1848, .F. ) ;
#1978 = EDGE_CURVE ( 'NONE', #2774, #288, #729, .T. ) ;
#1979 = CARTESIAN_POINT ( 'NONE',  ( 27.00000000000000000, 7.183167701270394700, 5.422370494112864300 ) ) ;
#1980 = CARTESIAN_POINT ( 'NONE',  ( 16.49999999999999600, -6.784102828977593100, 5.121127688884372200 ) ) ;
#1981 = ORIENTED_EDGE ( 'NONE', *, *, #2526, .F. ) ;
#1982 = VERTEX_POINT ( 'NONE', #128 ) ;
#1983 = CARTESIAN_POINT ( 'NONE',  ( 16.49999999999999600, -4.596194077712557800, 4.596194077712559600 ) ) ;
#1984 = DIRECTION ( 'NONE',  ( -1.000000000000000000, -0.0000000000000000000, -0.0000000000000000000 ) ) ;
#1985 = LINE ( 'NONE', #1577, #2535 ) ;
#1986 = CARTESIAN_POINT ( 'NONE',  ( 0.0000000000000000000, 0.0000000000000000000, 0.0000000000000000000 ) ) ;
#1987 = ORIENTED_EDGE ( 'NONE', *, *, #1535, .T. ) ;
#1988 = CARTESIAN_POINT ( 'NONE',  ( 26.56783605977812000, 5.555247307241913300, 7.082862761857253300 ) ) ;
#1989 = CIRCLE ( 'NONE', #2621, 0.4999999999999999400 ) ;
#1990 = AXIS2_PLACEMENT_3D ( 'NONE', #555, #1797, #2799 ) ;
#1991 = DIRECTION ( 'NONE',  ( -1.000000000000000000, -0.0000000000000000000, -0.0000000000000000000 ) ) ;
#1992 = DIRECTION ( 'NONE',  ( -1.000000000000000000, -0.0000000000000000000, -0.0000000000000000000 ) ) ;
#1993 = DIRECTION ( 'NONE',  ( 1.000000000000000000, 0.0000000000000000000, 0.0000000000000000000 ) ) ;
#1994 = CARTESIAN_POINT ( 'NONE',  ( 16.35566465396228300, -6.519640237184698400, 6.208276822436706900 ) ) ;
#1995 = LINE ( 'NONE', #2697, #1675 ) ;
#1996 = DIRECTION ( 'NONE',  ( -1.000000000000000000, -0.0000000000000000000, -0.0000000000000000000 ) ) ;
#1997 = TOROIDAL_SURFACE ( 'NONE', #884, 8.499999999999998200, 0.5000000000000000000 ) ;
#1998 = CARTESIAN_POINT ( 'NONE',  ( 26.49999999999999600, 5.422370494112867000, 7.183167701270392900 ) ) ;
#1999 = CIRCLE ( 'NONE', #1135, 0.5000000000000001100 ) ;
#2000 = CARTESIAN_POINT ( 'NONE',  ( 16.01839559235972400, -5.751404815063501100, -6.925646384361977300 ) ) ;
#2001 = EDGE_CURVE ( 'NONE', #143, #906, #2762, .T. ) ;
#2002 = ORIENTED_EDGE ( 'NONE', *, *, #879, .T. ) ;
#2003 = ADVANCED_FACE ( 'NONE', ( #2845 ), #2196, .F. ) ;
#2004 = CARTESIAN_POINT ( 'NONE',  ( 42.49999999999998600, 0.0000000000000000000, 0.0000000000000000000 ) ) ;
#2005 = CARTESIAN_POINT ( 'NONE',  ( 15.99999999999999600, -7.183167701270393800, 5.422370494112862500 ) ) ;
#2006 = CARTESIAN_POINT ( 'NONE',  ( 26.64433978706205900, 9.000003534380177000, 0.2198738863379205400 ) ) ;
#2007 = ORIENTED_EDGE ( 'NONE', *, *, #1383, .T. ) ;
#2008 = AXIS2_PLACEMENT_3D ( 'NONE', #366, #907, #2642 ) ;
#2009 = CARTESIAN_POINT ( 'NONE',  ( 27.00000000000000000, 7.183167701270392900, -5.422370494112865200 ) ) ;
#2010 = ORIENTED_EDGE ( 'NONE', *, *, #257, .F. ) ;
#2011 = CARTESIAN_POINT ( 'NONE',  ( 27.00000000000000000, 1.245071645475420300, -8.913461538461536500 ) ) ;
#2012 = CARTESIAN_POINT ( 'NONE',  ( 16.01839559235972400, -8.964028868562808200, -0.8303141764020864900 ) ) ;
#2013 = ORIENTED_EDGE ( 'NONE', *, *, #2675, .F. ) ;
#2014 = DIRECTION ( 'NONE',  ( 0.0000000000000000000, -0.6024856104569850100, -0.7981297445855993800 ) ) ;
#2015 = CARTESIAN_POINT ( 'NONE',  ( 16.49999999999999600, -6.741914284196626600, 5.296968481540403700 ) ) ;
#2016 = ORIENTED_EDGE ( 'NONE', *, *, #3104, .T. ) ;
#2017 = DIRECTION ( 'NONE',  ( -1.000000000000000000, -0.0000000000000000000, -0.0000000000000000000 ) ) ;
#2018 = VERTEX_POINT ( 'NONE', #183 ) ;
#2019 = DIRECTION ( 'NONE',  ( -1.000000000000000000, -0.0000000000000000000, -0.0000000000000000000 ) ) ;
#2020 = DIRECTION ( 'NONE',  ( 0.0000000000000000000, 0.0000000000000000000, -1.000000000000000000 ) ) ;
#2021 = ADVANCED_FACE ( 'NONE', ( #849 ), #768, .F. ) ;
#2022 = ORIENTED_EDGE ( 'NONE', *, *, #3057, .T. ) ;
#2023 = ORIENTED_EDGE ( 'NONE', *, *, #158, .T. ) ;
#2024 = EDGE_CURVE ( 'NONE', #2534, #2106, #994, .T. ) ;
#2025 = CARTESIAN_POINT ( 'NONE',  ( 15.99999999999999600, -5.121127688884369500, 6.784102828977594900 ) ) ;
#2026 = CARTESIAN_POINT ( 'NONE',  ( 15.99999999999999600, 5.422370494112865200, 7.183167701270392900 ) ) ;
#2027 = LINE ( 'NONE', #2892, #2798 ) ;
#2028 = DIRECTION ( 'NONE',  ( -1.000000000000000000, -0.0000000000000000000, -0.0000000000000000000 ) ) ;
#2029 = DIRECTION ( 'NONE',  ( -1.000000000000000000, -0.0000000000000000000, -0.0000000000000000000 ) ) ;
#2030 = AXIS2_PLACEMENT_3D ( 'NONE', #224, #2511, #2491 ) ;
#2031 = DIRECTION ( 'NONE',  ( -1.000000000000000000, -0.0000000000000000000, -0.0000000000000000000 ) ) ;
#2032 = CARTESIAN_POINT ( 'NONE',  ( 26.50000000296827100, 6.673861278455175000, -5.484710064347857500 ) ) ;
#2033 = AXIS2_PLACEMENT_3D ( 'NONE', #1435, #1683, #159 ) ;
#2034 = CYLINDRICAL_SURFACE ( 'NONE', #969, 2.250000000000000000 ) ;
#2035 = CARTESIAN_POINT ( 'NONE',  ( 16.05245215430907600, -6.065308040383967200, -6.652466003911271700 ) ) ;
#2036 = CARTESIAN_POINT ( 'NONE',  ( 32.86396103067892900, 4.596194077712558700, -4.596194077712557800 ) ) ;
#2037 = ADVANCED_FACE ( 'NONE', ( #1083 ), #76, .F. ) ;
#2038 = DIRECTION ( 'NONE',  ( -1.000000000000000000, 0.0000000000000000000, 0.0000000000000000000 ) ) ;
#2039 = CARTESIAN_POINT ( 'NONE',  ( 15.99999999999999600, 1.245071645475423100, 8.913461538461536500 ) ) ;
#2040 = DIRECTION ( 'NONE',  ( 0.0000000000000000000, 0.0000000000000000000, -1.000000000000000000 ) ) ;
#2041 = CIRCLE ( 'NONE', #2203, 0.4999999999999992800 ) ;
#2042 = CARTESIAN_POINT ( 'NONE',  ( 26.50000000000000000, -4.596194077712557800, 4.596194077712559600 ) ) ;
#2043 = CARTESIAN_POINT ( 'NONE',  ( 27.00000000000000000, -7.183167701270392100, -5.422370494112865200 ) ) ;
#2044 = ORIENTED_EDGE ( 'NONE', *, *, #1478, .F. ) ;
#2045 = EDGE_CURVE ( 'NONE', #1703, #3101, #1989, .T. ) ;
#2046 = DIRECTION ( 'NONE',  ( 1.000000000000000000, 0.0000000000000000000, 0.0000000000000000000 ) ) ;
#2047 = ORIENTED_EDGE ( 'NONE', *, *, #1218, .F. ) ;
#2048 = DIRECTION ( 'NONE',  ( 1.000000000000000000, 0.0000000000000000000, 0.0000000000000000000 ) ) ;
#2049 = EDGE_CURVE ( 'NONE', #2635, #2338, #1120, .T. ) ;
#2050 = ORIENTED_EDGE ( 'NONE', *, *, #2266, .T. ) ;
#2051 = CARTESIAN_POINT ( 'NONE',  ( 26.93301829611649400, 8.999996843239969700, -0.2076671473615334700 ) ) ;
#2052 = ORIENTED_EDGE ( 'NONE', *, *, #158, .F. ) ;
#2053 = AXIS2_PLACEMENT_3D ( 'NONE', #406, #2888, #1654 ) ;
#2054 = CARTESIAN_POINT ( 'NONE',  ( 0.0000000000000000000, 0.0000000000000000000, -3.500000000000000000 ) ) ;
#2055 = CARTESIAN_POINT ( 'NONE',  ( 26.93301829611615600, 6.217115950383572500, -6.510801646641434500 ) ) ;
#2056 = ADVANCED_FACE ( 'NONE', ( #1477 ), #2371, .F. ) ;
#2057 = ORIENTED_EDGE ( 'NONE', *, *, #196, .T. ) ;
#2058 = CARTESIAN_POINT ( 'NONE',  ( 15.99999999999999600, 7.183167701270392900, 5.422370494112863400 ) ) ;
#2059 = ORIENTED_EDGE ( 'NONE', *, *, #3186, .F. ) ;
#2060 = CARTESIAN_POINT ( 'NONE',  ( 26.50000000000000000, 0.0000000000000000000, 0.0000000000000000000 ) ) ;
#2061 = CARTESIAN_POINT ( 'NONE',  ( 16.49999999999999600, 4.596194077712559600, 4.596194077712558700 ) ) ;
#2062 = VERTEX_POINT ( 'NONE', #2240 ) ;
#2063 = EDGE_LOOP ( 'NONE', ( #2647, #2796, #2528, #601 ) ) ;
#2064 = TOROIDAL_SURFACE ( 'NONE', #1777, 8.499999999999998200, 0.5000000000000000000 ) ;
#2065 = CARTESIAN_POINT ( 'NONE',  ( 26.50000000000000000, 8.266365894244632400E-016, 8.749999999999998200 ) ) ;
#2066 = CARTESIAN_POINT ( 'NONE',  ( 16.49999999999999600, -1.021679875987491000, -8.512806963752648700 ) ) ;
#2067 = ORIENTED_EDGE ( 'NONE', *, *, #1940, .F. ) ;
#2068 = EDGE_CURVE ( 'NONE', #628, #1769, #3115, .T. ) ;
#2069 = CARTESIAN_POINT ( 'NONE',  ( 0.0000000000000000000, 0.0000000000000000000, 0.0000000000000000000 ) ) ;
#2070 = CARTESIAN_POINT ( 'NONE',  ( 32.86396103067892900, -4.596194077712558700, -6.846194077712558700 ) ) ;
#2071 = VECTOR ( 'NONE', #900, 1000.000000000000000 ) ;
#2072 = ADVANCED_FACE ( 'NONE', ( #2383 ), #451, .F. ) ;
#2073 = CARTESIAN_POINT ( 'NONE',  ( 27.00000000000000000, 0.0000000000000000000, 0.0000000000000000000 ) ) ;
#2074 = CYLINDRICAL_SURFACE ( 'NONE', #301, 9.000000000000000000 ) ;
#2075 = AXIS2_PLACEMENT_3D ( 'NONE', #312, #2372, #125 ) ;
#2076 = CARTESIAN_POINT ( 'NONE',  ( 27.00000000000000000, 7.183167701270394700, 5.422370494112864300 ) ) ;
#2077 = LINE ( 'NONE', #2173, #2766 ) ;
#2078 = CARTESIAN_POINT ( 'NONE',  ( 16.35953459098927000, 6.673958587394748700, -6.041620515847469600 ) ) ;
#2079 = CARTESIAN_POINT ( 'NONE',  ( 20.00000000000000000, 14.00000000000000000, 0.0000000000000000000 ) ) ;
#2080 = AXIS2_PLACEMENT_3D ( 'NONE', #762, #2524, #497 ) ;
#2081 = CIRCLE ( 'NONE', #1439, 0.4999999999999999400 ) ;
#2082 = DIRECTION ( 'NONE',  ( -1.000000000000000000, -0.0000000000000000000, -0.0000000000000000000 ) ) ;
#2083 = CARTESIAN_POINT ( 'NONE',  ( 27.00000000000000000, -8.913461538461536500, -1.245071645475416000 ) ) ;
#2084 = ORIENTED_EDGE ( 'NONE', *, *, #55, .T. ) ;
#2085 = DIRECTION ( 'NONE',  ( 0.0000000000000000000, 0.0000000000000000000, -1.000000000000000000 ) ) ;
#2086 = DIRECTION ( 'NONE',  ( 0.0000000000000000000, 0.0000000000000000000, 1.000000000000000000 ) ) ;
#2087 = CARTESIAN_POINT ( 'NONE',  ( 16.49999999999999600, 0.0000000000000000000, 0.0000000000000000000 ) ) ;
#2088 = ORIENTED_EDGE ( 'NONE', *, *, #1261, .T. ) ;
#2089 = CARTESIAN_POINT ( 'NONE',  ( 15.99999999999999600, 1.175900998504563400, -8.418269230769229900 ) ) ;
#2090 = CARTESIAN_POINT ( 'NONE',  ( 16.39525877046266400, 0.8711537894473471200, -8.960492445986693300 ) ) ;
#2091 = EDGE_CURVE ( 'NONE', #3066, #1431, #297, .T. ) ;
#2092 = ORIENTED_EDGE ( 'NONE', *, *, #1047, .T. ) ;
#2093 = CARTESIAN_POINT ( 'NONE',  ( 15.99999999999999600, -1.245071645475419200, 8.913461538461536500 ) ) ;
#2094 = ORIENTED_EDGE ( 'NONE', *, *, #591, .F. ) ;
#2095 = AXIS2_PLACEMENT_3D ( 'NONE', #526, #514, #2540 ) ;
#2096 = CARTESIAN_POINT ( 'NONE',  ( -5.499999999999998200, 0.0000000000000000000, 0.0000000000000000000 ) ) ;
#2097 = CARTESIAN_POINT ( 'NONE',  ( 16.05249694466987600, -6.065729528754396900, 6.652084661260111900 ) ) ;
#2098 = VERTEX_POINT ( 'NONE', #2958 ) ;
#2099 = AXIS2_PLACEMENT_3D ( 'NONE', #2025, #2775, #2515 ) ;
#2100 = ORIENTED_EDGE ( 'NONE', *, *, #2874, .T. ) ;
#2101 = CARTESIAN_POINT ( 'NONE',  ( 16.35952329854311700, 6.041810651095066700, -6.673788118290950400 ) ) ;
#2102 = CARTESIAN_POINT ( 'NONE',  ( 16.00000004120774500, -1.037703176940094200, -8.942427681325890300 ) ) ;
#2103 = ORIENTED_EDGE ( 'NONE', *, *, #1531, .F. ) ;
#2104 = CARTESIAN_POINT ( 'NONE',  ( 16.05247254603843000, -0.4149238753921155000, -8.992836663714328400 ) ) ;
#2105 = DIRECTION ( 'NONE',  ( -1.000000000000000000, -0.0000000000000000000, -0.0000000000000000000 ) ) ;
#2106 = VERTEX_POINT ( 'NONE', #2967 ) ;
#2107 = EDGE_LOOP ( 'NONE', ( #2478, #1108 ) ) ;
#2108 = CARTESIAN_POINT ( 'NONE',  ( 27.00000000000000000, 8.913461538461536500, -1.245071645475420300 ) ) ;
#2109 = DIRECTION ( 'NONE',  ( -1.000000000000000000, 0.0000000000000000000, 0.0000000000000000000 ) ) ;
#2110 = CARTESIAN_POINT ( 'NONE',  ( 26.50000000000000000, 8.418269230769229900, 1.175900998504563000 ) ) ;
#2111 = EDGE_CURVE ( 'NONE', #3058, #3090, #1319, .T. ) ;
#2112 = CIRCLE ( 'NONE', #2234, 0.4999999999999999400 ) ;
#2113 = CARTESIAN_POINT ( 'NONE',  ( 16.49999999999999600, 4.596194077712558700, -4.596194077712557800 ) ) ;
#2114 = EDGE_CURVE ( 'NONE', #906, #1882, #572, .T. ) ;
#2115 = DIRECTION ( 'NONE',  ( 0.0000000000000000000, 0.0000000000000000000, -1.000000000000000000 ) ) ;
#2116 = CARTESIAN_POINT ( 'NONE',  ( 26.99999995879225200, -8.942427681325806800, -1.037703176940668400 ) ) ;
#2117 = CIRCLE ( 'NONE', #1481, 2.000000000000000000 ) ;
#2118 =( NAMED_UNIT ( * ) SI_UNIT ( $, .STERADIAN. ) SOLID_ANGLE_UNIT ( ) );
#2119 = FILL_AREA_STYLE_COLOUR ( '', #563 ) ;
#2120 = AXIS2_PLACEMENT_3D ( 'NONE', #3192, #2691, #420 ) ;
#2121 = CARTESIAN_POINT ( 'NONE',  ( 15.99999999999999600, 5.422370494112865200, 7.183167701270392900 ) ) ;
#2122 = CIRCLE ( 'NONE', #1946, 9.000000000000000000 ) ;
#2123 = CARTESIAN_POINT ( 'NONE',  ( 16.49999999702653100, 6.673911788489197900, -5.484578501510180000 ) ) ;
#2124 = CARTESIAN_POINT ( 'NONE',  ( 26.50000000000000000, 4.596194077712558700, -2.346194077712558300 ) ) ;
#2125 = TOROIDAL_SURFACE ( 'NONE', #1918, 8.499999999999998200, 0.5000000000000000000 ) ;
#2126 = ADVANCED_FACE ( 'NONE', ( #1746 ), #1952, .F. ) ;
#2127 = AXIS2_PLACEMENT_3D ( 'NONE', #2859, #343, #3109 ) ;
#2128 = DIRECTION ( 'NONE',  ( 0.0000000000000000000, 0.0000000000000000000, 1.000000000000000000 ) ) ;
#2129 = ORIENTED_EDGE ( 'NONE', *, *, #437, .T. ) ;
#2130 = CARTESIAN_POINT ( 'NONE',  ( 26.50000000000000000, 6.500000000000000000, 2.250000000000000000 ) ) ;
#2131 = ORIENTED_EDGE ( 'NONE', *, *, #859, .T. ) ;
#2132 = CARTESIAN_POINT ( 'NONE',  ( 16.49999999999999600, -1.175900998504562100, 8.418269230769229900 ) ) ;
#2133 = APPLICATION_PROTOCOL_DEFINITION ( 'draft international standard', 'automotive_design', 1998, #1415 ) ;
#2134 = CARTESIAN_POINT ( 'NONE',  ( 16.49999999999999600, 6.784102828977593100, 5.121127688884372200 ) ) ;
#2135 = EDGE_LOOP ( 'NONE', ( #2419, #1473, #2094, #837, #2441, #2016 ) ) ;
#2136 =( BOUNDED_SURFACE ( )  B_SPLINE_SURFACE ( 3, 2, ( 
 ( #653, #3157, #2944 ),
 ( #192, #2923, #1659 ),
 ( #2681, #200, #1915 ),
 ( #3193, #2446, #2461 ),
 ( #2201, #930, #1926 ),
 ( #1454, #2425, #1694 ),
 ( #2178, #441, #665 ),
 ( #1421, #941, #2674 ),
 ( #1164, #3206, #421 ),
 ( #2192, #2246, #2719 ) ),
 .UNSPECIFIED., .F., .F., .F. ) 
 B_SPLINE_SURFACE_WITH_KNOTS ( ( 4, 2, 2, 2, 4 ),
 ( 3, 3 ),
 ( 0.001207976169324703900, 0.001800450206458903200, 0.002392924243593102600, 0.002985398280727301900, 0.003577872317861501600 ),
 ( 0.0000000000000000000, 1.000000000000000000 ),
 .UNSPECIFIED. ) 
 GEOMETRIC_REPRESENTATION_ITEM ( )  RATIONAL_B_SPLINE_SURFACE ( (
 ( 1.000000000000000000, 0.7071067811865474600, 1.000000000000000000),
 ( 1.000000000000000000, 0.7582089444410071700, 1.000000000000000000),
 ( 1.000000000000000000, 0.7978687526988746900, 1.000000000000000000),
 ( 1.000000000000000000, 0.8518893157436219200, 1.000000000000000000),
 ( 1.000000000000000000, 0.8660192748120636400, 1.000000000000000000),
 ( 1.000000000000000000, 0.8660315287164277500, 1.000000000000000000),
 ( 1.000000000000000000, 0.8519132655485663900, 1.000000000000000000),
 ( 1.000000000000000000, 0.7978957121397973800, 1.000000000000000000),
 ( 1.000000000000000000, 0.7582264114513158600, 1.000000000000000000),
 ( 1.000000000000000000, 0.7071067811865474600, 1.000000000000000000) ) ) 
 REPRESENTATION_ITEM ( '' )  SURFACE ( )  );
#2137 = CARTESIAN_POINT ( 'NONE',  ( 27.00000000000000000, 0.0000000000000000000, 0.0000000000000000000 ) ) ;
#2138 = EDGE_CURVE ( 'NONE', #2328, #2977, #1277, .T. ) ;
#2139 = EDGE_LOOP ( 'NONE', ( #2378, #2092 ) ) ;
#2140 = CARTESIAN_POINT ( 'NONE',  ( 26.50000000000000000, -1.021679875987529000, 8.512806963752845800 ) ) ;
#2141 = ORIENTED_EDGE ( 'NONE', *, *, #1786, .F. ) ;
#2142 = AXIS2_PLACEMENT_3D ( 'NONE', #51, #1817, #1793 ) ;
#2143 = B_SPLINE_CURVE_WITH_KNOTS ( 'NONE', 3,
 ( #1077, #1102, #2577, #2097, #2823, #1088, #573, #2348, #2838, #3088 ),
 .UNSPECIFIED., .F., .F.,
 ( 4, 2, 2, 2, 4 ),
 ( 0.0000000000000000000, 0.0006282768359481987800, 0.001256553671896397600, 0.001884830507844596300, 0.002513107343792795100 ),
 .UNSPECIFIED. ) ;
#2144 = CARTESIAN_POINT ( 'NONE',  ( 26.50000000000000000, -6.784102828977592200, -5.121127688884373100 ) ) ;
#2145 = ORIENTED_EDGE ( 'NONE', *, *, #566, .T. ) ;
#2146 = AXIS2_PLACEMENT_3D ( 'NONE', #1385, #1901, #1864 ) ;
#2147 = ORIENTED_EDGE ( 'NONE', *, *, #1725, .T. ) ;
#2148 = DIRECTION ( 'NONE',  ( -1.000000000000000000, -0.0000000000000000000, -0.0000000000000000000 ) ) ;
#2149 = ORIENTED_EDGE ( 'NONE', *, *, #817, .F. ) ;
#2150 = CIRCLE ( 'NONE', #368, 2.250000000000000400 ) ;
#2151 = CARTESIAN_POINT ( 'NONE',  ( 27.00000000000000000, -1.175900998504562300, 8.418269230769229900 ) ) ;
#2152 = ORIENTED_EDGE ( 'NONE', *, *, #2404, .T. ) ;
#2153 = CARTESIAN_POINT ( 'NONE',  ( 26.99999996017087200, 1.037772489791423300, 8.942417999400916500 ) ) ;
#2154 = APPLICATION_CONTEXT ( 'automotive_design' ) ;
#2155 = FACE_OUTER_BOUND ( 'NONE', #2776, .T. ) ;
#2156 = CARTESIAN_POINT ( 'NONE',  ( 42.49999999999998600, 3.673940397442060400E-016, 3.000000000000000400 ) ) ;
#2157 = EDGE_CURVE ( 'NONE', #545, #2931, #2992, .T. ) ;
#2158 = CIRCLE ( 'NONE', #2661, 2.000000000000000000 ) ;
#2159 = CARTESIAN_POINT ( 'NONE',  ( 27.00000000000000000, -8.913461538461536500, -1.245071645475420300 ) ) ;
#2160 = CIRCLE ( 'NONE', #2249, 2.250000000000000400 ) ;
#2161 = DIRECTION ( 'NONE',  ( -1.000000000000000000, -0.0000000000000000000, -0.0000000000000000000 ) ) ;
#2162 = CARTESIAN_POINT ( 'NONE',  ( 16.49999999999999600, -4.596194077712558700, -4.596194077712557800 ) ) ;
#2163 = CIRCLE ( 'NONE', #2075, 2.249999999999999600 ) ;
#2164 = DIRECTION ( 'NONE',  ( -1.000000000000000000, -0.0000000000000000000, -0.0000000000000000000 ) ) ;
#2165 = AXIS2_PLACEMENT_3D ( 'NONE', #132, #1589, #1597 ) ;
#2166 = CARTESIAN_POINT ( 'NONE',  ( 16.01840909342644200, 0.8301602233523750500, -8.964044910056415500 ) ) ;
#2167 = CIRCLE ( 'NONE', #964, 0.5000000000000000000 ) ;
#2168 = CARTESIAN_POINT ( 'NONE',  ( 27.00000000000000000, 1.245071645475421400, 8.913461538461536500 ) ) ;
#2169 = ORIENTED_EDGE ( 'NONE', *, *, #1199, .T. ) ;
#2170 = CARTESIAN_POINT ( 'NONE',  ( 16.39525877046266400, 8.960492445986693300, 0.8711537894473011500 ) ) ;
#2171 = CARTESIAN_POINT ( 'NONE',  ( 26.50000000296825700, -6.673861278455180300, 5.484710064347774900 ) ) ;
#2172 = ORIENTED_EDGE ( 'NONE', *, *, #3215, .T. ) ;
#2173 = CARTESIAN_POINT ( 'NONE',  ( 32.86396103067892900, 4.596194077712558700, -2.346194077712558300 ) ) ;
#2174 = SURFACE_SIDE_STYLE ('',( #2651 ) ) ;
#2175 = ORIENTED_EDGE ( 'NONE', *, *, #2770, .T. ) ;
#2176 = DIRECTION ( 'NONE',  ( 0.7071067811865460200, 8.659560562354951300E-017, 0.7071067811865489100 ) ) ;
#2177 = CARTESIAN_POINT ( 'NONE',  ( 43.00000000000000000, 1.347111479062088400E-015, -11.00000000000000000 ) ) ;
#2178 = CARTESIAN_POINT ( 'NONE',  ( 26.49999999703171800, 0.4402426151297874600, -8.716381742447220300 ) ) ;
#2179 = EDGE_CURVE ( 'NONE', #11, #61, #37, .T. ) ;
#2180 = CARTESIAN_POINT ( 'NONE',  ( 15.99999999999999600, -5.422370494112861600, 7.183167701270394700 ) ) ;
#2181 = ORIENTED_EDGE ( 'NONE', *, *, #3057, .F. ) ;
#2182 = CARTESIAN_POINT ( 'NONE',  ( 16.49999999999999600, 8.418269230769229900, 1.175900998504563000 ) ) ;
#2183 = DIRECTION ( 'NONE',  ( -1.000000000000000000, -0.0000000000000000000, -0.0000000000000000000 ) ) ;
#2184 = AXIS2_PLACEMENT_3D ( 'NONE', #1624, #377, #3165 ) ;
#2185 = ORIENTED_EDGE ( 'NONE', *, *, #3100, .T. ) ;
#2186 = CARTESIAN_POINT ( 'NONE',  ( 27.00000000000000000, 0.0000000000000000000, 0.0000000000000000000 ) ) ;
#2187 = CARTESIAN_POINT ( 'NONE',  ( 16.06699288864418700, -9.000003154679010500, 0.2073934381569998400 ) ) ;
#2188 = ORIENTED_EDGE ( 'NONE', *, *, #2689, .T. ) ;
#2189 = ORIENTED_EDGE ( 'NONE', *, *, #2344, .T. ) ;
#2190 = AXIS2_PLACEMENT_3D ( 'NONE', #71, #2029, #770 ) ;
#2191 = DIRECTION ( 'NONE',  ( -1.734977718576246300E-013, 0.7981297445855485300, 0.6024856104570524000 ) ) ;
#2192 = CARTESIAN_POINT ( 'NONE',  ( 26.50000000000000000, 1.175900998504563200, -8.418269230769229900 ) ) ;
#2193 = CIRCLE ( 'NONE', #850, 2.000000000000000000 ) ;
#2194 = CARTESIAN_POINT ( 'NONE',  ( 16.43218520666262700, 8.936486109936746300, 1.080238946796092700 ) ) ;
#2195 = CARTESIAN_POINT ( 'NONE',  ( 26.56783605977811600, -1.080187247004059900, 8.936493331243085000 ) ) ;
#2196 = CYLINDRICAL_SURFACE ( 'NONE', #2938, 9.000000000000000000 ) ;
#2197 = DIRECTION ( 'NONE',  ( -1.000000000000000000, -0.0000000000000000000, -0.0000000000000000000 ) ) ;
#2198 = CARTESIAN_POINT ( 'NONE',  ( 16.49999999703175000, -8.597408246036351900, 0.8408568873516086800 ) ) ;
#2199 = EDGE_CURVE ( 'NONE', #1414, #61, #2541, .T. ) ;
#2200 = CARTESIAN_POINT ( 'NONE',  ( 16.49999999999999600, -4.596194077712557800, 2.346194077712559200 ) ) ;
#2201 = CARTESIAN_POINT ( 'NONE',  ( 26.50000000000634900, -0.2206463219376607100, -8.749985745267912000 ) ) ;
#2202 = FACE_OUTER_BOUND ( 'NONE', #1527, .T. ) ;
#2203 = AXIS2_PLACEMENT_3D ( 'NONE', #1255, #2713, #2544 ) ;
#2204 = CARTESIAN_POINT ( 'NONE',  ( 16.35952329854311700, 8.991286116680045700, -0.4468755526112397300 ) ) ;
#2205 = ORIENTED_EDGE ( 'NONE', *, *, #196, .F. ) ;
#2206 = ORIENTED_EDGE ( 'NONE', *, *, #2224, .T. ) ;
#2207 = CARTESIAN_POINT ( 'NONE',  ( 15.99999999999999600, 0.0000000000000000000, 0.0000000000000000000 ) ) ;
#2208 = ORIENTED_EDGE ( 'NONE', *, *, #2114, .T. ) ;
#2209 = DIRECTION ( 'NONE',  ( 0.0000000000000000000, 0.0000000000000000000, 1.000000000000000000 ) ) ;
#2210 = CARTESIAN_POINT ( 'NONE',  ( 26.64433978706206600, -6.208489213827999000, -6.519437845898808700 ) ) ;
#2211 = DIRECTION ( 'NONE',  ( 0.0000000000000000000, 0.0000000000000000000, -1.000000000000000000 ) ) ;
#2212 = ORIENTED_EDGE ( 'NONE', *, *, #2157, .T. ) ;
#2213 = CARTESIAN_POINT ( 'NONE',  ( 16.00000004120774500, 8.942427681325872500, -1.037703176940233200 ) ) ;
#2214 = CARTESIAN_POINT ( 'NONE',  ( 26.64433534603771400, -6.208276822436382700, 6.519640237184683300 ) ) ;
#2215 = ORIENTED_EDGE ( 'NONE', *, *, #1661, .F. ) ;
#2216 = EDGE_CURVE ( 'NONE', #1184, #3013, #1907, .T. ) ;
#2217 = DIRECTION ( 'NONE',  ( 1.000000000000000000, 0.0000000000000000000, 0.0000000000000000000 ) ) ;
#2218 = CARTESIAN_POINT ( 'NONE',  ( 15.99999999999999600, -8.913461538461536500, -1.245071645475416000 ) ) ;
#2219 = CARTESIAN_POINT ( 'NONE',  ( 20.00000000000000000, 0.0000000000000000000, 0.0000000000000000000 ) ) ;
#2220 = VERTEX_POINT ( 'NONE', #2180 ) ;
#2221 = DIRECTION ( 'NONE',  ( -1.000000000000000000, 0.0000000000000000000, 0.0000000000000000000 ) ) ;
#2222 = CARTESIAN_POINT ( 'NONE',  ( 26.98158111608105300, -5.751612173943033900, -6.925477866593703300 ) ) ;
#2223 = EDGE_LOOP ( 'NONE', ( #358, #466, #3187, #1492 ) ) ;
#2224 = EDGE_CURVE ( 'NONE', #515, #1305, #1825, .T. ) ;
#2225 = ORIENTED_EDGE ( 'NONE', *, *, #1961, .F. ) ;
#2226 = CARTESIAN_POINT ( 'NONE',  ( 16.06700616028735600, 6.217559086426016200, -6.510378027403402400 ) ) ;
#2227 = ORIENTED_EDGE ( 'NONE', *, *, #2831, .T. ) ;
#2228 = CARTESIAN_POINT ( 'NONE',  ( 26.93301829611615600, 6.510801646641222200, 6.217115950383783800 ) ) ;
#2229 = AXIS2_PLACEMENT_3D ( 'NONE', #1227, #947, #1948 ) ;
#2230 = SHAPE_DEFINITION_REPRESENTATION ( #2696, #1195 ) ;
#2231 = ORIENTED_EDGE ( 'NONE', *, *, #1043, .F. ) ;
#2232 = CARTESIAN_POINT ( 'NONE',  ( 32.86396103067892900, 8.266365894244632400E-016, 6.500000000000000000 ) ) ;
#2233 = CYLINDRICAL_SURFACE ( 'NONE', #1523, 11.00000000000000000 ) ;
#2234 = AXIS2_PLACEMENT_3D ( 'NONE', #1827, #2795, #1300 ) ;
#2235 = FACE_OUTER_BOUND ( 'NONE', #213, .T. ) ;
#2236 = DIRECTION ( 'NONE',  ( 1.000000000000000000, 0.0000000000000000000, 0.0000000000000000000 ) ) ;
#2237 = CARTESIAN_POINT ( 'NONE',  ( 16.49999999703170800, -5.484710064347935600, 6.673861278455174100 ) ) ;
#2238 = DIRECTION ( 'NONE',  ( -1.000000000000000000, -0.0000000000000000000, -0.0000000000000000000 ) ) ;
#2239 = CIRCLE ( 'NONE', #1815, 2.249999999999999600 ) ;
#2240 = CARTESIAN_POINT ( 'NONE',  ( 38.00000000000000000, 0.0000000000000000000, 2.000000000000000000 ) ) ;
#2241 = CIRCLE ( 'NONE', #720, 2.249999999999999600 ) ;
#2242 = DIRECTION ( 'NONE',  ( -1.000000000000000000, -0.0000000000000000000, -0.0000000000000000000 ) ) ;
#2243 = CIRCLE ( 'NONE', #3239, 0.5000000000000004400 ) ;
#2244 = EDGE_CURVE ( 'NONE', #2534, #2971, #1712, .T. ) ;
#2245 = CARTESIAN_POINT ( 'NONE',  ( 0.0000000000000000000, 4.286263797015736600E-016, 3.500000000000000000 ) ) ;
#2246 = CARTESIAN_POINT ( 'NONE',  ( 26.50000000000000000, 1.245071645475420300, -8.913461538461536500 ) ) ;
#2247 = CARTESIAN_POINT ( 'NONE',  ( 15.99999999999999600, 0.0000000000000000000, 0.0000000000000000000 ) ) ;
#2248 = FACE_OUTER_BOUND ( 'NONE', #2413, .T. ) ;
#2249 = AXIS2_PLACEMENT_3D ( 'NONE', #2964, #178, #1758 ) ;
#2250 = CARTESIAN_POINT ( 'NONE',  ( 26.50000000297343700, 6.673911788489210300, 5.484578501510013900 ) ) ;
#2251 = ORIENTED_EDGE ( 'NONE', *, *, #458, .F. ) ;
#2252 = DIRECTION ( 'NONE',  ( 0.0000000000000000000, 0.0000000000000000000, 1.000000000000000000 ) ) ;
#2253 = ORIENTED_EDGE ( 'NONE', *, *, #2199, .T. ) ;
#2254 = DIRECTION ( 'NONE',  ( 0.0000000000000000000, 0.0000000000000000000, 1.000000000000000000 ) ) ;
#2255 = VERTEX_POINT ( 'NONE', #1927 ) ;
#2256 = CARTESIAN_POINT ( 'NONE',  ( 16.49999999999999600, 4.596194077712559600, 4.596194077712558700 ) ) ;
#2257 = ORIENTED_EDGE ( 'NONE', *, *, #440, .F. ) ;
#2258 = ADVANCED_FACE ( 'NONE', ( #530 ), #611, .F. ) ;
#2259 = EDGE_LOOP ( 'NONE', ( #2973, #2059, #586, #2205 ) ) ;
#2260 = EDGE_CURVE ( 'NONE', #710, #3095, #1550, .T. ) ;
#2261 = CARTESIAN_POINT ( 'NONE',  ( 16.06700616028735600, -6.510378027403402400, -6.217559086426016200 ) ) ;
#2262 = ORIENTED_EDGE ( 'NONE', *, *, #1238, .T. ) ;
#2263 = CARTESIAN_POINT ( 'NONE',  ( 42.49999999999998600, 3.673940397442060400E-016, 3.000000000000000400 ) ) ;
#2264 = CARTESIAN_POINT ( 'NONE',  ( 16.05245215430907600, -6.652466003910993700, 6.065308040384286100 ) ) ;
#2265 = ORIENTED_EDGE ( 'NONE', *, *, #75, .T. ) ;
#2266 = EDGE_CURVE ( 'NONE', #821, #869, #414, .T. ) ;
#2267 = CARTESIAN_POINT ( 'NONE',  ( 27.00000000000003600, 8.942427053730039400, -1.037707669895587600 ) ) ;
#2268 = ORIENTED_EDGE ( 'NONE', *, *, #610, .T. ) ;
#2269 = CARTESIAN_POINT ( 'NONE',  ( 43.00000000000000000, 0.0000000000000000000, -9.000000000000000000 ) ) ;
#2270 = CIRCLE ( 'NONE', #430, 9.000000000000000000 ) ;
#2271 = AXIS2_PLACEMENT_3D ( 'NONE', #1347, #1627, #881 ) ;
#2272 = CARTESIAN_POINT ( 'NONE',  ( 26.93301270189221700, 0.2074394350427552800, -9.000000000000000000 ) ) ;
#2273 = DIRECTION ( 'NONE',  ( 0.0000000000000000000, 0.0000000000000000000, 1.000000000000000000 ) ) ;
#2274 = ADVANCED_FACE ( 'NONE', ( #2155 ), #2465, .F. ) ;
#2275 = DIRECTION ( 'NONE',  ( 1.000000000000000000, 0.0000000000000000000, 0.0000000000000000000 ) ) ;
#2276 = DIRECTION ( 'NONE',  ( 0.0000000000000000000, 0.0000000000000000000, -1.000000000000000000 ) ) ;
#2277 = CYLINDRICAL_SURFACE ( 'NONE', #2165, 3.000000000000000400 ) ;
#2278 =( BOUNDED_SURFACE ( )  B_SPLINE_SURFACE ( 3, 2, ( 
 ( #1297, #3043, #59 ),
 ( #757, #1262, #266 ),
 ( #48, #2520, #1528 ),
 ( #1516, #2553, #783 ),
 ( #517, #3029, #549 ),
 ( #1013, #1538, #2286 ),
 ( #41, #287, #1801 ),
 ( #2771, #1276, #2803 ),
 ( #3014, #1310, #1040 ),
 ( #3055, #278, #2039 ) ),
 .UNSPECIFIED., .F., .F., .F. ) 
 B_SPLINE_SURFACE_WITH_KNOTS ( ( 4, 2, 2, 2, 4 ),
 ( 3, 3 ),
 ( 0.001207976169324704800, 0.001800450206458904100, 0.002392924243593103400, 0.002985398280727302700, 0.003577872317861502000 ),
 ( 0.0000000000000000000, 1.000000000000000000 ),
 .UNSPECIFIED. ) 
 GEOMETRIC_REPRESENTATION_ITEM ( )  RATIONAL_B_SPLINE_SURFACE ( (
 ( 1.000000000000000000, 0.7071067811865474600, 1.000000000000000000),
 ( 1.000000000000000000, 0.7582089444408739400, 1.000000000000000000),
 ( 1.000000000000000000, 0.7978687526990503300, 1.000000000000000000),
 ( 1.000000000000000000, 0.8518893157434471700, 1.000000000000000000),
 ( 1.000000000000000000, 0.8660192748119773800, 1.000000000000000000),
 ( 1.000000000000000000, 0.8660315287165155600, 1.000000000000000000),
 ( 1.000000000000000000, 0.8519132655485763800, 1.000000000000000000),
 ( 1.000000000000000000, 0.7978957121397853800, 1.000000000000000000),
 ( 1.000000000000000000, 0.7582264114513256300, 1.000000000000000000),
 ( 1.000000000000000000, 0.7071067811865474600, 1.000000000000000000) ) ) 
 REPRESENTATION_ITEM ( '' )  SURFACE ( )  );
#2279 = FACE_OUTER_BOUND ( 'NONE', #2551, .T. ) ;
#2280 = DIRECTION ( 'NONE',  ( 0.0000000000000000000, 0.0000000000000000000, 1.000000000000000000 ) ) ;
#2281 = CARTESIAN_POINT ( 'NONE',  ( 27.00000000000000000, -1.245071645475420300, -8.913461538461536500 ) ) ;
#2282 = EDGE_CURVE ( 'NONE', #1027, #1739, #3151, .T. ) ;
#2283 = CIRCLE ( 'NONE', #78, 2.249999999999999600 ) ;
#2284 = EDGE_CURVE ( 'NONE', #1022, #2220, #375, .T. ) ;
#2285 = EDGE_LOOP ( 'NONE', ( #350, #2398 ) ) ;
#2286 = CARTESIAN_POINT ( 'NONE',  ( 16.06699288864418700, 0.2073934381566159000, 9.000003154679006900 ) ) ;
#2287 = CARTESIAN_POINT ( 'NONE',  ( 16.49999999999999600, -4.596194077712558700, -2.346194077712558300 ) ) ;
#2288 = ORIENTED_EDGE ( 'NONE', *, *, #1591, .F. ) ;
#2289 = AXIS2_PLACEMENT_3D ( 'NONE', #1919, #1424, #415 ) ;
#2290 = CARTESIAN_POINT ( 'NONE',  ( 26.93300711135614700, 6.510612567868181900, -6.217313954879511300 ) ) ;
#2291 = ADVANCED_FACE ( 'NONE', ( #1196 ), #1670, .F. ) ;
#2292 = ORIENTED_EDGE ( 'NONE', *, *, #1512, .F. ) ;
#2293 = CARTESIAN_POINT ( 'NONE',  ( 16.35566465396228600, -6.208276822436397800, -6.519640237184667300 ) ) ;
#2294 = CARTESIAN_POINT ( 'NONE',  ( 32.86396103067892900, -4.596194077712558700, -2.346194077712558300 ) ) ;
#2295 = ORIENTED_EDGE ( 'NONE', *, *, #1494, .F. ) ;
#2296 = CARTESIAN_POINT ( 'NONE',  ( 0.0000000000000000000, 1.714505518806294600E-015, -14.00000000000000000 ) ) ;
#2297 = ORIENTED_EDGE ( 'NONE', *, *, #1214, .F. ) ;
#2298 = DIRECTION ( 'NONE',  ( -6.990123311959461300E-016, 0.7981297445855991500, 0.6024856104569852300 ) ) ;
#2299 = ORIENTED_EDGE ( 'NONE', *, *, #2284, .T. ) ;
#2300 = CARTESIAN_POINT ( 'NONE',  ( 26.64046540901073000, 6.041620515847442100, -6.673958587394687400 ) ) ;
#2301 = ORIENTED_EDGE ( 'NONE', *, *, #2825, .T. ) ;
#2302 = VERTEX_POINT ( 'NONE', #400 ) ;
#2303 = EDGE_CURVE ( 'NONE', #1342, #1573, #650, .T. ) ;
#2304 = CARTESIAN_POINT ( 'NONE',  ( 16.05243103721389300, -6.065109696184404900, -6.652644553950830500 ) ) ;
#2305 = DIRECTION ( 'NONE',  ( 1.000000000000000000, 0.0000000000000000000, 0.0000000000000000000 ) ) ;
#2306 = CIRCLE ( 'NONE', #2127, 9.000000000000000000 ) ;
#2307 = ORIENTED_EDGE ( 'NONE', *, *, #1725, .F. ) ;
#2308 = ADVANCED_FACE ( 'NONE', ( #2496 ), #3200, .F. ) ;
#2309 = CIRCLE ( 'NONE', #600, 11.00000000000000000 ) ;
#2310 = CARTESIAN_POINT ( 'NONE',  ( 27.00000000000000000, 7.183167701270392100, -5.422370494112865200 ) ) ;
#2311 = PRESENTATION_LAYER_ASSIGNMENT (  '', '', ( #1966 ) ) ;
#2312 = CARTESIAN_POINT ( 'NONE',  ( 27.00000000000000000, 8.913461538461536500, -1.245071645475420300 ) ) ;
#2313 = FACE_OUTER_BOUND ( 'NONE', #1600, .T. ) ;
#2314 = CARTESIAN_POINT ( 'NONE',  ( 26.50000000000000000, -3.061616997868381200E-017, -6.500000000000000000 ) ) ;
#2315 = CARTESIAN_POINT ( 'NONE',  ( 26.99999995879225200, 7.057018207008964900, -5.589484300462710400 ) ) ;
#2316 = CIRCLE ( 'NONE', #247, 14.00000000000000000 ) ;
#2317 = CARTESIAN_POINT ( 'NONE',  ( 16.06698729810777900, -1.064176551296645600E-016, 9.000000000000000000 ) ) ;
#2318 = CIRCLE ( 'NONE', #1560, 2.249999999999999600 ) ;
#2319 = DIRECTION ( 'NONE',  ( 0.0000000000000000000, -0.1383412939417135700, 0.9903846153846153100 ) ) ;
#2320 = CARTESIAN_POINT ( 'NONE',  ( 26.56783605977778300, 8.936493331243134700, 1.080187247003938600 ) ) ;
#2321 = CIRCLE ( 'NONE', #118, 2.250000000000000000 ) ;
#2322 = CARTESIAN_POINT ( 'NONE',  ( 26.50000000000000000, 8.266365894244632400E-016, 6.500000000000000000 ) ) ;
#2323 = CARTESIAN_POINT ( 'NONE',  ( 16.49999999999999600, 1.175900998504563000, -8.418269230769229900 ) ) ;
#2324 = CYLINDRICAL_SURFACE ( 'NONE', #1638, 2.250000000000000400 ) ;
#2325 = EDGE_CURVE ( 'NONE', #3090, #1333, #1370, .T. ) ;
#2326 = ADVANCED_FACE ( 'NONE', ( #2656 ), #2347, .F. ) ;
#2327 = CARTESIAN_POINT ( 'NONE',  ( 26.50000000000000000, -6.784102828977593100, 5.121127688884372200 ) ) ;
#2328 = VERTEX_POINT ( 'NONE', #709 ) ;
#2329 = AXIS2_PLACEMENT_3D ( 'NONE', #3083, #1809, #2594 ) ;
#2330 = VERTEX_POINT ( 'NONE', #1488 ) ;
#2331 = CARTESIAN_POINT ( 'NONE',  ( 26.94750305533012400, 6.652084661260111000, -6.065729528754394200 ) ) ;
#2332 = DIRECTION ( 'NONE',  ( -1.000000000000000000, 0.0000000000000000000, 0.0000000000000000000 ) ) ;
#2333 = ORIENTED_EDGE ( 'NONE', *, *, #733, .F. ) ;
#2334 = AXIS2_PLACEMENT_3D ( 'NONE', #659, #2400, #669 ) ;
#2335 = ORIENTED_EDGE ( 'NONE', *, *, #697, .T. ) ;
#2336 =( BOUNDED_SURFACE ( )  B_SPLINE_SURFACE ( 3, 2, ( 
 ( #990, #3025, #1525 ),
 ( #2745, #1249, #1757 ),
 ( #501, #999, #1270 ),
 ( #35, #274, #2035 ),
 ( #525, #2293, #778 ),
 ( #1020, #1282, #282 ),
 ( #2592, #2560, #2819 ),
 ( #2345, #544, #1808 ),
 ( #3049, #87, #2355 ),
 ( #1317, #3063, #2582 ) ),
 .UNSPECIFIED., .F., .F., .F. ) 
 B_SPLINE_SURFACE_WITH_KNOTS ( ( 4, 2, 2, 2, 4 ),
 ( 3, 3 ),
 ( 0.001207976169324698300, 0.001800450206458897000, 0.002392924243593095600, 0.002985398280727294100, 0.003577872317861492500 ),
 ( 0.0000000000000000000, 1.000000000000000000 ),
 .UNSPECIFIED. ) 
 GEOMETRIC_REPRESENTATION_ITEM ( )  RATIONAL_B_SPLINE_SURFACE ( (
 ( 1.000000000000000000, 0.7071067811865466800, 1.000000000000000000),
 ( 1.000000000000000000, 0.7582089444409699800, 1.000000000000000000),
 ( 1.000000000000000000, 0.7978687526989193300, 1.000000000000000000),
 ( 1.000000000000000000, 0.8518893157435788500, 1.000000000000000000),
 ( 1.000000000000000000, 0.8660192748121838800, 1.000000000000000000),
 ( 1.000000000000000000, 0.8660315287163086200, 1.000000000000000000),
 ( 1.000000000000000000, 0.8519132655484565900, 1.000000000000000000),
 ( 1.000000000000000000, 0.7978957121399067300, 1.000000000000000000),
 ( 1.000000000000000000, 0.7582264114512338200, 1.000000000000000000),
 ( 1.000000000000000000, 0.7071067811865468000, 1.000000000000000000) ) ) 
 REPRESENTATION_ITEM ( '' )  SURFACE ( )  );
#2337 = CARTESIAN_POINT ( 'NONE',  ( 27.00000000000000000, -8.913461538461536500, 1.245071645475419600 ) ) ;
#2338 = VERTEX_POINT ( 'NONE', #221 ) ;
#2339 = CARTESIAN_POINT ( 'NONE',  ( 16.49999999999999600, 8.266365894244632400E-016, 6.500000000000000000 ) ) ;
#2340 = DIRECTION ( 'NONE',  ( -1.000000000000000000, -0.0000000000000000000, -0.0000000000000000000 ) ) ;
#2341 = EDGE_LOOP ( 'NONE', ( #3219, #702, #1230, #2297 ) ) ;
#2342 = CARTESIAN_POINT ( 'NONE',  ( 16.49999999999999600, 0.0000000000000000000, 0.0000000000000000000 ) ) ;
#2343 = VERTEX_POINT ( 'NONE', #942 ) ;
#2344 = EDGE_CURVE ( 'NONE', #1407, #2753, #690, .T. ) ;
#2345 = CARTESIAN_POINT ( 'NONE',  ( 16.49999999703169700, -6.673861278455251300, -5.484710064347852100 ) ) ;
#2346 = CARTESIAN_POINT ( 'NONE',  ( -5.499999999999998200, 3.673940397442059900E-016, 3.000000000000000000 ) ) ;
#2347 = CYLINDRICAL_SURFACE ( 'NONE', #726, 2.250000000000000000 ) ;
#2348 = CARTESIAN_POINT ( 'NONE',  ( 16.01839559235972400, -6.925646384361977300, 5.751404815063501100 ) ) ;
#2349 = AXIS2_PLACEMENT_3D ( 'NONE', #1453, #716, #1197 ) ;
#2350 = CARTESIAN_POINT ( 'NONE',  ( 16.00000000000000000, 7.056979842180370000, 5.589535123437257400 ) ) ;
#2351 = FACE_OUTER_BOUND ( 'NONE', #3136, .T. ) ;
#2352 = CARTESIAN_POINT ( 'NONE',  ( 26.50000000000000000, -3.061616997868381200E-017, -6.500000000000000000 ) ) ;
#2353 = DIRECTION ( 'NONE',  ( 0.0000000000000000000, -5.396917480816732000E-015, -1.000000000000000000 ) ) ;
#2354 = AXIS2_PLACEMENT_3D ( 'NONE', #2863, #1625, #2373 ) ;
#2355 = CARTESIAN_POINT ( 'NONE',  ( 16.00000004120774500, -7.057018207008992400, -5.589484300462677500 ) ) ;
#2356 = CARTESIAN_POINT ( 'NONE',  ( 26.50000000000000000, -4.596194077712558700, -4.596194077712557800 ) ) ;
#2357 = FACE_OUTER_BOUND ( 'NONE', #3141, .T. ) ;
#2358 = CARTESIAN_POINT ( 'NONE',  ( -1.387778780781445700E-014, 1.102182119232617700E-015, 9.000000000000000000 ) ) ;
#2359 = CARTESIAN_POINT ( 'NONE',  ( 16.49999999999999600, 1.175900998504564500, 8.418269230769229900 ) ) ;
#2360 = CARTESIAN_POINT ( 'NONE',  ( 26.60476404155417600, 8.960507645632320700, 0.8710120433280746900 ) ) ;
#2361 = ORIENTED_EDGE ( 'NONE', *, *, #2325, .T. ) ;
#2362 = DIRECTION ( 'NONE',  ( -1.000000000000000000, -0.0000000000000000000, -0.0000000000000000000 ) ) ;
#2363 = EDGE_CURVE ( 'NONE', #3018, #3058, #1036, .T. ) ;
#2364 = EDGE_LOOP ( 'NONE', ( #3107, #1144, #2458, #2185, #2610, #2292, #1569, #547 ) ) ;
#2365 = ORIENTED_EDGE ( 'NONE', *, *, #2469, .F. ) ;
#2366 = CARTESIAN_POINT ( 'NONE',  ( 27.00000000000000000, -5.422370494112866100, -7.183167701270391200 ) ) ;
#2367 = CARTESIAN_POINT ( 'NONE',  ( 26.94756896278610700, -6.065109696184400400, 6.652644553950830500 ) ) ;
#2368 = ORIENTED_EDGE ( 'NONE', *, *, #3213, .T. ) ;
#2369 = DIRECTION ( 'NONE',  ( 0.0000000000000000000, 0.0000000000000000000, -1.000000000000000000 ) ) ;
#2370 = ORIENTED_EDGE ( 'NONE', *, *, #3235, .T. ) ;
#2371 =( BOUNDED_SURFACE ( )  B_SPLINE_SURFACE ( 3, 2, ( 
 ( #2182, #1159, #1446 ),
 ( #3183, #2194, #1908 ),
 ( #402, #2170, #923 ),
 ( #698, #1437, #656 ),
 ( #2905, #1685, #1651 ),
 ( #194, #1943, #2420 ),
 ( #435, #2204, #2935 ),
 ( #902, #688, #2450 ),
 ( #1149, #3198, #2213 ),
 ( #1697, #2895, #204 ) ),
 .UNSPECIFIED., .F., .F., .F. ) 
 B_SPLINE_SURFACE_WITH_KNOTS ( ( 4, 2, 2, 2, 4 ),
 ( 3, 3 ),
 ( 0.001207976169324703900, 0.001800450206458902600, 0.002392924243593101300, 0.002985398280727300100, 0.003577872317861498600 ),
 ( 0.0000000000000000000, 1.000000000000000000 ),
 .UNSPECIFIED. ) 
 GEOMETRIC_REPRESENTATION_ITEM ( )  RATIONAL_B_SPLINE_SURFACE ( (
 ( 1.000000000000000000, 0.7071067811865474600, 1.000000000000000000),
 ( 1.000000000000000000, 0.7582089444408671700, 1.000000000000000000),
 ( 1.000000000000000000, 0.7978687526990606600, 1.000000000000000000),
 ( 1.000000000000000000, 0.8518893157434355200, 1.000000000000000000),
 ( 1.000000000000000000, 0.8660192748119773800, 1.000000000000000000),
 ( 1.000000000000000000, 0.8660315287165155600, 1.000000000000000000),
 ( 1.000000000000000000, 0.8519132655485771600, 1.000000000000000000),
 ( 1.000000000000000000, 0.7978957121397863800, 1.000000000000000000),
 ( 1.000000000000000000, 0.7582264114513250800, 1.000000000000000000),
 ( 1.000000000000000000, 0.7071067811865474600, 1.000000000000000000) ) ) 
 REPRESENTATION_ITEM ( '' )  SURFACE ( )  );
#2372 = DIRECTION ( 'NONE',  ( -1.000000000000000000, 0.0000000000000000000, 0.0000000000000000000 ) ) ;
#2373 = DIRECTION ( 'NONE',  ( 0.0000000000000000000, 0.0000000000000000000, 1.000000000000000000 ) ) ;
#2374 = ORIENTED_EDGE ( 'NONE', *, *, #2616, .F. ) ;
#2375 = DIRECTION ( 'NONE',  ( -1.000000000000000000, -0.0000000000000000000, -0.0000000000000000000 ) ) ;
#2376 = DIRECTION ( 'NONE',  ( 1.000000000000000000, 0.0000000000000000000, 0.0000000000000000000 ) ) ;
#2377 = ORIENTED_EDGE ( 'NONE', *, *, #1806, .F. ) ;
#2378 = ORIENTED_EDGE ( 'NONE', *, *, #3040, .T. ) ;
#2379 = DIRECTION ( 'NONE',  ( -1.000000000000000000, 0.0000000000000000000, 0.0000000000000000000 ) ) ;
#2380 = EDGE_CURVE ( 'NONE', #3003, #396, #2954, .T. ) ;
#2381 = VECTOR ( 'NONE', #825, 1000.000000000000000 ) ;
#2382 = CARTESIAN_POINT ( 'NONE',  ( 16.06696839387586500, 8.999989332565647300, 0.2079785243727309000 ) ) ;
#2383 = FACE_OUTER_BOUND ( 'NONE', #747, .T. ) ;
#2384 = EDGE_CURVE ( 'NONE', #560, #2562, #1626, .T. ) ;
#2385 = CARTESIAN_POINT ( 'NONE',  ( 26.50000000000000000, 4.596194077712559600, 4.596194077712558700 ) ) ;
#2386 = CIRCLE ( 'NONE', #2229, 2.250000000000000000 ) ;
#2387 =( LENGTH_UNIT ( ) NAMED_UNIT ( * ) SI_UNIT ( .MILLI., .METRE. ) );
#2388 = CARTESIAN_POINT ( 'NONE',  ( 26.50000000000000000, 4.596194077712558700, -4.596194077712557800 ) ) ;
#2389 = CARTESIAN_POINT ( 'NONE',  ( 16.35953459098861600, 6.041620515847679200, 6.673958587394448500 ) ) ;
#2390 = FACE_BOUND ( 'NONE', #2107, .T. ) ;
#2391 = DIRECTION ( 'NONE',  ( 0.0000000000000000000, 0.0000000000000000000, 1.000000000000000000 ) ) ;
#2392 = CARTESIAN_POINT ( 'NONE',  ( 26.50000000000000000, 8.266365894244632400E-016, 6.500000000000000000 ) ) ;
#2393 = CIRCLE ( 'NONE', #2578, 2.250000000000000000 ) ;
#2394 = AXIS2_PLACEMENT_3D ( 'NONE', #1051, #1548, #2276 ) ;
#2395 = VECTOR ( 'NONE', #1992, 1000.000000000000000 ) ;
#2396 = CARTESIAN_POINT ( 'NONE',  ( 26.49999999702651400, 0.4404913650000162900, 8.716326929906484700 ) ) ;
#2397 = ADVANCED_FACE ( 'NONE', ( #2313 ), #804, .F. ) ;
#2398 = ORIENTED_EDGE ( 'NONE', *, *, #845, .F. ) ;
#2399 = EDGE_CURVE ( 'NONE', #1219, #3228, #1158, .T. ) ;
#2400 = DIRECTION ( 'NONE',  ( -1.000000000000000000, -0.0000000000000000000, -0.0000000000000000000 ) ) ;
#2401 = CARTESIAN_POINT ( 'NONE',  ( 16.49999999999999600, 4.596194077712558700, -4.596194077712557800 ) ) ;
#2402 = EDGE_LOOP ( 'NONE', ( #3069, #2685 ) ) ;
#2403 = CARTESIAN_POINT ( 'NONE',  ( 16.01841888391894400, 5.751612173943163600, -6.925477866593587000 ) ) ;
#2404 = EDGE_CURVE ( 'NONE', #1532, #1574, #489, .T. ) ;
#2405 = CARTESIAN_POINT ( 'NONE',  ( 44.36396103067892900, 0.0000000000000000000, 0.0000000000000000000 ) ) ;
#2406 = ORIENTED_EDGE ( 'NONE', *, *, #2869, .T. ) ;
#2407 = DIRECTION ( 'NONE',  ( 0.0000000000000000000, 0.0000000000000000000, -1.000000000000000000 ) ) ;
#2408 = CARTESIAN_POINT ( 'NONE',  ( 42.49999999999998600, 0.0000000000000000000, 0.0000000000000000000 ) ) ;
#2409 = ORIENTED_EDGE ( 'NONE', *, *, #2199, .F. ) ;
#2410 = DIRECTION ( 'NONE',  ( -1.000000000000000000, 0.0000000000000000000, 0.0000000000000000000 ) ) ;
#2411 = CARTESIAN_POINT ( 'NONE',  ( 16.05247155953670600, 6.652301179923021800, 6.065490523586991100 ) ) ;
#2412 = DIRECTION ( 'NONE',  ( -1.000000000000000000, -0.0000000000000000000, -0.0000000000000000000 ) ) ;
#2413 = EDGE_LOOP ( 'NONE', ( #1968, #911 ) ) ;
#2414 = AXIS2_PLACEMENT_3D ( 'NONE', #2554, #2298, #792 ) ;
#2415 = ORIENTED_EDGE ( 'NONE', *, *, #2694, .F. ) ;
#2416 = CARTESIAN_POINT ( 'NONE',  ( 26.56783605977848900, -5.555247307241988800, -7.082862761857754200 ) ) ;
#2417 = ORIENTED_EDGE ( 'NONE', *, *, #841, .F. ) ;
#2418 = DIRECTION ( 'NONE',  ( -1.000000000000000000, 0.0000000000000000000, 0.0000000000000000000 ) ) ;
#2419 = ORIENTED_EDGE ( 'NONE', *, *, #1575, .F. ) ;
#2420 = CARTESIAN_POINT ( 'NONE',  ( 16.06699288864418700, 9.000003154679008700, -0.2073934381570029000 ) ) ;
#2421 = EDGE_LOOP ( 'NONE', ( #1660, #3169, #1973, #2439, #1663, #2370, #523, #2604, #2007, #170, #2480, #2100, #2212, #2453, #2894, #1942, #1369, #277, #3093, #1266, #594, #2268, #30, #2641, #3050, #1738, #1456, #2265, #1810, #88 ) ) ;
#2422 = CARTESIAN_POINT ( 'NONE',  ( 26.98158111608105300, -6.925477866593793900, 5.751612173942925600 ) ) ;
#2423 = EDGE_CURVE ( 'NONE', #2753, #3090, #957, .T. ) ;
#2424 = CARTESIAN_POINT ( 'NONE',  ( 16.49999999999999600, 5.121127688884373100, -6.784102828977591300 ) ) ;
#2425 = CARTESIAN_POINT ( 'NONE',  ( 26.64433978706205900, 0.2198738863378464600, -9.000003534380177000 ) ) ;
#2426 = AXIS2_PLACEMENT_3D ( 'NONE', #25, #1798, #2273 ) ;
#2427 = DIRECTION ( 'NONE',  ( 0.0000000000000000000, 0.0000000000000000000, -1.000000000000000000 ) ) ;
#2428 = CARTESIAN_POINT ( 'NONE',  ( 0.0000000000000000000, 0.0000000000000000000, 0.0000000000000000000 ) ) ;
#2429 = CONICAL_SURFACE ( 'NONE', #1615, 3.000000000000000000, 0.09065988720074515100 ) ;
#2430 = CARTESIAN_POINT ( 'NONE',  ( 27.00000000000000000, 1.245071645475421400, 8.913461538461536500 ) ) ;
#2431 = AXIS2_PLACEMENT_3D ( 'NONE', #1101, #2837, #3087 ) ;
#2432 = CARTESIAN_POINT ( 'NONE',  ( 16.50000000297346900, -8.716326929906479400, -0.4404913650001310300 ) ) ;
#2433 = CYLINDRICAL_SURFACE ( 'NONE', #2426, 2.000000000000000000 ) ;
#2434 = DIRECTION ( 'NONE',  ( -2.359223927328455600E-013, 0.6024856104570522900, -0.7981297445855486400 ) ) ;
#2435 = CARTESIAN_POINT ( 'NONE',  ( 26.50000000297347900, -6.673911788489193400, -5.484578501510263500 ) ) ;
#2436 = ORIENTED_EDGE ( 'NONE', *, *, #2045, .F. ) ;
#2437 = DIRECTION ( 'NONE',  ( -1.000000000000000000, -0.0000000000000000000, -0.0000000000000000000 ) ) ;
#2438 = CARTESIAN_POINT ( 'NONE',  ( 26.64046540901104600, -6.041620515847010400, 6.673958587394871200 ) ) ;
#2439 = ORIENTED_EDGE ( 'NONE', *, *, #998, .T. ) ;
#2440 = EDGE_CURVE ( 'NONE', #2483, #2628, #1787, .T. ) ;
#2441 = ORIENTED_EDGE ( 'NONE', *, *, #379, .T. ) ;
#2442 = DIRECTION ( 'NONE',  ( 0.0000000000000000000, 0.0000000000000000000, -1.000000000000000000 ) ) ;
#2443 = CARTESIAN_POINT ( 'NONE',  ( 26.93301270189221700, 2.166501149210626900E-015, 9.000000000000000000 ) ) ;
#2444 = VERTEX_POINT ( 'NONE', #2730 ) ;
#2445 = DIRECTION ( 'NONE',  ( 0.0000000000000000000, 0.0000000000000000000, -1.000000000000000000 ) ) ;
#2446 = CARTESIAN_POINT ( 'NONE',  ( 26.64046540901072600, -0.4471305383932355200, -8.991272210616417100 ) ) ;
#2447 = EDGE_CURVE ( 'NONE', #2738, #3101, #2620, .T. ) ;
#2448 = CARTESIAN_POINT ( 'NONE',  ( 43.00000000000000000, 0.0000000000000000000, 0.0000000000000000000 ) ) ;
#2449 = ORIENTED_EDGE ( 'NONE', *, *, #2970, .T. ) ;
#2450 = CARTESIAN_POINT ( 'NONE',  ( 16.01841888391894400, 8.964056333375976800, -0.8300483914754078800 ) ) ;
#2451 = CARTESIAN_POINT ( 'NONE',  ( 26.60474122953697300, -5.720026219354140900, 6.952023723302838600 ) ) ;
#2452 = AXIS2_PLACEMENT_3D ( 'NONE', #1969, #1239, #703 ) ;
#2453 = ORIENTED_EDGE ( 'NONE', *, *, #1829, .T. ) ;
#2454 = CARTESIAN_POINT ( 'NONE',  ( 27.00000000000003600, 7.057020940231014400, 5.589480679686086100 ) ) ;
#2455 = CARTESIAN_POINT ( 'NONE',  ( -1.387778780781445700E-014, 1.102182119232617700E-015, 9.000000000000000000 ) ) ;
#2456 = CARTESIAN_POINT ( 'NONE',  ( 15.99999999999999600, 6.784102828977593100, 5.121127688884371300 ) ) ;
#2457 = VERTEX_POINT ( 'NONE', #2287 ) ;
#2458 = ORIENTED_EDGE ( 'NONE', *, *, #1368, .T. ) ;
#2459 = MECHANICAL_DESIGN_GEOMETRIC_PRESENTATION_REPRESENTATION (  '', ( #1207 ), #3051 ) ;
#2460 = CARTESIAN_POINT ( 'NONE',  ( 16.49999999999999600, 4.596194077712559600, 4.596194077712558700 ) ) ;
#2461 = CARTESIAN_POINT ( 'NONE',  ( 26.94754784569092000, -0.4151833776369968100, -8.992824268319489900 ) ) ;
#2462 = CIRCLE ( 'NONE', #1442, 2.250000000000000400 ) ;
#2463 = CIRCLE ( 'NONE', #2080, 2.249999999999999600 ) ;
#2464 = CARTESIAN_POINT ( 'NONE',  ( 26.64433978706138400, -6.519437845898811400, 6.208489213827826700 ) ) ;
#2465 = CYLINDRICAL_SURFACE ( 'NONE', #2476, 2.249999999999999600 ) ;
#2466 = CARTESIAN_POINT ( 'NONE',  ( 16.49999999999999600, 5.121127688884373100, 6.784102828977593100 ) ) ;
#2467 = DIRECTION ( 'NONE',  ( -1.000000000000000000, -0.0000000000000000000, -0.0000000000000000000 ) ) ;
#2468 = FACE_OUTER_BOUND ( 'NONE', #2870, .T. ) ;
#2469 = EDGE_CURVE ( 'NONE', #180, #65, #3236, .T. ) ;
#2470 = CARTESIAN_POINT ( 'NONE',  ( 16.43216394022202900, -5.555247307241844900, 7.082862761857163600 ) ) ;
#2471 = CYLINDRICAL_SURFACE ( 'NONE', #261, 3.500000000000000000 ) ;
#2472 = AXIS2_PLACEMENT_3D ( 'NONE', #1012, #2275, #1275 ) ;
#2473 = LINE ( 'NONE', #2054, #1289 ) ;
#2474 = CARTESIAN_POINT ( 'NONE',  ( 26.98158111608105300, 5.751612173942970900, 6.925477866593754000 ) ) ;
#2475 = CARTESIAN_POINT ( 'NONE',  ( 20.00000000000000000, 1.714505518806294600E-015, -14.00000000000000000 ) ) ;
#2476 = AXIS2_PLACEMENT_3D ( 'NONE', #1894, #2903, #909 ) ;
#2477 = CARTESIAN_POINT ( 'NONE',  ( 32.86396103067892900, 4.596194077712559600, 2.346194077712559200 ) ) ;
#2478 = ORIENTED_EDGE ( 'NONE', *, *, #1191, .T. ) ;
#2479 = CARTESIAN_POINT ( 'NONE',  ( 27.00000000000011700, 5.121127688884990400, -6.784102828977220100 ) ) ;
#2480 = ORIENTED_EDGE ( 'NONE', *, *, #2953, .T. ) ;
#2481 = DIRECTION ( 'NONE',  ( 0.0000000000000000000, -0.9903846153846153100, -0.1383412939417136000 ) ) ;
#2482 = CARTESIAN_POINT ( 'NONE',  ( 26.50000000000000000, 6.741914284197045900, 5.296968481540407200 ) ) ;
#2483 = VERTEX_POINT ( 'NONE', #772 ) ;
#2484 = EDGE_CURVE ( 'NONE', #137, #1336, #2880, .T. ) ;
#2485 = CARTESIAN_POINT ( 'NONE',  ( 26.98156111392267300, 5.751791529673024400, 6.925330263298407700 ) ) ;
#2486 = DIRECTION ( 'NONE',  ( -1.000000000000000000, -0.0000000000000000000, -0.0000000000000000000 ) ) ;
#2487 = DIRECTION ( 'NONE',  ( 0.0000000000000000000, -0.7981297445855994900, 0.6024856104569850100 ) ) ;
#2488 = CARTESIAN_POINT ( 'NONE',  ( 16.05247155953670600, -6.065490523587267400, 6.652301179922782900 ) ) ;
#2489 = ORIENTED_EDGE ( 'NONE', *, *, #1806, .T. ) ;
#2490 = VERTEX_POINT ( 'NONE', #2791 ) ;
#2491 = DIRECTION ( 'NONE',  ( 0.0000000000000000000, -0.7981297445855993800, -0.6024856104569850100 ) ) ;
#2492 = AXIS2_PLACEMENT_3D ( 'NONE', #1639, #2658, #2645 ) ;
#2493 = ORIENTED_EDGE ( 'NONE', *, *, #2244, .T. ) ;
#2494 = DIRECTION ( 'NONE',  ( 0.0000000000000000000, 0.0000000000000000000, -1.000000000000000000 ) ) ;
#2495 = ADVANCED_FACE ( 'NONE', ( #2235 ), #2724, .F. ) ;
#2496 = FACE_OUTER_BOUND ( 'NONE', #2223, .T. ) ;
#2497 = DIRECTION ( 'NONE',  ( 0.0000000000000000000, 0.0000000000000000000, -1.000000000000000000 ) ) ;
#2498 = CARTESIAN_POINT ( 'NONE',  ( 16.00000004120774500, -5.589484300462668600, 7.057018207008996000 ) ) ;
#2499 = CARTESIAN_POINT ( 'NONE',  ( 26.93299383971264000, -9.000010643704719400, -0.2070542588249727500 ) ) ;
#2500 = CIRCLE ( 'NONE', #207, 9.000000000000000000 ) ;
#2501 = EDGE_CURVE ( 'NONE', #3003, #906, #149, .T. ) ;
#2502 = FACE_OUTER_BOUND ( 'NONE', #1259, .T. ) ;
#2503 = CARTESIAN_POINT ( 'NONE',  ( 38.00000000000000000, 0.0000000000000000000, 0.0000000000000000000 ) ) ;
#2504 = CARTESIAN_POINT ( 'NONE',  ( 26.50000000000000000, -8.418269230769229900, 1.175900998504563400 ) ) ;
#2505 = FACE_OUTER_BOUND ( 'NONE', #2834, .T. ) ;
#2506 = EDGE_CURVE ( 'NONE', #1263, #1348, #1616, .T. ) ;
#2507 = CARTESIAN_POINT ( 'NONE',  ( 16.49999999999999600, -6.500000000000000000, -2.250000000000000000 ) ) ;
#2508 = DIRECTION ( 'NONE',  ( 0.0000000000000000000, 0.0000000000000000000, 1.000000000000000000 ) ) ;
#2509 = VECTOR ( 'NONE', #2486, 1000.000000000000000 ) ;
#2510 = AXIS2_PLACEMENT_3D ( 'NONE', #228, #769, #979 ) ;
#2511 = DIRECTION ( 'NONE',  ( 0.0000000000000000000, -0.6024856104569850100, 0.7981297445855994900 ) ) ;
#2512 = CARTESIAN_POINT ( 'NONE',  ( 26.50000000000000000, -4.596194077712557800, 4.596194077712559600 ) ) ;
#2513 = ORIENTED_EDGE ( 'NONE', *, *, #862, .T. ) ;
#2514 = ADVANCED_FACE ( 'NONE', ( #2801 ), #3079, .F. ) ;
#2515 = DIRECTION ( 'NONE',  ( 0.0000000000000000000, -0.6024856104569850100, 0.7981297445855993800 ) ) ;
#2516 = ORIENTED_EDGE ( 'NONE', *, *, #500, .T. ) ;
#2517 = AXIS2_PLACEMENT_3D ( 'NONE', #110, #2332, #811 ) ;
#2518 = CARTESIAN_POINT ( 'NONE',  ( 15.99999999999999600, -8.913461538461536500, -1.245071645475420300 ) ) ;
#2519 = VERTEX_POINT ( 'NONE', #1321 ) ;
#2520 = CARTESIAN_POINT ( 'NONE',  ( 16.39525877046266100, -0.8711537894470570100, 8.960492445987050300 ) ) ;
#2521 = CARTESIAN_POINT ( 'NONE',  ( 26.99999996017087200, 8.942417999400914800, -1.037772489791436000 ) ) ;
#2522 = ORIENTED_EDGE ( 'NONE', *, *, #1575, .T. ) ;
#2523 = DIRECTION ( 'NONE',  ( 0.0000000000000000000, 5.396917480816731200E-015, -1.000000000000000000 ) ) ;
#2524 = DIRECTION ( 'NONE',  ( -1.000000000000000000, -0.0000000000000000000, -0.0000000000000000000 ) ) ;
#2525 = CLOSED_SHELL ( 'NONE', ( #2495, #1273, #258, #1832, #1291, #2126, #53, #1584, #1522, #763, #6, #1768, #1358, #1553, #1308, #1056, #2003, #809, #516, #615, #1018, #2563, #2765, #2546, #1258, #131, #2829, #1754, #987, #781, #69, #1861, #2326, #2021, #1503, #245, #731, #2274, #1536, #2308, #1325, #285, #39, #3021, #1125, #2291, #746, #482, #1784, #3074, #533, #567, #1596, #21, #304, #2514, #875, #1881, #2991, #2748, #2037, #847, #3004, #3092, #2258, #2529, #2614, #3041, #2072, #498, #2056, #2734, #1002, #272, #796, #1736, #2778, #2397, #2797, #1037 ) ) ;
#2526 = EDGE_CURVE ( 'NONE', #3212, #1573, #1396, .T. ) ;
#2527 = CARTESIAN_POINT ( 'NONE',  ( 16.06696839387586800, -8.999989332565649000, -0.2079785243727311200 ) ) ;
#2528 = ORIENTED_EDGE ( 'NONE', *, *, #715, .F. ) ;
#2529 = ADVANCED_FACE ( 'NONE', ( #73 ), #1237, .F. ) ;
#2530 = DIRECTION ( 'NONE',  ( 1.000000000000000000, 0.0000000000000000000, 0.0000000000000000000 ) ) ;
#2531 = ORIENTED_EDGE ( 'NONE', *, *, #3235, .F. ) ;
#2532 = AXIS2_PLACEMENT_3D ( 'NONE', #972, #2467, #704 ) ;
#2533 = CARTESIAN_POINT ( 'NONE',  ( 27.00000000000000000, 8.913461538461536500, 1.245071645475420300 ) ) ;
#2534 = VERTEX_POINT ( 'NONE', #3044 ) ;
#2535 = VECTOR ( 'NONE', #835, 1000.000000000000100 ) ;
#2536 = DIRECTION ( 'NONE',  ( 0.0000000000000000000, 0.0000000000000000000, -1.000000000000000000 ) ) ;
#2537 = VECTOR ( 'NONE', #937, 1000.000000000000000 ) ;
#2538 = AXIS2_PLACEMENT_3D ( 'NONE', #2602, #1293, #3037 ) ;
#2539 = CARTESIAN_POINT ( 'NONE',  ( 27.00000000000000000, 0.0000000000000000000, 0.0000000000000000000 ) ) ;
#2540 = DIRECTION ( 'NONE',  ( 0.0000000000000000000, 0.0000000000000000000, -1.000000000000000000 ) ) ;
#2541 = CIRCLE ( 'NONE', #326, 0.5000000000000004400 ) ;
#2542 = CARTESIAN_POINT ( 'NONE',  ( 26.49999999702657000, 8.716326929906635700, -0.4404913649999883700 ) ) ;
#2543 = CIRCLE ( 'NONE', #2120, 8.499999999999998200 ) ;
#2544 = DIRECTION ( 'NONE',  ( -2.359223927328461200E-013, 0.1383412939416300600, 0.9903846153846270800 ) ) ;
#2545 = EDGE_CURVE ( 'NONE', #288, #1410, #880, .T. ) ;
#2546 = ADVANCED_FACE ( 'NONE', ( #2580 ), #2233, .T. ) ;
#2547 = CIRCLE ( 'NONE', #739, 11.00000000000000000 ) ;
#2548 = CARTESIAN_POINT ( 'NONE',  ( 16.05249694466987300, -6.652084661260111000, -6.065729528754394200 ) ) ;
#2549 = CARTESIAN_POINT ( 'NONE',  ( 16.06700616028735600, -9.000010643704719400, 0.2070542588249727500 ) ) ;
#2550 = EDGE_CURVE ( 'NONE', #1936, #1064, #3073, .T. ) ;
#2551 = EDGE_LOOP ( 'NONE', ( #2365, #1886, #1152, #2911 ) ) ;
#2552 = CARTESIAN_POINT ( 'NONE',  ( 26.98156111392267300, 6.925330263298408600, -5.751791529673020900 ) ) ;
#2553 = CARTESIAN_POINT ( 'NONE',  ( 16.35953459098927000, -0.4471305383937113600, 8.991272210616589400 ) ) ;
#2554 = CARTESIAN_POINT ( 'NONE',  ( 15.99999999999999600, 5.121127688884374000, -6.784102828977592200 ) ) ;
#2555 = VERTEX_POINT ( 'NONE', #1568 ) ;
#2556 = AXIS2_PLACEMENT_3D ( 'NONE', #1084, #2832, #1337 ) ;
#2557 = CARTESIAN_POINT ( 'NONE',  ( 27.00000000000000000, 5.422370494112865200, 7.183167701270392900 ) ) ;
#2558 = CARTESIAN_POINT ( 'NONE',  ( 16.49999999999999600, -1.175900998504563200, -8.418269230769229900 ) ) ;
#2559 = EDGE_LOOP ( 'NONE', ( #271, #864, #2103, #643 ) ) ;
#2560 = CARTESIAN_POINT ( 'NONE',  ( 16.35952329854311700, -6.673788118290850900, -6.041810651095334900 ) ) ;
#2561 = CARTESIAN_POINT ( 'NONE',  ( 16.06698729810777600, -0.2075934793250591700, 9.000000000000001800 ) ) ;
#2562 = VERTEX_POINT ( 'NONE', #2805 ) ;
#2563 = ADVANCED_FACE ( 'NONE', ( #1949 ), #188, .F. ) ;
#2564 = CARTESIAN_POINT ( 'NONE',  ( 27.00000000000003600, 5.589480679686088700, -7.057020940231011800 ) ) ;
#2565 = CARTESIAN_POINT ( 'NONE',  ( 26.50000000000000000, -4.596194077712558700, -6.846194077712558700 ) ) ;
#2566 = ORIENTED_EDGE ( 'NONE', *, *, #2652, .F. ) ;
#2567 = EDGE_CURVE ( 'NONE', #2721, #9, #1079, .T. ) ;
#2568 = EDGE_LOOP ( 'NONE', ( #1316, #203, #331, #3229 ) ) ;
#2569 = EDGE_LOOP ( 'NONE', ( #1816, #1530, #1970, #2704 ) ) ;
#2570 = VERTEX_POINT ( 'NONE', #3077 ) ;
#2571 = EDGE_CURVE ( 'NONE', #1739, #290, #820, .T. ) ;
#2572 = DIRECTION ( 'NONE',  ( 0.0000000000000000000, 0.0000000000000000000, 1.000000000000000000 ) ) ;
#2573 = CARTESIAN_POINT ( 'NONE',  ( 26.98159380002132900, -8.964041695747223300, 0.8301939742296774400 ) ) ;
#2574 = CIRCLE ( 'NONE', #2394, 2.250000000000000000 ) ;
#2575 = ORIENTED_EDGE ( 'NONE', *, *, #12, .T. ) ;
#2576 = DIRECTION ( 'NONE',  ( 1.000000000000000000, 0.0000000000000000000, 0.0000000000000000000 ) ) ;
#2577 = CARTESIAN_POINT ( 'NONE',  ( 16.01843888607732300, -5.751791529673020000, 6.925330263298413100 ) ) ;
#2578 = AXIS2_PLACEMENT_3D ( 'NONE', #2113, #2623, #2588 ) ;
#2579 = CARTESIAN_POINT ( 'NONE',  ( 16.05249694466987600, 6.652084661260111900, 6.065729528754396000 ) ) ;
#2580 = FACE_OUTER_BOUND ( 'NONE', #1387, .T. ) ;
#2581 = AXIS2_PLACEMENT_3D ( 'NONE', #552, #2362, #2353 ) ;
#2582 = CARTESIAN_POINT ( 'NONE',  ( 15.99999999999999600, -7.183167701270396500, -5.422370494112860800 ) ) ;
#2583 = CARTESIAN_POINT ( 'NONE',  ( 26.49999999999365100, -8.750014245334982700, -0.2203555059083266700 ) ) ;
#2584 = CYLINDRICAL_SURFACE ( 'NONE', #576, 2.249999999999999600 ) ;
#2585 = CARTESIAN_POINT ( 'NONE',  ( 23.00000000000000000, 0.0000000000000000000, 0.0000000000000000000 ) ) ;
#2586 = DIRECTION ( 'NONE',  ( 0.0000000000000000000, 0.0000000000000000000, 1.000000000000000000 ) ) ;
#2587 = CARTESIAN_POINT ( 'NONE',  ( -1.387778780781445700E-014, 0.0000000000000000000, 0.0000000000000000000 ) ) ;
#2588 = DIRECTION ( 'NONE',  ( 0.0000000000000000000, 0.0000000000000000000, 1.000000000000000000 ) ) ;
#2589 = DIRECTION ( 'NONE',  ( 0.0000000000000000000, 0.0000000000000000000, -1.000000000000000000 ) ) ;
#2590 = CIRCLE ( 'NONE', #1811, 11.00000000000000000 ) ;
#2591 = EDGE_CURVE ( 'NONE', #1882, #678, #295, .T. ) ;
#2592 = CARTESIAN_POINT ( 'NONE',  ( 16.50000000296829600, -6.474711176020512000, -5.852114098969586600 ) ) ;
#2593 = ORIENTED_EDGE ( 'NONE', *, *, #2567, .F. ) ;
#2594 = DIRECTION ( 'NONE',  ( 0.0000000000000000000, -0.7981297445855993800, 0.6024856104569850100 ) ) ;
#2595 = AXIS2_PLACEMENT_3D ( 'NONE', #767, #2048, #256 ) ;
#2596 = B_SPLINE_CURVE_WITH_KNOTS ( 'NONE', 3,
 ( #1868, #2654, #609, #378, #1378, #2168 ),
 .UNSPECIFIED., .F., .F.,
 ( 4, 2, 4 ),
 ( 0.001256087287419740500, 0.001884597315606263800, 0.002513107343792786900 ),
 .UNSPECIFIED. ) ;
#2597 = ORIENTED_EDGE ( 'NONE', *, *, #134, .F. ) ;
#2598 = ORIENTED_EDGE ( 'NONE', *, *, #3215, .F. ) ;
#2599 = AXIS2_PLACEMENT_3D ( 'NONE', #625, #91, #1129 ) ;
#2600 = CARTESIAN_POINT ( 'NONE',  ( 16.35952329854312000, -0.4468755526111344900, -8.991286116680214500 ) ) ;
#2601 = EDGE_LOOP ( 'NONE', ( #2941, #1902, #2857, #1642 ) ) ;
#2602 = CARTESIAN_POINT ( 'NONE',  ( 26.50000000000000000, 4.596194077712559600, 4.596194077712558700 ) ) ;
#2603 = CARTESIAN_POINT ( 'NONE',  ( -5.499999999999999100, 0.0000000000000000000, 2.000000000000000000 ) ) ;
#2604 = ORIENTED_EDGE ( 'NONE', *, *, #1893, .T. ) ;
#2605 = DIRECTION ( 'NONE',  ( 0.0000000000000000000, 0.0000000000000000000, 1.000000000000000000 ) ) ;
#2606 = CARTESIAN_POINT ( 'NONE',  ( 16.00000000000000000, 1.037717102260506500, 8.942425736175680500 ) ) ;
#2607 = DIRECTION ( 'NONE',  ( -1.000000000000000000, 0.0000000000000000000, 0.0000000000000000000 ) ) ;
#2608 = ORIENTED_EDGE ( 'NONE', *, *, #939, .F. ) ;
#2609 = EDGE_CURVE ( 'NONE', #2098, #2483, #764, .T. ) ;
#2610 = ORIENTED_EDGE ( 'NONE', *, *, #1017, .T. ) ;
#2611 = CARTESIAN_POINT ( 'NONE',  ( 16.49999999999999600, 6.741914284197015700, -5.296968481540274900 ) ) ;
#2612 = CARTESIAN_POINT ( 'NONE',  ( 26.50000000000000000, 4.596194077712559600, 6.846194077712558700 ) ) ;
#2613 = VERTEX_POINT ( 'NONE', #2076 ) ;
#2614 = ADVANCED_FACE ( 'NONE', ( #1860 ), #714, .F. ) ;
#2615 = LINE ( 'NONE', #1505, #3112 ) ;
#2616 = EDGE_CURVE ( 'NONE', #2302, #1184, #2758, .T. ) ;
#2617 = DIRECTION ( 'NONE',  ( -1.000000000000000000, -0.0000000000000000000, -0.0000000000000000000 ) ) ;
#2618 = CARTESIAN_POINT ( 'NONE',  ( 26.64433978706205900, -0.2198738863376074600, 9.000003534380177000 ) ) ;
#2619 = CARTESIAN_POINT ( 'NONE',  ( 0.0000000000000000000, 0.0000000000000000000, 0.0000000000000000000 ) ) ;
#2620 = CIRCLE ( 'NONE', #1623, 2.249999999999999600 ) ;
#2621 = AXIS2_PLACEMENT_3D ( 'NONE', #3147, #2918, #1676 ) ;
#2622 = CARTESIAN_POINT ( 'NONE',  ( 16.06699288864384900, 6.510612567868266300, 6.217313954879426100 ) ) ;
#2623 = DIRECTION ( 'NONE',  ( -1.000000000000000000, 0.0000000000000000000, 0.0000000000000000000 ) ) ;
#2624 = CARTESIAN_POINT ( 'NONE',  ( 16.49999999999999600, 0.0000000000000000000, 0.0000000000000000000 ) ) ;
#2625 = CIRCLE ( 'NONE', #1394, 0.5000000000000004400 ) ;
#2626 = DIRECTION ( 'NONE',  ( 0.0000000000000000000, 0.0000000000000000000, 1.000000000000000000 ) ) ;
#2627 = CARTESIAN_POINT ( 'NONE',  ( 16.01840619997833000, 5.751498881023827000, 6.925570458779814600 ) ) ;
#2628 = VERTEX_POINT ( 'NONE', #1130 ) ;
#2629 = CARTESIAN_POINT ( 'NONE',  ( 16.39523595844582000, 5.720137196768169100, -6.951934241432685000 ) ) ;
#2630 = CARTESIAN_POINT ( 'NONE',  ( -1.387778780781445700E-014, 0.0000000000000000000, 0.0000000000000000000 ) ) ;
#2631 = EDGE_CURVE ( 'NONE', #1544, #1235, #1622, .T. ) ;
#2632 = ORIENTED_EDGE ( 'NONE', *, *, #2764, .T. ) ;
#2633 = CARTESIAN_POINT ( 'NONE',  ( 38.50000000000000000, 0.0000000000000000000, 0.0000000000000000000 ) ) ;
#2634 = CARTESIAN_POINT ( 'NONE',  ( 26.50000000000000000, 1.175900998504564100, 8.418269230769229900 ) ) ;
#2635 = VERTEX_POINT ( 'NONE', #386 ) ;
#2636 = AXIS2_PLACEMENT_3D ( 'NONE', #2314, #509, #1015 ) ;
#2637 = B_SPLINE_CURVE_WITH_KNOTS ( 'NONE', 3,
 ( #3075, #2606, #1862, #92, #584, #333 ),
 .UNSPECIFIED., .F., .F.,
 ( 4, 2, 4 ),
 ( 0.0000000000000000000, 0.0006280436437098701300, 0.001256087287419740500 ),
 .UNSPECIFIED. ) ;
#2638 = CARTESIAN_POINT ( 'NONE',  ( 16.49999999999999600, 4.596194077712559600, 6.846194077712558700 ) ) ;
#2639 =( NAMED_UNIT ( * ) PLANE_ANGLE_UNIT ( ) SI_UNIT ( $, .RADIAN. ) );
#2640 = ORIENTED_EDGE ( 'NONE', *, *, #1364, .T. ) ;
#2641 = ORIENTED_EDGE ( 'NONE', *, *, #3084, .T. ) ;
#2642 = DIRECTION ( 'NONE',  ( 0.0000000000000000000, 0.0000000000000000000, 1.000000000000000000 ) ) ;
#2643 = DIRECTION ( 'NONE',  ( 1.000000000000000000, 0.0000000000000000000, 0.0000000000000000000 ) ) ;
#2644 = ORIENTED_EDGE ( 'NONE', *, *, #2913, .F. ) ;
#2645 = DIRECTION ( 'NONE',  ( 0.0000000000000000000, 0.0000000000000000000, -1.000000000000000000 ) ) ;
#2646 = DIRECTION ( 'NONE',  ( 0.0000000000000000000, 0.0000000000000000000, 1.000000000000000000 ) ) ;
#2647 = ORIENTED_EDGE ( 'NONE', *, *, #2068, .T. ) ;
#2648 = ORIENTED_EDGE ( 'NONE', *, *, #1744, .T. ) ;
#2649 = DIRECTION ( 'NONE',  ( 1.000000000000000000, 0.0000000000000000000, 0.0000000000000000000 ) ) ;
#2650 = CARTESIAN_POINT ( 'NONE',  ( 27.00000000000000000, 0.0000000000000000000, 0.0000000000000000000 ) ) ;
#2651 = SURFACE_STYLE_FILL_AREA ( #2909 ) ;
#2652 = EDGE_CURVE ( 'NONE', #2830, #143, #1873, .T. ) ;
#2653 = CARTESIAN_POINT ( 'NONE',  ( 15.99999999999999600, 8.913461538461536500, -1.245071645475420300 ) ) ;
#2654 = CARTESIAN_POINT ( 'NONE',  ( 26.93301270189221300, 0.2075934793250608400, 9.000000000000000000 ) ) ;
#2655 = CARTESIAN_POINT ( 'NONE',  ( 16.49999999999999600, 4.596194077712559600, 4.596194077712558700 ) ) ;
#2656 = FACE_OUTER_BOUND ( 'NONE', #2866, .T. ) ;
#2657 = EDGE_CURVE ( 'NONE', #217, #2738, #2687, .T. ) ;
#2658 = DIRECTION ( 'NONE',  ( 1.000000000000000000, 0.0000000000000000000, 0.0000000000000000000 ) ) ;
#2659 = DIRECTION ( 'NONE',  ( -1.000000000000000000, -0.0000000000000000000, -0.0000000000000000000 ) ) ;
#2660 = DIRECTION ( 'NONE',  ( -1.000000000000000000, -0.0000000000000000000, -0.0000000000000000000 ) ) ;
#2661 = AXIS2_PLACEMENT_3D ( 'NONE', #1461, #789, #1501 ) ;
#2662 = CARTESIAN_POINT ( 'NONE',  ( 15.99999999999999600, 0.0000000000000000000, 0.0000000000000000000 ) ) ;
#2663 = DIRECTION ( 'NONE',  ( 0.0000000000000000000, 0.0000000000000000000, 1.000000000000000000 ) ) ;
#2664 = CARTESIAN_POINT ( 'NONE',  ( 26.99999995879225200, -5.589484300462629600, -7.057018207009023500 ) ) ;
#2665 = CIRCLE ( 'NONE', #784, 8.499999999999998200 ) ;
#2666 = DIRECTION ( 'NONE',  ( 0.0000000000000000000, 0.0000000000000000000, 1.000000000000000000 ) ) ;
#2667 = DIRECTION ( 'NONE',  ( 0.0000000000000000000, 0.0000000000000000000, 1.000000000000000000 ) ) ;
#2668 = CIRCLE ( 'NONE', #1306, 2.250000000000000400 ) ;
#2669 = CARTESIAN_POINT ( 'NONE',  ( 26.93301829611615600, -6.217115950383485400, 6.510801646641520600 ) ) ;
#2670 = ORIENTED_EDGE ( 'NONE', *, *, #1451, .T. ) ;
#2671 =( LENGTH_UNIT ( ) NAMED_UNIT ( * ) SI_UNIT ( .MILLI., .METRE. ) );
#2672 = CARTESIAN_POINT ( 'NONE',  ( 16.49999999999999600, -8.418269230769229900, -1.175900998504562500 ) ) ;
#2673 = ORIENTED_EDGE ( 'NONE', *, *, #715, .T. ) ;
#2674 = CARTESIAN_POINT ( 'NONE',  ( 26.98158111608105300, 0.8300483914754861500, -8.964056333375973300 ) ) ;
#2675 = EDGE_CURVE ( 'NONE', #2721, #2062, #2193, .T. ) ;
#2676 = ORIENTED_EDGE ( 'NONE', *, *, #1914, .F. ) ;
#2677 = DIRECTION ( 'NONE',  ( 0.0000000000000000000, 0.0000000000000000000, -1.000000000000000000 ) ) ;
#2678 = AXIS2_PLACEMENT_3D ( 'NONE', #2042, #3046, #2523 ) ;
#2679 = CARTESIAN_POINT ( 'NONE',  ( 16.35952329854311700, -8.991286116680045700, 0.4468755526109792200 ) ) ;
#2680 = ORIENTED_EDGE ( 'NONE', *, *, #422, .F. ) ;
#2681 = CARTESIAN_POINT ( 'NONE',  ( 26.50000000297341900, -0.8409856323138178400, -8.597350933049215300 ) ) ;
#2682 = ORIENTED_EDGE ( 'NONE', *, *, #2591, .F. ) ;
#2683 = DIRECTION ( 'NONE',  ( 1.000000000000000000, 0.0000000000000000000, 0.0000000000000000000 ) ) ;
#2684 = ORIENTED_EDGE ( 'NONE', *, *, #2874, .F. ) ;
#2685 = ORIENTED_EDGE ( 'NONE', *, *, #1451, .F. ) ;
#2686 = CARTESIAN_POINT ( 'NONE',  ( 26.94750305533012400, -6.065729528754396900, -6.652084661260111000 ) ) ;
#2687 = LINE ( 'NONE', #3099, #2537 ) ;
#2688 = CARTESIAN_POINT ( 'NONE',  ( 16.06698170388350300, -8.999996843239969700, -0.2076671473615352700 ) ) ;
#2689 = EDGE_CURVE ( 'NONE', #1414, #1096, #34, .T. ) ;
#2690 = CYLINDRICAL_SURFACE ( 'NONE', #1990, 2.249999999999999600 ) ;
#2691 = DIRECTION ( 'NONE',  ( -1.000000000000000000, -0.0000000000000000000, -0.0000000000000000000 ) ) ;
#2692 = CARTESIAN_POINT ( 'NONE',  ( 26.64046540901072300, -6.673958587394262800, -6.041620515847451900 ) ) ;
#2693 = DIRECTION ( 'NONE',  ( 0.0000000000000000000, 0.0000000000000000000, -1.000000000000000000 ) ) ;
#2694 = EDGE_CURVE ( 'NONE', #1382, #1464, #1587, .T. ) ;
#2695 = CARTESIAN_POINT ( 'NONE',  ( 26.93299383971264000, -6.217559086426016200, -6.510378027403402400 ) ) ;
#2696 = PRODUCT_DEFINITION_SHAPE ( 'NONE', 'NONE',  #3224 ) ;
#2697 = CARTESIAN_POINT ( 'NONE',  ( 32.86396103067892900, 4.596194077712558700, -6.846194077712558700 ) ) ;
#2698 = AXIS2_PLACEMENT_3D ( 'NONE', #2655, #2418, #2666 ) ;
#2699 = CARTESIAN_POINT ( 'NONE',  ( 26.98159090657355500, -0.8301602233523750500, -8.964044910056415500 ) ) ;
#2700 = DIRECTION ( 'NONE',  ( 0.0000000000000000000, -0.7981297445855993800, -0.6024856104569850100 ) ) ;
#2701 = DIRECTION ( 'NONE',  ( 0.0000000000000000000, 0.0000000000000000000, -1.000000000000000000 ) ) ;
#2702 = ORIENTED_EDGE ( 'NONE', *, *, #2440, .F. ) ;
#2703 = CARTESIAN_POINT ( 'NONE',  ( 42.49999999999998600, 0.0000000000000000000, -3.000000000000000400 ) ) ;
#2704 = ORIENTED_EDGE ( 'NONE', *, *, #913, .F. ) ;
#2705 = EDGE_CURVE ( 'NONE', #1114, #2977, #607, .T. ) ;
#2706 = ORIENTED_EDGE ( 'NONE', *, *, #1699, .T. ) ;
#2707 = CARTESIAN_POINT ( 'NONE',  ( 27.00000000000000000, 6.784102828977592200, -5.121127688884373100 ) ) ;
#2708 = ORIENTED_EDGE ( 'NONE', *, *, #3084, .F. ) ;
#2709 = DIRECTION ( 'NONE',  ( -1.000000000000000000, -0.0000000000000000000, -0.0000000000000000000 ) ) ;
#2710 = CARTESIAN_POINT ( 'NONE',  ( 16.43218520666481200, -7.082894212896393400, 5.555205643735043000 ) ) ;
#2711 = EDGE_CURVE ( 'NONE', #557, #2792, #1074, .T. ) ;
#2712 = ORIENTED_EDGE ( 'NONE', *, *, #2216, .F. ) ;
#2713 = DIRECTION ( 'NONE',  ( -1.748156831150449300E-013, -0.9903846153846269700, 0.1383412939416300600 ) ) ;
#2714 = AXIS2_PLACEMENT_3D ( 'NONE', #2151, #891, #1884 ) ;
#2715 = ORIENTED_EDGE ( 'NONE', *, *, #1214, .T. ) ;
#2716 = DIRECTION ( 'NONE',  ( -1.000000000000000000, -0.0000000000000000000, -0.0000000000000000000 ) ) ;
#2717 = ORIENTED_EDGE ( 'NONE', *, *, #1531, .T. ) ;
#2718 = ORIENTED_EDGE ( 'NONE', *, *, #1047, .F. ) ;
#2719 = CARTESIAN_POINT ( 'NONE',  ( 27.00000000000000000, 1.245071645475420700, -8.913461538461536500 ) ) ;
#2720 = DIRECTION ( 'NONE',  ( 0.0000000000000000000, 0.0000000000000000000, -1.000000000000000000 ) ) ;
#2721 = VERTEX_POINT ( 'NONE', #1429 ) ;
#2722 = CARTESIAN_POINT ( 'NONE',  ( 38.00000000000000000, 0.0000000000000000000, 0.0000000000000000000 ) ) ;
#2723 = CARTESIAN_POINT ( 'NONE',  ( 26.99999995879225200, 5.589484300462680200, 7.057018207008987100 ) ) ;
#2724 = CONICAL_SURFACE ( 'NONE', #124, 3.000000000000000400, 0.7853981633974503900 ) ;
#2725 = DIRECTION ( 'NONE',  ( -1.000000000000000000, -0.0000000000000000000, -0.0000000000000000000 ) ) ;
#2726 = CARTESIAN_POINT ( 'NONE',  ( -5.499999999999998200, 3.980102097228897700E-016, 3.000000000000000000 ) ) ;
#2727 = CYLINDRICAL_SURFACE ( 'NONE', #1247, 3.500000000000000000 ) ;
#2728 = EDGE_CURVE ( 'NONE', #3007, #705, #2877, .T. ) ;
#2729 = CARTESIAN_POINT ( 'NONE',  ( 26.50000000000000000, -6.500000000000000000, -2.250000000000000000 ) ) ;
#2730 = CARTESIAN_POINT ( 'NONE',  ( 16.49999999999999600, 6.784102828977593100, 5.121127688884371300 ) ) ;
#2731 = AXIS2_PLACEMENT_3D ( 'NONE', #1983, #473, #239 ) ;
#2732 = CIRCLE ( 'NONE', #1073, 2.250000000000000900 ) ;
#2733 = CARTESIAN_POINT ( 'NONE',  ( 26.50000000000633100, 6.343194766250523900, 6.031153745278572000 ) ) ;
#2734 = ADVANCED_FACE ( 'NONE', ( #448 ), #1099, .F. ) ;
#2735 = CYLINDRICAL_SURFACE ( 'NONE', #298, 2.250000000000000000 ) ;
#2736 = DIRECTION ( 'NONE',  ( 1.000000000000000000, 0.0000000000000000000, 0.0000000000000000000 ) ) ;
#2737 = AXIS2_PLACEMENT_3D ( 'NONE', #2925, #1941, #433 ) ;
#2738 = VERTEX_POINT ( 'NONE', #2940 ) ;
#2739 = CARTESIAN_POINT ( 'NONE',  ( 16.06698170388350300, -6.510801646641431800, 6.217115950383576000 ) ) ;
#2740 = DIRECTION ( 'NONE',  ( 0.0000000000000000000, -0.6024856104569850100, 0.7981297445855994900 ) ) ;
#2741 = EDGE_LOOP ( 'NONE', ( #742, #2522, #2648, #1423, #1134, #1944 ) ) ;
#2742 = CARTESIAN_POINT ( 'NONE',  ( 26.64047670145688700, 6.041810651095326900, 6.673788118290858100 ) ) ;
#2743 = ORIENTED_EDGE ( 'NONE', *, *, #2447, .F. ) ;
#2744 = EDGE_CURVE ( 'NONE', #597, #1780, #3113, .T. ) ;
#2745 = CARTESIAN_POINT ( 'NONE',  ( 16.49999999999999600, -5.296968481540483600, -6.741914284196944600 ) ) ;
#2746 = DIRECTION ( 'NONE',  ( 1.000000000000000000, 0.0000000000000000000, 0.0000000000000000000 ) ) ;
#2747 = ORIENTED_EDGE ( 'NONE', *, *, #913, .T. ) ;
#2748 = ADVANCED_FACE ( 'NONE', ( #1709 ), #512, .F. ) ;
#2749 = CARTESIAN_POINT ( 'NONE',  ( 15.99999999999999600, -8.418269230769229900, 1.175900998504563400 ) ) ;
#2750 = ORIENTED_EDGE ( 'NONE', *, *, #1281, .T. ) ;
#2751 = AXIS2_PLACEMENT_3D ( 'NONE', #887, #175, #1143 ) ;
#2752 = CARTESIAN_POINT ( 'NONE',  ( 26.98156111392267300, 8.964078785737863000, 0.8298171965315838100 ) ) ;
#2753 = VERTEX_POINT ( 'NONE', #2043 ) ;
#2754 = AXIS2_PLACEMENT_3D ( 'NONE', #1604, #2858, #1087 ) ;
#2755 = ORIENTED_EDGE ( 'NONE', *, *, #2652, .T. ) ;
#2756 = CARTESIAN_POINT ( 'NONE',  ( 15.99999999999999600, -7.056979842180370000, -5.589535123437258300 ) ) ;
#2757 = CARTESIAN_POINT ( 'NONE',  ( 16.01843888607732700, -8.964078785737863000, 0.8298171965315838100 ) ) ;
#2758 = LINE ( 'NONE', #626, #1356 ) ;
#2759 = CARTESIAN_POINT ( 'NONE',  ( 15.99999999999999600, -1.245071645475419200, 8.913461538461536500 ) ) ;
#2760 = DIRECTION ( 'NONE',  ( 0.0000000000000000000, 0.0000000000000000000, 1.000000000000000000 ) ) ;
#2761 = CARTESIAN_POINT ( 'NONE',  ( 26.64047670145687600, 8.991286116680045700, 0.4468755526110823600 ) ) ;
#2762 = CIRCLE ( 'NONE', #2289, 9.000000000000000000 ) ;
#2763 = CARTESIAN_POINT ( 'NONE',  ( 26.49999999702653900, 5.851899447930249700, -6.474848310421442900 ) ) ;
#2764 = EDGE_CURVE ( 'NONE', #1010, #1235, #1511, .T. ) ;
#2765 = ADVANCED_FACE ( 'NONE', ( #844, #1785 ), #1246, .F. ) ;
#2766 = VECTOR ( 'NONE', #3130, 1000.000000000000000 ) ;
#2767 = DIRECTION ( 'NONE',  ( -1.000000000000000000, 0.0000000000000000000, 0.0000000000000000000 ) ) ;
#2768 = CARTESIAN_POINT ( 'NONE',  ( 16.05243103721389300, -8.992810271734663600, -0.4154498821101135200 ) ) ;
#2769 = CIRCLE ( 'NONE', #1103, 2.250000000000000900 ) ;
#2770 = EDGE_CURVE ( 'NONE', #217, #2483, #2463, .T. ) ;
#2771 = CARTESIAN_POINT ( 'NONE',  ( 16.49999999703172200, 0.8408568873513218000, 8.597408246036510000 ) ) ;
#2772 = FACE_OUTER_BOUND ( 'NONE', #486, .T. ) ;
#2773 =( GEOMETRIC_REPRESENTATION_CONTEXT ( 3 ) GLOBAL_UNCERTAINTY_ASSIGNED_CONTEXT ( ( #1340 ) ) GLOBAL_UNIT_ASSIGNED_CONTEXT ( ( #2387, #1576, #2118 ) ) REPRESENTATION_CONTEXT ( 'NONE', 'WORKASPACE' ) );
#2774 = VERTEX_POINT ( 'NONE', #1753 ) ;
#2775 = DIRECTION ( 'NONE',  ( -0.0000000000000000000, 0.7981297445855994900, 0.6024856104569850100 ) ) ;
#2776 = EDGE_LOOP ( 'NONE', ( #123, #2684, #2295, #603, #475, #404, #639, #2022 ) ) ;
#2777 = CARTESIAN_POINT ( 'NONE',  ( 38.50000000000000000, 3.061616997868383600E-016, 2.500000000000000400 ) ) ;
#2778 = ADVANCED_FACE ( 'NONE', ( #1032 ), #1274, .F. ) ;
#2779 = ORIENTED_EDGE ( 'NONE', *, *, #1408, .F. ) ;
#2780 = DIRECTION ( 'NONE',  ( -1.000000000000000000, -0.0000000000000000000, -0.0000000000000000000 ) ) ;
#2781 = CARTESIAN_POINT ( 'NONE',  ( 26.98160440764027600, 8.964028868562808200, -0.8303141764020864900 ) ) ;
#2782 = ORIENTED_EDGE ( 'NONE', *, *, #2111, .F. ) ;
#2783 = CARTESIAN_POINT ( 'NONE',  ( 26.98159380002132900, 5.751498881024136100, -6.925570458779545500 ) ) ;
#2784 = ORIENTED_EDGE ( 'NONE', *, *, #2990, .T. ) ;
#2785 = EDGE_CURVE ( 'NONE', #2635, #705, #3028, .T. ) ;
#2786 = EDGE_LOOP ( 'NONE', ( #2010, #279, #127, #2779 ) ) ;
#2787 = CARTESIAN_POINT ( 'NONE',  ( 0.0000000000000000000, 4.286263797015736600E-016, 3.500000000000000000 ) ) ;
#2788 = DIRECTION ( 'NONE',  ( 0.0000000000000000000, 7.709882115452474200E-016, -1.000000000000000000 ) ) ;
#2789 = VERTEX_POINT ( 'NONE', #2269 ) ;
#2790 = AXIS2_PLACEMENT_3D ( 'NONE', #2342, #1092, #324 ) ;
#2791 = CARTESIAN_POINT ( 'NONE',  ( 38.50000000000000000, 3.673940397442060400E-016, 3.000000000000000400 ) ) ;
#2792 = VERTEX_POINT ( 'NONE', #2281 ) ;
#2793 = CONICAL_SURFACE ( 'NONE', #307, 3.000000000000000000, 0.09065988720074515100 ) ;
#2794 = CARTESIAN_POINT ( 'NONE',  ( 26.50000000000000000, 5.121127688884374000, -6.784102828977591300 ) ) ;
#2795 = DIRECTION ( 'NONE',  ( -3.095189154896389600E-016, 0.1383412939417134100, 0.9903846153846155300 ) ) ;
#2796 = ORIENTED_EDGE ( 'NONE', *, *, #1494, .T. ) ;
#2797 = ADVANCED_FACE ( 'NONE', ( #373 ), #2897, .F. ) ;
#2798 = VECTOR ( 'NONE', #115, 1000.000000000000000 ) ;
#2799 = DIRECTION ( 'NONE',  ( 0.0000000000000000000, 0.0000000000000000000, 1.000000000000000000 ) ) ;
#2800 = CARTESIAN_POINT ( 'NONE',  ( 26.64047670145687600, -8.991286116680047500, -0.4468755526115427700 ) ) ;
#2801 = FACE_OUTER_BOUND ( 'NONE', #469, .T. ) ;
#2802 = CARTESIAN_POINT ( 'NONE',  ( 26.94756896278610700, 6.065109696184404900, -6.652644553950830500 ) ) ;
#2803 = CARTESIAN_POINT ( 'NONE',  ( 16.01841888391894400, 0.8300483914756042700, 8.964056333375964400 ) ) ;
#2804 = CIRCLE ( 'NONE', #2881, 2.250000000000000000 ) ;
#2805 = CARTESIAN_POINT ( 'NONE',  ( 38.00000000000000000, 3.367778697655221500E-016, 2.500000000000000400 ) ) ;
#2806 = PRESENTATION_STYLE_ASSIGNMENT (( #3108 ) ) ;
#2807 = CARTESIAN_POINT ( 'NONE',  ( 16.43218520666345100, 1.080238946795740500, -8.936486109936902600 ) ) ;
#2808 = EDGE_CURVE ( 'NONE', #873, #2555, #2309, .T. ) ;
#2809 = FACE_OUTER_BOUND ( 'NONE', #1100, .T. ) ;
#2810 = DIRECTION ( 'NONE',  ( 0.0000000000000000000, 0.0000000000000000000, -1.000000000000000000 ) ) ;
#2811 = AXIS2_PLACEMENT_3D ( 'NONE', #3154, #2922, #3176 ) ;
#2812 = FACE_BOUND ( 'NONE', #622, .T. ) ;
#2813 = CARTESIAN_POINT ( 'NONE',  ( 27.00000000000000000, 5.422370494112866100, -7.183167701270391200 ) ) ;
#2814 = ORIENTED_EDGE ( 'NONE', *, *, #2550, .F. ) ;
#2815 = AXIS2_PLACEMENT_3D ( 'NONE', #1556, #66, #2810 ) ;
#2816 = DIRECTION ( 'NONE',  ( 1.000000000000000000, 0.0000000000000000000, 0.0000000000000000000 ) ) ;
#2817 = CARTESIAN_POINT ( 'NONE',  ( 16.49999999999999600, 4.596194077712558700, -4.596194077712557800 ) ) ;
#2818 = ORIENTED_EDGE ( 'NONE', *, *, #1095, .T. ) ;
#2819 = CARTESIAN_POINT ( 'NONE',  ( 16.05247155953670600, -6.652301179922775800, -6.065490523587272700 ) ) ;
#2820 = CARTESIAN_POINT ( 'NONE',  ( 26.93301829611649400, -8.999996843239968000, 0.2076671473607550900 ) ) ;
#2821 = ORIENTED_EDGE ( 'NONE', *, *, #2591, .T. ) ;
#2822 = DIRECTION ( 'NONE',  ( -1.000000000000000000, -0.0000000000000000000, -0.0000000000000000000 ) ) ;
#2823 = CARTESIAN_POINT ( 'NONE',  ( 16.06700616028735600, -6.217559086426016200, 6.510378027403406000 ) ) ;
#2824 = CARTESIAN_POINT ( 'NONE',  ( 26.98158111608105300, 8.964056333375964400, 0.8300483914756005000 ) ) ;
#2825 = EDGE_CURVE ( 'NONE', #1010, #678, #2112, .T. ) ;
#2826 = ORIENTED_EDGE ( 'NONE', *, *, #3104, .F. ) ;
#2827 = CARTESIAN_POINT ( 'NONE',  ( 16.06698170388350300, 6.510801646641392700, -6.217115950383613300 ) ) ;
#2828 = DIRECTION ( 'NONE',  ( 0.0000000000000000000, 0.0000000000000000000, 1.000000000000000000 ) ) ;
#2829 = ADVANCED_FACE ( 'NONE', ( #955, #259 ), #313, .F. ) ;
#2830 = VERTEX_POINT ( 'NONE', #599 ) ;
#2831 = EDGE_CURVE ( 'NONE', #1235, #3003, #1436, .T. ) ;
#2832 = DIRECTION ( 'NONE',  ( -1.000000000000000000, -0.0000000000000000000, -0.0000000000000000000 ) ) ;
#2833 = CARTESIAN_POINT ( 'NONE',  ( 26.94754784569092000, -8.992824268319491700, 0.4151833776369857600 ) ) ;
#2834 = EDGE_LOOP ( 'NONE', ( #1460, #973, #2129, #2225 ) ) ;
#2835 = B_SPLINE_CURVE_WITH_KNOTS ( 'NONE', 3,
 ( #2011, #1533, #765, #1033, #2272, #248 ),
 .UNSPECIFIED., .F., .F.,
 ( 4, 2, 4 ),
 ( 0.0000000000000000000, 0.0006280436437098701300, 0.001256087287419740300 ),
 .UNSPECIFIED. ) ;
#2836 = EDGE_LOOP ( 'NONE', ( #898, #371 ) ) ;
#2837 = DIRECTION ( 'NONE',  ( 1.000000000000000000, 0.0000000000000000000, 0.0000000000000000000 ) ) ;
#2838 = CARTESIAN_POINT ( 'NONE',  ( 15.99999999999996600, -7.057020940231012700, 5.589480679686088700 ) ) ;
#2839 = AXIS2_PLACEMENT_3D ( 'NONE', #1836, #2816, #1323 ) ;
#2840 = DIRECTION ( 'NONE',  ( 0.0000000000000000000, 0.0000000000000000000, 1.000000000000000000 ) ) ;
#2841 =( BOUNDED_SURFACE ( )  B_SPLINE_SURFACE ( 3, 2, ( 
 ( #2634, #382, #633 ),
 ( #882, #1359, #2153 ),
 ( #1652, #3149, #1150 ),
 ( #2396, #2865, #1393 ),
 ( #3138, #3116, #1641 ),
 ( #1909, #2618, #1896 ),
 ( #1613, #1872, #403 ),
 ( #151, #1403, #161 ),
 ( #2140, #2195, #3199 ),
 ( #3159, #1413, #903 ) ),
 .UNSPECIFIED., .F., .F., .F. ) 
 B_SPLINE_SURFACE_WITH_KNOTS ( ( 4, 2, 2, 2, 4 ),
 ( 3, 3 ),
 ( 0.001207976169324700900, 0.001800450206458899300, 0.002392924243593097800, 0.002985398280727296200, 0.003577872317861494700 ),
 ( 0.0000000000000000000, 1.000000000000000000 ),
 .UNSPECIFIED. ) 
 GEOMETRIC_REPRESENTATION_ITEM ( )  RATIONAL_B_SPLINE_SURFACE ( (
 ( 1.000000000000000000, 0.7071067811865475700, 1.000000000000000000),
 ( 1.000000000000000000, 0.7582089444409591000, 1.000000000000000000),
 ( 1.000000000000000000, 0.7978687526989400900, 1.000000000000000000),
 ( 1.000000000000000000, 0.8518893157435558600, 1.000000000000000000),
 ( 1.000000000000000000, 0.8660192748120636400, 1.000000000000000000),
 ( 1.000000000000000000, 0.8660315287164277500, 1.000000000000000000),
 ( 1.000000000000000000, 0.8519132655485661700, 1.000000000000000000),
 ( 1.000000000000000000, 0.7978957121397971500, 1.000000000000000000),
 ( 1.000000000000000000, 0.7582264114513155300, 1.000000000000000000),
 ( 1.000000000000000000, 0.7071067811865474600, 1.000000000000000000) ) ) 
 REPRESENTATION_ITEM ( '' )  SURFACE ( )  );
#2842 = DIRECTION ( 'NONE',  ( -1.747193571550192900E-013, -0.6024856104570521800, 0.7981297445855487500 ) ) ;
#2843 = CARTESIAN_POINT ( 'NONE',  ( 16.06698170388350300, 0.2076671473619398600, -8.999996843239969700 ) ) ;
#2844 = AXIS2_PLACEMENT_3D ( 'NONE', #2339, #121, #2586 ) ;
#2845 = FACE_OUTER_BOUND ( 'NONE', #1007, .T. ) ;
#2846 = CARTESIAN_POINT ( 'NONE',  ( 26.50000000296829900, -8.597408246036502900, -0.8408568873515699400 ) ) ;
#2847 = CIRCLE ( 'NONE', #362, 9.000000000000000000 ) ;
#2848 = EDGE_CURVE ( 'NONE', #1545, #2971, #877, .T. ) ;
#2849 = CARTESIAN_POINT ( 'NONE',  ( 26.98160440764027600, -5.751404815063496700, 6.925646384361979100 ) ) ;
#2850 = CARTESIAN_POINT ( 'NONE',  ( 15.99999999999999600, 5.422370494112866100, 7.183167701270391200 ) ) ;
#2851 = CIRCLE ( 'NONE', #383, 2.250000000000000000 ) ;
#2852 = CARTESIAN_POINT ( 'NONE',  ( 16.00000003982912500, 7.057060372441442000, -5.589428442720600500 ) ) ;
#2853 = CARTESIAN_POINT ( 'NONE',  ( 26.50000000000000000, -6.741914284197165800, -5.296968481540246500 ) ) ;
#2854 = FACE_OUTER_BOUND ( 'NONE', #2786, .T. ) ;
#2855 = EDGE_CURVE ( 'NONE', #511, #2255, #1546, .T. ) ;
#2856 = ORIENTED_EDGE ( 'NONE', *, *, #1555, .F. ) ;
#2857 = ORIENTED_EDGE ( 'NONE', *, *, #1681, .F. ) ;
#2858 = DIRECTION ( 'NONE',  ( 1.748156831150450100E-013, -0.1383412939416299400, 0.9903846153846270800 ) ) ;
#2859 = CARTESIAN_POINT ( 'NONE',  ( 27.00000000000000000, 0.0000000000000000000, 0.0000000000000000000 ) ) ;
#2860 = CARTESIAN_POINT ( 'NONE',  ( 16.35566465396228600, 6.208276822436564800, 6.519640237184668200 ) ) ;
#2861 = VERTEX_POINT ( 'NONE', #3114 ) ;
#2862 = AXIS2_PLACEMENT_3D ( 'NONE', #1906, #2683, #3168 ) ;
#2863 = CARTESIAN_POINT ( 'NONE',  ( 20.00000000000000000, 0.0000000000000000000, 0.0000000000000000000 ) ) ;
#2864 = DIRECTION ( 'NONE',  ( 0.0000000000000000000, 0.0000000000000000000, -1.000000000000000000 ) ) ;
#2865 = CARTESIAN_POINT ( 'NONE',  ( 26.64046540901072300, 0.4471305383934334700, 8.991272210616253700 ) ) ;
#2866 = EDGE_LOOP ( 'NONE', ( #982, #2708, #2981, #284 ) ) ;
#2867 = CARTESIAN_POINT ( 'NONE',  ( 16.49999999999999600, 5.296968481540385900, 6.741914284196712800 ) ) ;
#2868 = ORIENTED_EDGE ( 'NONE', *, *, #2545, .T. ) ;
#2869 = EDGE_CURVE ( 'NONE', #1506, #628, #2270, .T. ) ;
#2870 = EDGE_LOOP ( 'NONE', ( #446, #1430, #98, #135, #3214, #2987, #1778, #1878 ) ) ;
#2871 = CARTESIAN_POINT ( 'NONE',  ( 16.49999999999999600, 5.297026762488990800, -6.741900299514346000 ) ) ;
#2872 = DIRECTION ( 'NONE',  ( 0.0000000000000000000, 0.1383412939417135700, 0.9903846153846153100 ) ) ;
#2873 = ORIENTED_EDGE ( 'NONE', *, *, #2303, .F. ) ;
#2874 = EDGE_CURVE ( 'NONE', #2570, #545, #109, .T. ) ;
#2875 = ORIENTED_EDGE ( 'NONE', *, *, #1699, .F. ) ;
#2876 = CARTESIAN_POINT ( 'NONE',  ( 26.50000000000000000, -6.500000000000000000, 0.0000000000000000000 ) ) ;
#2877 = CIRCLE ( 'NONE', #618, 8.499999999999998200 ) ;
#2878 = PRODUCT ( 'AnaestheticMatingPart', 'AnaestheticMatingPart', '', ( #407 ) ) ;
#2879 = CARTESIAN_POINT ( 'NONE',  ( 26.93301270189221700, 2.166501149210626900E-015, 9.000000000000000000 ) ) ;
#2880 = CIRCLE ( 'NONE', #22, 10.65089870143578900 ) ;
#2881 = AXIS2_PLACEMENT_3D ( 'NONE', #1048, #328, #2572 ) ;
#2882 = DIRECTION ( 'NONE',  ( -1.000000000000000000, -0.0000000000000000000, -0.0000000000000000000 ) ) ;
#2883 = FACE_OUTER_BOUND ( 'NONE', #3178, .T. ) ;
#2884 = CARTESIAN_POINT ( 'NONE',  ( 26.50000000000000000, 4.596194077712559600, 4.596194077712558700 ) ) ;
#2885 = CIRCLE ( 'NONE', #2731, 2.250000000000000400 ) ;
#2886 = DIRECTION ( 'NONE',  ( 0.0000000000000000000, 0.0000000000000000000, -1.000000000000000000 ) ) ;
#2887 = FACE_OUTER_BOUND ( 'NONE', #1491, .T. ) ;
#2888 = DIRECTION ( 'NONE',  ( 1.734977718576246300E-013, -0.7981297445855485300, 0.6024856104570524000 ) ) ;
#2889 = DIRECTION ( 'NONE',  ( 0.0000000000000000000, 0.0000000000000000000, 1.000000000000000000 ) ) ;
#2890 = VECTOR ( 'NONE', #3026, 1000.000000000000000 ) ;
#2891 = CARTESIAN_POINT ( 'NONE',  ( 16.01843888607732300, 8.964078785737863000, -0.8298171965315840300 ) ) ;
#2892 = CARTESIAN_POINT ( 'NONE',  ( 44.36396103067892900, 0.0000000000000000000, 2.000000000000000000 ) ) ;
#2893 = EDGE_CURVE ( 'NONE', #3101, #2774, #1118, .T. ) ;
#2894 = ORIENTED_EDGE ( 'NONE', *, *, #1132, .T. ) ;
#2895 = CARTESIAN_POINT ( 'NONE',  ( 16.49999999999999600, 8.913461538461536500, -1.245071645475420000 ) ) ;
#2896 = EDGE_LOOP ( 'NONE', ( #984, #2067, #23, #2750 ) ) ;
#2897 =( BOUNDED_SURFACE ( )  B_SPLINE_SURFACE ( 3, 2, ( 
 ( #2323, #1093, #589 ),
 ( #828, #2807, #336 ),
 ( #3060, #2090, #1582 ),
 ( #303, #3081, #97 ),
 ( #3047, #1837, #2843 ),
 ( #1552, #325, #1324 ),
 ( #1847, #2600, #85 ),
 ( #348, #1082, #578 ),
 ( #2066, #1571, #2102 ),
 ( #2558, #839, #1805 ) ),
 .UNSPECIFIED., .F., .F., .F. ) 
 B_SPLINE_SURFACE_WITH_KNOTS ( ( 4, 2, 2, 2, 4 ),
 ( 3, 3 ),
 ( 0.001207976169324703900, 0.001800450206458903200, 0.002392924243593102600, 0.002985398280727301900, 0.003577872317861501600 ),
 ( 0.0000000000000000000, 1.000000000000000000 ),
 .UNSPECIFIED. ) 
 GEOMETRIC_REPRESENTATION_ITEM ( )  RATIONAL_B_SPLINE_SURFACE ( (
 ( 1.000000000000000000, 0.7071067811865473500, 1.000000000000000000),
 ( 1.000000000000000000, 0.7582089444408661700, 1.000000000000000000),
 ( 1.000000000000000000, 0.7978687526990605500, 1.000000000000000000),
 ( 1.000000000000000000, 0.8518893157434356300, 1.000000000000000000),
 ( 1.000000000000000000, 0.8660192748119773800, 1.000000000000000000),
 ( 1.000000000000000000, 0.8660315287165155600, 1.000000000000000000),
 ( 1.000000000000000000, 0.8519132655485661700, 1.000000000000000000),
 ( 1.000000000000000000, 0.7978957121397971500, 1.000000000000000000),
 ( 1.000000000000000000, 0.7582264114513169700, 1.000000000000000000),
 ( 1.000000000000000000, 0.7071067811865474600, 1.000000000000000000) ) ) 
 REPRESENTATION_ITEM ( '' )  SURFACE ( )  );
#2898 = CARTESIAN_POINT ( 'NONE',  ( 26.50000000000000000, 0.0000000000000000000, 0.0000000000000000000 ) ) ;
#2899 = ORIENTED_EDGE ( 'NONE', *, *, #1978, .F. ) ;
#2900 = CARTESIAN_POINT ( 'NONE',  ( 16.01840619997866700, -8.964041695747280200, -0.8301939742288886300 ) ) ;
#2901 = DIRECTION ( 'NONE',  ( -1.000000000000000000, -0.0000000000000000000, -0.0000000000000000000 ) ) ;
#2902 = CARTESIAN_POINT ( 'NONE',  ( 16.49999999999999600, 5.121127688884374000, -6.784102828977591300 ) ) ;
#2903 = DIRECTION ( 'NONE',  ( -1.000000000000000000, -0.0000000000000000000, -0.0000000000000000000 ) ) ;
#2904 = ORIENTED_EDGE ( 'NONE', *, *, #1610, .F. ) ;
#2905 = CARTESIAN_POINT ( 'NONE',  ( 16.49999999999364800, 8.749985745267913700, 0.2206463219376284300 ) ) ;
#2906 = CARTESIAN_POINT ( 'NONE',  ( 26.93303160612412800, -6.511016512588891900, -6.216890462738630800 ) ) ;
#2907 = ORIENTED_EDGE ( 'NONE', *, *, #2049, .F. ) ;
#2908 = DIRECTION ( 'NONE',  ( 1.000000000000000000, -0.0000000000000000000, -0.0000000000000000000 ) ) ;
#2909 = FILL_AREA_STYLE ('',( #2119 ) ) ;
#2910 = CARTESIAN_POINT ( 'NONE',  ( 16.05245215430907600, -8.992824268319434800, -0.4151833776377519800 ) ) ;
#2911 = ORIENTED_EDGE ( 'NONE', *, *, #3034, .F. ) ;
#2912 = ORIENTED_EDGE ( 'NONE', *, *, #1722, .T. ) ;
#2913 = EDGE_CURVE ( 'NONE', #64, #1333, #915, .T. ) ;
#2914 = CARTESIAN_POINT ( 'NONE',  ( 15.99999999999995900, 8.942427053730035900, 1.037707669895586300 ) ) ;
#2915 = DIRECTION ( 'NONE',  ( -2.359223927328461200E-013, 0.9903846153846270800, -0.1383412939416300600 ) ) ;
#2916 = CIRCLE ( 'NONE', #1486, 8.499999999999998200 ) ;
#2917 = AXIS2_PLACEMENT_3D ( 'NONE', #2356, #3094, #317 ) ;
#2918 = DIRECTION ( 'NONE',  ( 0.0000000000000000000, -0.9903846153846153100, 0.1383412939417135700 ) ) ;
#2919 = DIRECTION ( 'NONE',  ( 1.000000000000000000, 0.0000000000000000000, 0.0000000000000000000 ) ) ;
#2920 = AXIS2_PLACEMENT_3D ( 'NONE', #616, #2379, #583 ) ;
#2921 = CARTESIAN_POINT ( 'NONE',  ( 16.05247155953670600, -8.992836755269969700, 0.4149377943673587300 ) ) ;
#2922 = DIRECTION ( 'NONE',  ( 1.000000000000000000, 0.0000000000000000000, 0.0000000000000000000 ) ) ;
#2923 = CARTESIAN_POINT ( 'NONE',  ( 26.56781479333734100, -1.080238946795699200, -8.936486109934922000 ) ) ;
#2924 = CIRCLE ( 'NONE', #983, 11.00000000000000000 ) ;
#2925 = CARTESIAN_POINT ( 'NONE',  ( 32.86396103067892900, -4.596194077712557800, 4.596194077712559600 ) ) ;
#2926 = CIRCLE ( 'NONE', #2811, 9.000000000000000000 ) ;
#2927 = ORIENTED_EDGE ( 'NONE', *, *, #998, .F. ) ;
#2928 = EDGE_CURVE ( 'NONE', #2062, #365, #2027, .T. ) ;
#2929 = DIRECTION ( 'NONE',  ( 0.0000000000000000000, 0.0000000000000000000, -1.000000000000000000 ) ) ;
#2930 = CARTESIAN_POINT ( 'NONE',  ( 16.49999999999999600, -8.913461538461536500, 1.245071645475419600 ) ) ;
#2931 = VERTEX_POINT ( 'NONE', #2612 ) ;
#2932 = CARTESIAN_POINT ( 'NONE',  ( 26.64047670145688300, -6.041810651095072900, -6.673788118290699100 ) ) ;
#2933 = EDGE_CURVE ( 'NONE', #754, #1495, #334, .T. ) ;
#2934 = ORIENTED_EDGE ( 'NONE', *, *, #1786, .T. ) ;
#2935 = CARTESIAN_POINT ( 'NONE',  ( 16.05247155953670600, 8.992836755269955500, -0.4149377943675608400 ) ) ;
#2936 = CARTESIAN_POINT ( 'NONE',  ( 26.50000000000627800, -6.031153745278337500, 6.343194766250631400 ) ) ;
#2937 = ORIENTED_EDGE ( 'NONE', *, *, #99, .F. ) ;
#2938 = AXIS2_PLACEMENT_3D ( 'NONE', #3158, #1402, #2427 ) ;
#2939 = DIRECTION ( 'NONE',  ( -1.000000000000000000, -0.0000000000000000000, -0.0000000000000000000 ) ) ;
#2940 = CARTESIAN_POINT ( 'NONE',  ( 16.49999999999999600, 2.449293598294706900E-016, -8.749999999999998200 ) ) ;
#2941 = ORIENTED_EDGE ( 'NONE', *, *, #814, .T. ) ;
#2942 = AXIS2_PLACEMENT_3D ( 'NONE', #1156, #676, #2915 ) ;
#2943 = CARTESIAN_POINT ( 'NONE',  ( 16.06698729810777900, -1.064176551296645600E-016, 9.000000000000000000 ) ) ;
#2944 = CARTESIAN_POINT ( 'NONE',  ( 27.00000000000000000, -1.245071645475420000, -8.913461538461536500 ) ) ;
#2945 = VERTEX_POINT ( 'NONE', #2124 ) ;
#2946 = DIRECTION ( 'NONE',  ( 0.0000000000000000000, 0.0000000000000000000, -1.000000000000000000 ) ) ;
#2947 = EDGE_LOOP ( 'NONE', ( #130, #254 ) ) ;
#2948 = CARTESIAN_POINT ( 'NONE',  ( 27.00000000000000000, -8.418269230769229900, -1.175900998504563400 ) ) ;
#2949 = ORIENTED_EDGE ( 'NONE', *, *, #3124, .F. ) ;
#2950 = CARTESIAN_POINT ( 'NONE',  ( 26.49999999702659900, -5.851899447930149400, 6.474848310421681900 ) ) ;
#2951 = CIRCLE ( 'NONE', #929, 2.249999999999999600 ) ;
#2952 = ORIENTED_EDGE ( 'NONE', *, *, #2928, .F. ) ;
#2953 = EDGE_CURVE ( 'NONE', #484, #2570, #2916, .T. ) ;
#2954 = CIRCLE ( 'NONE', #1903, 8.499999999999998200 ) ;
#2955 = DIRECTION ( 'NONE',  ( 0.0000000000000000000, 0.0000000000000000000, -1.000000000000000000 ) ) ;
#2956 = CARTESIAN_POINT ( 'NONE',  ( -5.499999999999998200, 0.0000000000000000000, 0.0000000000000000000 ) ) ;
#2957 = AXIS2_PLACEMENT_3D ( 'NONE', #2352, #608, #1826 ) ;
#2958 = CARTESIAN_POINT ( 'NONE',  ( 26.50000000000000000, -5.121127688884374000, -6.784102828977591300 ) ) ;
#2959 = CARTESIAN_POINT ( 'NONE',  ( 26.50000000000000000, 5.297026762488981100, 6.741900299513966700 ) ) ;
#2960 = CIRCLE ( 'NONE', #2510, 3.500000000000000000 ) ;
#2961 = CARTESIAN_POINT ( 'NONE',  ( 27.00000000000000000, 5.422370494112865200, 7.183167701270392900 ) ) ;
#2962 = AXIS2_PLACEMENT_3D ( 'NONE', #1510, #2989, #1499 ) ;
#2963 = CIRCLE ( 'NONE', #182, 3.000000000000000400 ) ;
#2964 = CARTESIAN_POINT ( 'NONE',  ( 16.49999999999999600, -4.596194077712557800, 4.596194077712559600 ) ) ;
#2965 = CARTESIAN_POINT ( 'NONE',  ( 15.99999999999999600, -5.422370494112860800, 7.183167701270395600 ) ) ;
#2966 = VECTOR ( 'NONE', #854, 1000.000000000000000 ) ;
#2967 = CARTESIAN_POINT ( 'NONE',  ( 23.00000000000000000, 1.714505518806294600E-015, -14.00000000000000000 ) ) ;
#2968 = CARTESIAN_POINT ( 'NONE',  ( 26.50000000000000000, 5.121127688884373100, 6.784102828977593100 ) ) ;
#2969 = ORIENTED_EDGE ( 'NONE', *, *, #2869, .F. ) ;
#2970 = EDGE_CURVE ( 'NONE', #1382, #1506, #2596, .T. ) ;
#2971 = VERTEX_POINT ( 'NONE', #1366 ) ;
#2972 = DIRECTION ( 'NONE',  ( 0.0000000000000000000, 0.6024856104569850100, 0.7981297445855994900 ) ) ;
#2973 = ORIENTED_EDGE ( 'NONE', *, *, #1043, .T. ) ;
#2974 = DIRECTION ( 'NONE',  ( 0.0000000000000000000, 0.0000000000000000000, -1.000000000000000000 ) ) ;
#2975 = CARTESIAN_POINT ( 'NONE',  ( 16.50000000000630600, -6.031379535855720100, 6.343009280854898800 ) ) ;
#2976 = CARTESIAN_POINT ( 'NONE',  ( 27.00000000000000000, 0.0000000000000000000, 0.0000000000000000000 ) ) ;
#2977 = VERTEX_POINT ( 'NONE', #3144 ) ;
#2978 = AXIS2_PLACEMENT_3D ( 'NONE', #144, #2197, #648 ) ;
#2979 = ORIENTED_EDGE ( 'NONE', *, *, #2506, .T. ) ;
#2980 = DIRECTION ( 'NONE',  ( -1.000000000000000000, -0.0000000000000000000, -0.0000000000000000000 ) ) ;
#2981 = ORIENTED_EDGE ( 'NONE', *, *, #2616, .T. ) ;
#2982 = ORIENTED_EDGE ( 'NONE', *, *, #354, .F. ) ;
#2983 = CARTESIAN_POINT ( 'NONE',  ( 32.86396103067892900, 6.500000000000000000, 2.250000000000000000 ) ) ;
#2984 = CARTESIAN_POINT ( 'NONE',  ( 16.35566021293861600, -6.208489213827840900, 6.519437845898454300 ) ) ;
#2985 = EDGE_LOOP ( 'NONE', ( #391, #1104, #1148, #1841 ) ) ;
#2986 = CARTESIAN_POINT ( 'NONE',  ( 26.94756896278610700, 8.992810271734663600, -0.4154498821101135200 ) ) ;
#2987 = ORIENTED_EDGE ( 'NONE', *, *, #234, .F. ) ;
#2988 = CARTESIAN_POINT ( 'NONE',  ( 26.50000000296828500, 5.484710064347938300, 6.673861278455172300 ) ) ;
#2989 = DIRECTION ( 'NONE',  ( -1.000000000000000000, 0.0000000000000000000, -0.0000000000000000000 ) ) ;
#2990 = EDGE_CURVE ( 'NONE', #3129, #1936, #3027, .T. ) ;
#2991 = ADVANCED_FACE ( 'NONE', ( #1029 ), #142, .F. ) ;
#2992 = CIRCLE ( 'NONE', #2538, 2.250000000000000000 ) ;
#2993 = CARTESIAN_POINT ( 'NONE',  ( 32.86396103067892900, -6.500000000000000000, -2.250000000000000000 ) ) ;
#2994 = FACE_OUTER_BOUND ( 'NONE', #713, .T. ) ;
#2995 = EDGE_CURVE ( 'NONE', #1348, #2338, #1472, .T. ) ;
#2996 = VECTOR ( 'NONE', #2939, 1000.000000000000000 ) ;
#2997 = CARTESIAN_POINT ( 'NONE',  ( 26.93303160612412800, 8.999989332565649000, -0.2079785243727311200 ) ) ;
#2998 = CARTESIAN_POINT ( 'NONE',  ( 26.56783605977767200, -7.082862761857753300, 5.555247307242640700 ) ) ;
#2999 = TOROIDAL_SURFACE ( 'NONE', #1005, 8.499999999999998200, 0.5000000000000000000 ) ;
#3000 = DIRECTION ( 'NONE',  ( 0.0000000000000000000, 0.0000000000000000000, -1.000000000000000000 ) ) ;
#3001 = AXIS2_PLACEMENT_3D ( 'NONE', #2079, #1335, #1592 ) ;
#3002 = DIRECTION ( 'NONE',  ( 0.0000000000000000000, 0.0000000000000000000, 1.000000000000000000 ) ) ;
#3003 = VERTEX_POINT ( 'NONE', #2902 ) ;
#3004 = ADVANCED_FACE ( 'NONE', ( #800 ), #2136, .F. ) ;
#3005 = DIRECTION ( 'NONE',  ( 1.000000000000000000, 0.0000000000000000000, 0.0000000000000000000 ) ) ;
#3006 = CARTESIAN_POINT ( 'NONE',  ( 26.50000000000634900, 8.749985745267913700, -0.2206463219376776600 ) ) ;
#3007 = VERTEX_POINT ( 'NONE', #179 ) ;
#3008 = DIRECTION ( 'NONE',  ( 0.0000000000000000000, 0.0000000000000000000, -1.000000000000000000 ) ) ;
#3009 = CARTESIAN_POINT ( 'NONE',  ( 26.60474122953732100, 5.720026219353721700, -6.952023723302994000 ) ) ;
#3010 = ORIENTED_EDGE ( 'NONE', *, *, #2825, .F. ) ;
#3011 = EDGE_CURVE ( 'NONE', #2613, #1263, #3194, .T. ) ;
#3012 = DIRECTION ( 'NONE',  ( 0.0000000000000000000, 0.0000000000000000000, 1.000000000000000000 ) ) ;
#3013 = VERTEX_POINT ( 'NONE', #2507 ) ;
#3014 = CARTESIAN_POINT ( 'NONE',  ( 16.49999999999999600, 1.021679875987691900, 8.512806963752904500 ) ) ;
#3015 = EDGE_LOOP ( 'NONE', ( #520, #951, #1299, #1665, #1965, #1502 ) ) ;
#3016 = AXIS2_PLACEMENT_3D ( 'NONE', #1035, #1021, #546 ) ;
#3017 = CARTESIAN_POINT ( 'NONE',  ( 26.50000000000000000, 8.512775641562701200, -1.021730975505432700 ) ) ;
#3018 = VERTEX_POINT ( 'NONE', #2729 ) ;
#3019 = DIRECTION ( 'NONE',  ( 0.0000000000000000000, 0.0000000000000000000, 1.000000000000000000 ) ) ;
#3020 = CARTESIAN_POINT ( 'NONE',  ( 26.64433534603771400, 6.208276822436398700, -6.519640237184498600 ) ) ;
#3021 = ADVANCED_FACE ( 'NONE', ( #1315 ), #2793, .T. ) ;
#3022 = AXIS2_PLACEMENT_3D ( 'NONE', #231, #2238, #2211 ) ;
#3023 = ORIENTED_EDGE ( 'NONE', *, *, #1932, .F. ) ;
#3024 = ORIENTED_EDGE ( 'NONE', *, *, #2785, .F. ) ;
#3025 = CARTESIAN_POINT ( 'NONE',  ( 16.49999999999999600, -5.422370494112870500, -7.183167701270388500 ) ) ;
#3026 = DIRECTION ( 'NONE',  ( -1.000000000000000000, -0.0000000000000000000, -0.0000000000000000000 ) ) ;
#3027 = LINE ( 'NONE', #156, #1355 ) ;
#3028 = CIRCLE ( 'NONE', #2581, 2.250000000000000400 ) ;
#3029 = CARTESIAN_POINT ( 'NONE',  ( 16.35566465396262000, -0.2201671819814927100, 8.999996463238284500 ) ) ;
#3030 = DIRECTION ( 'NONE',  ( -1.000000000000000000, -0.0000000000000000000, -0.0000000000000000000 ) ) ;
#3031 = VECTOR ( 'NONE', #1400, 1000.000000000000000 ) ;
#3032 = CARTESIAN_POINT ( 'NONE',  ( 26.50000000000000000, -4.596194077712558700, -4.596194077712557800 ) ) ;
#3033 = CARTESIAN_POINT ( 'NONE',  ( 26.56781479333616100, 5.555205643733592600, -7.082894212895263700 ) ) ;
#3034 = EDGE_CURVE ( 'NONE', #65, #3228, #2615, .T. ) ;
#3035 = FACE_OUTER_BOUND ( 'NONE', #2135, .T. ) ;
#3036 = UNCERTAINTY_MEASURE_WITH_UNIT (LENGTH_MEASURE( 1.000000000000000100E-005 ), #2671, 'distance_accuracy_value', 'NONE');
#3037 = DIRECTION ( 'NONE',  ( 0.0000000000000000000, 0.0000000000000000000, -1.000000000000000000 ) ) ;
#3038 = DIRECTION ( 'NONE',  ( 0.0000000000000000000, 0.0000000000000000000, -1.000000000000000000 ) ) ;
#3039 = CIRCLE ( 'NONE', #596, 3.500000000000000000 ) ;
#3040 = EDGE_CURVE ( 'NONE', #670, #206, #3232, .T. ) ;
#3041 = ADVANCED_FACE ( 'NONE', ( #761 ), #184, .F. ) ;
#3042 = CARTESIAN_POINT ( 'NONE',  ( 15.99999999999999600, 8.418269230769229900, 1.175900998504563400 ) ) ;
#3043 = CARTESIAN_POINT ( 'NONE',  ( 16.49999999999999600, -1.245071645475415800, 8.913461538461536500 ) ) ;
#3044 = CARTESIAN_POINT ( 'NONE',  ( 23.00000000000000000, 0.0000000000000000000, 14.00000000000000000 ) ) ;
#3045 = TOROIDAL_SURFACE ( 'NONE', #2839, 2.500000000000000400, 0.5000000000000000000 ) ;
#3046 = DIRECTION ( 'NONE',  ( -1.000000000000000000, -0.0000000000000000000, -0.0000000000000000000 ) ) ;
#3047 = CARTESIAN_POINT ( 'NONE',  ( 16.49999999999364800, 0.2206463219377607100, -8.749985745267913700 ) ) ;
#3048 = VECTOR ( 'NONE', #308, 1000.000000000000000 ) ;
#3049 = CARTESIAN_POINT ( 'NONE',  ( 16.49999999999999600, -6.741900299514288300, -5.297026762489136500 ) ) ;
#3050 = ORIENTED_EDGE ( 'NONE', *, *, #2363, .T. ) ;
#3051 =( GEOMETRIC_REPRESENTATION_CONTEXT ( 3 ) GLOBAL_UNCERTAINTY_ASSIGNED_CONTEXT ( ( #3184 ) ) GLOBAL_UNIT_ASSIGNED_CONTEXT ( ( #649, #2639, #1669 ) ) REPRESENTATION_CONTEXT ( 'NONE', 'WORKASPACE' ) );
#3052 = CARTESIAN_POINT ( 'NONE',  ( 26.99999996017087200, -8.942417999400959200, 1.037772489791129300 ) ) ;
#3053 = ORIENTED_EDGE ( 'NONE', *, *, #897, .F. ) ;
#3054 = CARTESIAN_POINT ( 'NONE',  ( 23.00000000000000000, 11.00000000000000000, 0.0000000000000000000 ) ) ;
#3055 = CARTESIAN_POINT ( 'NONE',  ( 16.49999999999999600, 1.175900998504563900, 8.418269230769229900 ) ) ;
#3056 = DIRECTION ( 'NONE',  ( 1.000000000000000000, -0.0000000000000000000, -0.0000000000000000000 ) ) ;
#3057 = EDGE_CURVE ( 'NONE', #2444, #1113, #2951, .T. ) ;
#3058 = VERTEX_POINT ( 'NONE', #229 ) ;
#3059 = DIRECTION ( 'NONE',  ( 0.0000000000000000000, -0.1383412939417136000, 0.9903846153846153100 ) ) ;
#3060 = CARTESIAN_POINT ( 'NONE',  ( 16.49999999702651400, 0.8409856323138537000, -8.597350933049364500 ) ) ;
#3061 = ORIENTED_EDGE ( 'NONE', *, *, #500, .F. ) ;
#3062 = EDGE_CURVE ( 'NONE', #3058, #64, #606, .T. ) ;
#3063 = CARTESIAN_POINT ( 'NONE',  ( 16.49999999999999600, -7.183167701270397400, -5.422370494112859900 ) ) ;
#3064 = ORIENTED_EDGE ( 'NONE', *, *, #976, .T. ) ;
#3065 = DIRECTION ( 'NONE',  ( 0.0000000000000000000, 0.0000000000000000000, -1.000000000000000000 ) ) ;
#3066 = VERTEX_POINT ( 'NONE', #538 ) ;
#3067 = CARTESIAN_POINT ( 'NONE',  ( 16.01839559235972400, 5.751404815063500200, 6.925646384361977300 ) ) ;
#3068 = ORIENTED_EDGE ( 'NONE', *, *, #2380, .F. ) ;
#3069 = ORIENTED_EDGE ( 'NONE', *, *, #1633, .F. ) ;
#3070 = ORIENTED_EDGE ( 'NONE', *, *, #2995, .F. ) ;
#3071 = CARTESIAN_POINT ( 'NONE',  ( -1.387778780781445700E-014, 0.0000000000000000000, 0.0000000000000000000 ) ) ;
#3072 = CARTESIAN_POINT ( 'NONE',  ( 26.64433978706205900, -9.000003534380177000, -0.2198738863373940200 ) ) ;
#3073 = CIRCLE ( 'NONE', #1690, 2.250000000000000000 ) ;
#3074 = ADVANCED_FACE ( 'NONE', ( #645 ), #2064, .F. ) ;
#3075 = CARTESIAN_POINT ( 'NONE',  ( 15.99999999999999600, 1.245071645475421400, 8.913461538461536500 ) ) ;
#3076 = FACE_OUTER_BOUND ( 'NONE', #293, .T. ) ;
#3077 = CARTESIAN_POINT ( 'NONE',  ( 26.50000000000000000, 6.784102828977593100, 5.121127688884371300 ) ) ;
#3078 = CIRCLE ( 'NONE', #3220, 2.249999999999999600 ) ;
#3079 =( BOUNDED_SURFACE ( )  B_SPLINE_SURFACE ( 3, 2, ( 
 ( #1791, #785, #2312 ),
 ( #3017, #289, #2521 ),
 ( #1026, #1529, #42 ),
 ( #2542, #1042, #1006 ),
 ( #3006, #1288, #2051 ),
 ( #1496, #2006, #8 ),
 ( #1750, #2761, #1343 ),
 ( #1089, #2360, #2824 ),
 ( #93, #2320, #1824 ),
 ( #2110, #812, #575 ) ),
 .UNSPECIFIED., .F., .F., .F. ) 
 B_SPLINE_SURFACE_WITH_KNOTS ( ( 4, 2, 2, 2, 4 ),
 ( 3, 3 ),
 ( 0.001207976169324703900, 0.001800450206458902400, 0.002392924243593100800, 0.002985398280727299300, 0.003577872317861498100 ),
 ( 0.0000000000000000000, 1.000000000000000000 ),
 .UNSPECIFIED. ) 
 GEOMETRIC_REPRESENTATION_ITEM ( )  RATIONAL_B_SPLINE_SURFACE ( (
 ( 1.000000000000000000, 0.7071067811865474600, 1.000000000000000000),
 ( 1.000000000000000000, 0.7582089444410246000, 1.000000000000000000),
 ( 1.000000000000000000, 0.7978687526988526000, 1.000000000000000000),
 ( 1.000000000000000000, 0.8518893157436433500, 1.000000000000000000),
 ( 1.000000000000000000, 0.8660192748120636400, 1.000000000000000000),
 ( 1.000000000000000000, 0.8660315287164277500, 1.000000000000000000),
 ( 1.000000000000000000, 0.8519132655485663900, 1.000000000000000000),
 ( 1.000000000000000000, 0.7978957121397973800, 1.000000000000000000),
 ( 1.000000000000000000, 0.7582264114513158600, 1.000000000000000000),
 ( 1.000000000000000000, 0.7071067811865474600, 1.000000000000000000) ) ) 
 REPRESENTATION_ITEM ( '' )  SURFACE ( )  );
#3080 = DIRECTION ( 'NONE',  ( -1.000000000000000000, -0.0000000000000000000, -0.0000000000000000000 ) ) ;
#3081 = CARTESIAN_POINT ( 'NONE',  ( 16.35953459098927000, 0.4471305383934453500, -8.991272210616919800 ) ) ;
#3082 = EDGE_CURVE ( 'NONE', #1407, #2330, #2150, .T. ) ;
#3083 = CARTESIAN_POINT ( 'NONE',  ( 15.99999999999999600, 6.784102828977592200, -5.121127688884373100 ) ) ;
#3084 = EDGE_CURVE ( 'NONE', #2302, #3018, #2574, .T. ) ;
#3085 = B_SPLINE_CURVE_WITH_KNOTS ( 'NONE', 3,
 ( #101, #1110, #1353, #1361, #605, #848, #2367, #2849, #3097, #1852 ),
 .UNSPECIFIED., .F., .F.,
 ( 4, 2, 2, 2, 4 ),
 ( 0.0000000000000000000, 0.0006282768359481987800, 0.001256553671896397600, 0.001884830507844596300, 0.002513107343792795100 ),
 .UNSPECIFIED. ) ;
#3086 = FACE_OUTER_BOUND ( 'NONE', #2364, .T. ) ;
#3087 = DIRECTION ( 'NONE',  ( 0.0000000000000000000, 0.0000000000000000000, -1.000000000000000000 ) ) ;
#3088 = CARTESIAN_POINT ( 'NONE',  ( 15.99999999999999600, -7.183167701270392900, 5.422370494112864300 ) ) ;
#3089 = CARTESIAN_POINT ( 'NONE',  ( 0.0000000000000000000, 0.0000000000000000000, 0.0000000000000000000 ) ) ;
#3090 = VERTEX_POINT ( 'NONE', #1024 ) ;
#3091 = AXIS2_PLACEMENT_3D ( 'NONE', #734, #2736, #1688 ) ;
#3092 = ADVANCED_FACE ( 'NONE', ( #1272 ), #2278, .F. ) ;
#3093 = ORIENTED_EDGE ( 'NONE', *, *, #627, .T. ) ;
#3094 = DIRECTION ( 'NONE',  ( -1.000000000000000000, -0.0000000000000000000, -0.0000000000000000000 ) ) ;
#3095 = VERTEX_POINT ( 'NONE', #1559 ) ;
#3096 = DIRECTION ( 'NONE',  ( -1.000000000000000000, -0.0000000000000000000, -0.0000000000000000000 ) ) ;
#3097 = CARTESIAN_POINT ( 'NONE',  ( 27.00000000000003600, -5.589480679686084300, 7.057020940231013600 ) ) ;
#3098 = ORIENTED_EDGE ( 'NONE', *, *, #1364, .F. ) ;
#3099 = CARTESIAN_POINT ( 'NONE',  ( 32.86396103067892900, 2.449293598294706400E-016, -8.749999999999998200 ) ) ;
#3100 = EDGE_CURVE ( 'NONE', #61, #515, #2462, .T. ) ;
#3101 = VERTEX_POINT ( 'NONE', #1286 ) ;
#3102 = DIRECTION ( 'NONE',  ( -2.359223927328455600E-013, 0.7981297445855486400, 0.6024856104570522900 ) ) ;
#3103 = VERTEX_POINT ( 'NONE', #2565 ) ;
#3104 = EDGE_CURVE ( 'NONE', #3212, #751, #1947, .T. ) ;
#3105 = CARTESIAN_POINT ( 'NONE',  ( 26.50000000000000000, 0.0000000000000000000, 0.0000000000000000000 ) ) ;
#3106 = DIRECTION ( 'NONE',  ( 0.0000000000000000000, -1.000000000000000000, 0.0000000000000000000 ) ) ;
#3107 = ORIENTED_EDGE ( 'NONE', *, *, #2744, .F. ) ;
#3108 = SURFACE_STYLE_USAGE ( .BOTH. , #834 ) ;
#3109 = DIRECTION ( 'NONE',  ( 0.0000000000000000000, 1.776356839400250500E-015, -1.000000000000000000 ) ) ;
#3110 = AXIS2_PLACEMENT_3D ( 'NONE', #1714, #235, #216 ) ;
#3111 = CARTESIAN_POINT ( 'NONE',  ( 16.49999999999999600, 6.741900299514452600, 5.297026762489097400 ) ) ;
#3112 = VECTOR ( 'NONE', #494, 1000.000000000000000 ) ;
#3113 = CIRCLE ( 'NONE', #1228, 2.250000000000000900 ) ;
#3114 = CARTESIAN_POINT ( 'NONE',  ( 15.99999999999999600, -8.913461538461536500, -1.245071645475420300 ) ) ;
#3115 = CIRCLE ( 'NONE', #1028, 0.5000000000000001100 ) ;
#3116 = CARTESIAN_POINT ( 'NONE',  ( 26.64433534603703900, 0.2201671819814899900, 8.999996463238288100 ) ) ;
#3117 = CYLINDRICAL_SURFACE ( 'NONE', #1876, 2.250000000000000000 ) ;
#3118 = CARTESIAN_POINT ( 'NONE',  ( 27.00000000000000000, -8.913461538461536500, 1.245071645475420300 ) ) ;
#3119 = CARTESIAN_POINT ( 'NONE',  ( 16.50000000297342200, 5.851899447930327000, 6.474848310421516700 ) ) ;
#3120 = CIRCLE ( 'NONE', #550, 0.4999999999999999400 ) ;
#3121 = CARTESIAN_POINT ( 'NONE',  ( 16.49999999999999600, 6.500000000000000000, -6.123233995736762300E-017 ) ) ;
#3122 = DIRECTION ( 'NONE',  ( 0.0000000000000000000, 0.0000000000000000000, -1.000000000000000000 ) ) ;
#3123 = VECTOR ( 'NONE', #598, 1000.000000000000000 ) ;
#3124 = EDGE_CURVE ( 'NONE', #2789, #1464, #146, .T. ) ;
#3125 = DIRECTION ( 'NONE',  ( -1.000000000000000000, -0.0000000000000000000, -0.0000000000000000000 ) ) ;
#3126 = FACE_OUTER_BOUND ( 'NONE', #1726, .T. ) ;
#3127 = DIRECTION ( 'NONE',  ( 6.990123311959461300E-016, -0.7981297445855991500, 0.6024856104569852300 ) ) ;
#3128 = AXIS2_PLACEMENT_3D ( 'NONE', #3156, #167, #412 ) ;
#3129 = VERTEX_POINT ( 'NONE', #1823 ) ;
#3130 = DIRECTION ( 'NONE',  ( -1.000000000000000000, -0.0000000000000000000, -0.0000000000000000000 ) ) ;
#3131 = CARTESIAN_POINT ( 'NONE',  ( 16.49999999999999600, 7.183167701270393800, 5.422370494112865200 ) ) ;
#3132 = ORIENTED_EDGE ( 'NONE', *, *, #134, .T. ) ;
#3133 = AXIS2_PLACEMENT_3D ( 'NONE', #2247, #1729, #2946 ) ;
#3134 = CARTESIAN_POINT ( 'NONE',  ( 16.06700616028735600, 9.000010643704719400, -0.2070542588249730300 ) ) ;
#3135 = CARTESIAN_POINT ( 'NONE',  ( 16.49999999999999600, -6.500000000000000000, 0.0000000000000000000 ) ) ;
#3136 = EDGE_LOOP ( 'NONE', ( #3189, #19, #141, #314, #1210, #2818 ) ) ;
#3137 = CARTESIAN_POINT ( 'NONE',  ( 26.50000000000000000, 8.266365894244632400E-016, 6.500000000000000000 ) ) ;
#3138 = CARTESIAN_POINT ( 'NONE',  ( 26.50000000000634900, 0.2206463219375806300, 8.749985745267913700 ) ) ;
#3139 = ORIENTED_EDGE ( 'NONE', *, *, #939, .T. ) ;
#3140 = CARTESIAN_POINT ( 'NONE',  ( 16.49999999999363700, 6.031153745278476000, 6.343194766250682900 ) ) ;
#3141 = EDGE_LOOP ( 'NONE', ( #68, #1176, #2782, #1011 ) ) ;
#3142 = EDGE_CURVE ( 'NONE', #2220, #1414, #2143, .T. ) ;
#3143 = CARTESIAN_POINT ( 'NONE',  ( 20.00000000000000000, 0.0000000000000000000, -11.00000000000000000 ) ) ;
#3144 = CARTESIAN_POINT ( 'NONE',  ( 43.00000000000000000, 4.286263797015736600E-016, 3.500000000000000000 ) ) ;
#3145 = ORIENTED_EDGE ( 'NONE', *, *, #2990, .F. ) ;
#3146 = AXIS2_PLACEMENT_3D ( 'NONE', #296, #2746, #745 ) ;
#3147 = CARTESIAN_POINT ( 'NONE',  ( 15.99999999999999600, -1.175900998504563400, -8.418269230769229900 ) ) ;
#3148 = ORIENTED_EDGE ( 'NONE', *, *, #1345, .F. ) ;
#3149 = CARTESIAN_POINT ( 'NONE',  ( 26.60474122953732500, 0.8711537894474240500, 8.960492445987396700 ) ) ;
#3150 = CARTESIAN_POINT ( 'NONE',  ( 32.86396103067892900, 8.266365894244632400E-016, 6.500000000000000000 ) ) ;
#3151 = CIRCLE ( 'NONE', #2862, 9.000000000000000000 ) ;
#3152 = AXIS2_PLACEMENT_3D ( 'NONE', #3105, #139, #1594 ) ;
#3153 = CARTESIAN_POINT ( 'NONE',  ( 16.35566021293827500, -9.000003534380175200, 0.2198738863378970300 ) ) ;
#3154 = CARTESIAN_POINT ( 'NONE',  ( 15.99999999999999600, 0.0000000000000000000, 0.0000000000000000000 ) ) ;
#3155 = CIRCLE ( 'NONE', #1923, 3.000000000000000400 ) ;
#3156 = CARTESIAN_POINT ( 'NONE',  ( 27.00000000000000000, 8.418269230769229900, 1.175900998504563400 ) ) ;
#3157 = CARTESIAN_POINT ( 'NONE',  ( 26.50000000000000000, -1.245071645475419400, -8.913461538461536500 ) ) ;
#3158 = CARTESIAN_POINT ( 'NONE',  ( -1.387778780781445700E-014, 0.0000000000000000000, 0.0000000000000000000 ) ) ;
#3159 = CARTESIAN_POINT ( 'NONE',  ( 26.50000000000000000, -1.175900998504561600, 8.418269230769229900 ) ) ;
#3160 = FACE_OUTER_BOUND ( 'NONE', #327, .T. ) ;
#3161 = DIRECTION ( 'NONE',  ( 0.0000000000000000000, 0.0000000000000000000, 1.000000000000000000 ) ) ;
#3162 = CARTESIAN_POINT ( 'NONE',  ( 16.49999999999364800, -8.749985745267913700, -0.2206463219376780200 ) ) ;
#3163 = CARTESIAN_POINT ( 'NONE',  ( 27.00000000000000000, -1.037717102260504300, 8.942425736175680500 ) ) ;
#3164 = ORIENTED_EDGE ( 'NONE', *, *, #2179, .F. ) ;
#3165 = DIRECTION ( 'NONE',  ( 0.0000000000000000000, 0.1383412939416300600, -0.9903846153846270800 ) ) ;
#3166 = CARTESIAN_POINT ( 'NONE',  ( 26.49999999702652100, -6.474848310421536200, -5.851899447929994800 ) ) ;
#3167 = EDGE_CURVE ( 'NONE', #2519, #901, #2637, .T. ) ;
#3168 = DIRECTION ( 'NONE',  ( 0.0000000000000000000, 0.0000000000000000000, -1.000000000000000000 ) ) ;
#3169 = ORIENTED_EDGE ( 'NONE', *, *, #691, .T. ) ;
#3170 = CARTESIAN_POINT ( 'NONE',  ( 27.00000000000000000, 0.0000000000000000000, 0.0000000000000000000 ) ) ;
#3171 = CARTESIAN_POINT ( 'NONE',  ( 26.50000000297339800, -5.484578501510103600, 6.673911788489053100 ) ) ;
#3172 = VERTEX_POINT ( 'NONE', #559 ) ;
#3173 = AXIS2_PLACEMENT_3D ( 'NONE', #1717, #3005, #992 ) ;
#3174 = CARTESIAN_POINT ( 'NONE',  ( -1.387778780781445700E-014, 1.102182119232617700E-015, 9.000000000000000000 ) ) ;
#3175 = ORIENTED_EDGE ( 'NONE', *, *, #2631, .T. ) ;
#3176 = DIRECTION ( 'NONE',  ( 0.0000000000000000000, 0.0000000000000000000, -1.000000000000000000 ) ) ;
#3177 = AXIS2_PLACEMENT_3D ( 'NONE', #2630, #1857, #136 ) ;
#3178 = EDGE_LOOP ( 'NONE', ( #1566, #1469, #15, #1448, #3023, #2702 ) ) ;
#3179 = PLANE ( 'NONE',  #223 ) ;
#3180 = CARTESIAN_POINT ( 'NONE',  ( 26.49999999999369000, -6.031379535855721000, -6.343009280854895200 ) ) ;
#3181 = DIRECTION ( 'NONE',  ( -1.000000000000000000, -0.0000000000000000000, -0.0000000000000000000 ) ) ;
#3182 = ORIENTED_EDGE ( 'NONE', *, *, #795, .F. ) ;
#3183 = CARTESIAN_POINT ( 'NONE',  ( 16.49999999999999600, 8.512775641562583900, 1.021730975505515100 ) ) ;
#3184 = UNCERTAINTY_MEASURE_WITH_UNIT (LENGTH_MEASURE( 1.000000000000000100E-005 ), #649, 'distance_accuracy_value', 'NONE');
#3185 = CARTESIAN_POINT ( 'NONE',  ( 26.50000000000000000, 1.102182119232617700E-015, 4.250000000000000000 ) ) ;
#3186 = EDGE_CURVE ( 'NONE', #1410, #11, #1620, .T. ) ;
#3187 = ORIENTED_EDGE ( 'NONE', *, *, #1512, .T. ) ;
#3188 = CARTESIAN_POINT ( 'NONE',  ( 38.00000000000000000, 0.0000000000000000000, 0.0000000000000000000 ) ) ;
#3189 = ORIENTED_EDGE ( 'NONE', *, *, #2657, .F. ) ;
#3190 = EDGE_LOOP ( 'NONE', ( #411, #2257, #1895, #2717 ) ) ;
#3191 = EDGE_CURVE ( 'NONE', #137, #2555, #1985, .T. ) ;
#3192 = CARTESIAN_POINT ( 'NONE',  ( 16.49999999999999600, 0.0000000000000000000, 0.0000000000000000000 ) ) ;
#3193 = CARTESIAN_POINT ( 'NONE',  ( 26.49999999702657800, -0.4404913650000830100, -8.716326929906632200 ) ) ;
#3194 = CIRCLE ( 'NONE', #766, 9.000000000000000000 ) ;
#3195 = DIRECTION ( 'NONE',  ( -1.000000000000000000, -0.0000000000000000000, -0.0000000000000000000 ) ) ;
#3196 = VECTOR ( 'NONE', #916, 1000.000000000000000 ) ;
#3197 = AXIS2_PLACEMENT_3D ( 'NONE', #2322, #31, #3008 ) ;
#3198 = CARTESIAN_POINT ( 'NONE',  ( 16.43216394022244100, 8.936493331242736800, -1.080187247003908900 ) ) ;
#3199 = CARTESIAN_POINT ( 'NONE',  ( 26.99999995879225200, -1.037703176940084200, 8.942427681325890300 ) ) ;
#3200 = CYLINDRICAL_SURFACE ( 'NONE', #2737, 2.250000000000000400 ) ;
#3201 = CARTESIAN_POINT ( 'NONE',  ( 32.86396103067892900, -6.500000000000000000, 0.0000000000000000000 ) ) ;
#3202 = AXIS2_PLACEMENT_3D ( 'NONE', #18, #3030, #539 ) ;
#3203 = CARTESIAN_POINT ( 'NONE',  ( 26.93301270189221700, -9.737854935750856900E-016, -9.000000000000000000 ) ) ;
#3204 = CARTESIAN_POINT ( 'NONE',  ( 0.0000000000000000000, 0.0000000000000000000, 0.0000000000000000000 ) ) ;
#3205 = LINE ( 'NONE', #1933, #1756 ) ;
#3206 = CARTESIAN_POINT ( 'NONE',  ( 26.56783605977774700, 1.080187247003998200, -8.936493331243122300 ) ) ;
#3207 = LINE ( 'NONE', #2296, #117 ) ;
#3208 = CARTESIAN_POINT ( 'NONE',  ( 26.94756896278610700, -8.992810271734663600, 0.4154498821101135200 ) ) ;
#3209 = DIRECTION ( 'NONE',  ( 0.7071067811865460200, 0.0000000000000000000, -0.7071067811865489100 ) ) ;
#3210 = FACE_OUTER_BOUND ( 'NONE', #1371, .T. ) ;
#3211 = CARTESIAN_POINT ( 'NONE',  ( 23.00000000000000000, 0.0000000000000000000, 0.0000000000000000000 ) ) ;
#3212 = VERTEX_POINT ( 'NONE', #2359 ) ;
#3213 = EDGE_CURVE ( 'NONE', #426, #1532, #3085, .T. ) ;
#3214 = ORIENTED_EDGE ( 'NONE', *, *, #458, .T. ) ;
#3215 = EDGE_CURVE ( 'NONE', #1348, #1344, #2306, .T. ) ;
#3216 = DIRECTION ( 'NONE',  ( 0.0000000000000000000, 0.0000000000000000000, 1.000000000000000000 ) ) ;
#3217 = ORIENTED_EDGE ( 'NONE', *, *, #959, .F. ) ;
#3218 = CARTESIAN_POINT ( 'NONE',  ( 15.99999999999999600, 0.0000000000000000000, 0.0000000000000000000 ) ) ;
#3219 = ORIENTED_EDGE ( 'NONE', *, *, #2399, .F. ) ;
#3220 = AXIS2_PLACEMENT_3D ( 'NONE', #1428, #1668, #174 ) ;
#3221 = CARTESIAN_POINT ( 'NONE',  ( 43.00000000000000000, 0.0000000000000000000, 0.0000000000000000000 ) ) ;
#3222 = DIRECTION ( 'NONE',  ( 0.0000000000000000000, 0.0000000000000000000, -1.000000000000000000 ) ) ;
#3223 = EDGE_LOOP ( 'NONE', ( #798, #2215 ) ) ;
#3224 = PRODUCT_DEFINITION ( 'UNKNOWN', '', #706, #958 ) ;
#3225 = CARTESIAN_POINT ( 'NONE',  ( 26.50000000000000000, 0.0000000000000000000, 0.0000000000000000000 ) ) ;
#3226 = DIRECTION ( 'NONE',  ( 0.0000000000000000000, 1.776356839400250500E-015, -1.000000000000000000 ) ) ;
#3227 = EDGE_LOOP ( 'NONE', ( #674, #818, #1684, #1981 ) ) ;
#3228 = VERTEX_POINT ( 'NONE', #1567 ) ;
#3229 = ORIENTED_EDGE ( 'NONE', *, *, #138, .F. ) ;
#3230 = CARTESIAN_POINT ( 'NONE',  ( 27.00000000000000000, 5.422370494112867000, 7.183167701270392900 ) ) ;
#3231 = EDGE_CURVE ( 'NONE', #3058, #1407, #108, .T. ) ;
#3232 = CIRCLE ( 'NONE', #1034, 3.500000000000000000 ) ;
#3233 = ORIENTED_EDGE ( 'NONE', *, *, #679, .T. ) ;
#3234 = CARTESIAN_POINT ( 'NONE',  ( -5.499999999999998200, 0.0000000000000000000, -3.000000000000000000 ) ) ;
#3235 = EDGE_CURVE ( 'NONE', #2945, #2635, #723, .T. ) ;
#3236 = CIRCLE ( 'NONE', #63, 3.000000000000000000 ) ;
#3237 = DIRECTION ( 'NONE',  ( 0.0000000000000000000, 0.0000000000000000000, -1.000000000000000000 ) ) ;
#3238 = CARTESIAN_POINT ( 'NONE',  ( 16.01841888391894400, -5.751612173942969100, 6.925477866593755700 ) ) ;
#3239 = AXIS2_PLACEMENT_3D ( 'NONE', #774, #2842, #3102 ) ;
#3240 = CARTESIAN_POINT ( 'NONE',  ( 26.50000000000000000, 4.596194077712559600, 2.346194077712559200 ) ) ;
ENDSEC;
END-ISO-10303-21;
```
