## Supplementary material for "Development of a micro-CT mouse holder for a femur defect mouse model": Drawings and Datasheets: Plug.STEP

```
ISO-10303-21;
HEADER;
FILE_DESCRIPTION (( 'STEP AP214' ),
    '1' );
FILE_NAME ('Plug_new.STEP',
    '2017-06-19T14:15:35',
    ( '' ),
    ( '' ),
    'SwSTEP 2.0',
    'SolidWorks 2016',
    '' );
FILE_SCHEMA (( 'AUTOMOTIVE_DESIGN' ));
ENDSEC;

DATA;
#1 = CIRCLE ( 'NONE', #823, 1.549999999999988900 ) ;
#2 = VECTOR ( 'NONE', #81, 1000.000000000000000 ) ;
#3 = DIRECTION ( 'NONE',  ( 1.000000000000000000, 0.0000000000000000000, 0.0000000000000000000 ) ) ;
#4 = FACE_OUTER_BOUND ( 'NONE', #1453, .T. ) ;
#5 = DIRECTION ( 'NONE',  ( -0.7071067811865426900, 8.659560562354874900E-017, 0.7071067811865524600 ) ) ;
#6 = EDGE_CURVE ( 'NONE', #1412, #1232, #2385, .T. ) ;
#7 = DIRECTION ( 'NONE',  ( -0.0000000000000000000, -0.0000000000000000000, -1.000000000000000000 ) ) ;
#8 = CIRCLE ( 'NONE', #1008, 11.00000000000000000 ) ;
#9 = AXIS2_PLACEMENT_3D ( 'NONE', #1896, #368, #1706 ) ;
#10 = CIRCLE ( 'NONE', #1865, 15.49999999999999600 ) ;
#11 = CARTESIAN_POINT ( 'NONE',  ( -17.18177672605064300, -23.36530823629808800, 50.00000000000000000 ) ) ;
#12 = DIRECTION ( 'NONE',  ( -1.000000000000000000, 0.0000000000000000000, 0.0000000000000000000 ) ) ;
#13 = VECTOR ( 'NONE', #1215, 1000.000000000000000 ) ;
#14 = CARTESIAN_POINT ( 'NONE',  ( 4.675202219937418600E-007, -17.99999999999999600, 17.00000000000000000 ) ) ;
#15 = VERTEX_POINT ( 'NONE', #1732 ) ;
#16 = DIRECTION ( 'NONE',  ( 0.0000000000000000000, -0.0000000000000000000, 1.000000000000000000 ) ) ;
#17 = VERTEX_POINT ( 'NONE', #386 ) ;
#18 = VERTEX_POINT ( 'NONE', #1923 ) ;
#19 = ORIENTED_EDGE ( 'NONE', *, *, #1926, .T. ) ;
#20 = ORIENTED_EDGE ( 'NONE', *, *, #1104, .T. ) ;
#21 = CARTESIAN_POINT ( 'NONE',  ( 7.500000000000000000, 14.49999999999999800, 48.50000000000000000 ) ) ;
#22 = ADVANCED_FACE ( 'NONE', ( #1143 ), #924, .T. ) ;
#23 = CARTESIAN_POINT ( 'NONE',  ( -25.00000000000000000, 13.99999999999999800, 50.00000000000000000 ) ) ;
#24 = ORIENTED_EDGE ( 'NONE', *, *, #378, .F. ) ;
#25 = EDGE_CURVE ( 'NONE', #1849, #2032, #2327, .T. ) ;
#26 = ORIENTED_EDGE ( 'NONE', *, *, #1800, .F. ) ;
#27 = PRODUCT_DEFINITION_SHAPE ( 'NONE', 'NONE',  #2254 ) ;
#28 = ORIENTED_EDGE ( 'NONE', *, *, #670, .F. ) ;
#29 = AXIS2_PLACEMENT_3D ( 'NONE', #618, #1222, #1758 ) ;
#30 = CARTESIAN_POINT ( 'NONE',  ( -10.00000000000000000, 1.500000000000000000, 27.00000000000000000 ) ) ;
#31 = CIRCLE ( 'NONE', #1061, 1.549999999999987200 ) ;
#32 = DIRECTION ( 'NONE',  ( 0.0000000000000000000, 0.0000000000000000000, -1.000000000000000000 ) ) ;
#33 = VECTOR ( 'NONE', #815, 1000.000000000000000 ) ;
#34 = ADVANCED_FACE ( 'NONE', ( #1643 ), #985, .F. ) ;
#35 = CIRCLE ( 'NONE', #2363, 14.00000000000000000 ) ;
#36 = DIRECTION ( 'NONE',  ( -0.0000000000000000000, -0.0000000000000000000, 1.000000000000000000 ) ) ;
#37 = VECTOR ( 'NONE', #1046, 1000.000000000000000 ) ;
#38 = DIRECTION ( 'NONE',  ( 0.0000000000000000000, 0.0000000000000000000, -1.000000000000000000 ) ) ;
#39 = EDGE_CURVE ( 'NONE', #1178, #539, #2268, .T. ) ;
#40 = LINE ( 'NONE', #280, #1044 ) ;
#41 = AXIS2_PLACEMENT_3D ( 'NONE', #89, #2370, #660 ) ;
#42 = ORIENTED_EDGE ( 'NONE', *, *, #1848, .T. ) ;
#43 = DIRECTION ( 'NONE',  ( 0.0000000000000000000, -0.0000000000000000000, -1.000000000000000000 ) ) ;
#44 = AXIS2_PLACEMENT_3D ( 'NONE', #957, #789, #1182 ) ;
#45 = DIRECTION ( 'NONE',  ( 0.7071067811865426900, 0.0000000000000000000, 0.7071067811865524600 ) ) ;
#46 = ORIENTED_EDGE ( 'NONE', *, *, #1296, .T. ) ;
#47 = DIRECTION ( 'NONE',  ( 0.0000000000000000000, 0.0000000000000000000, 1.000000000000000000 ) ) ;
#48 = ORIENTED_EDGE ( 'NONE', *, *, #1373, .F. ) ;
#49 = ORIENTED_EDGE ( 'NONE', *, *, #2134, .T. ) ;
#50 = CARTESIAN_POINT ( 'NONE',  ( 15.00000000000000400, -5.000000000000000000, 30.00000000000001400 ) ) ;
#51 = EDGE_LOOP ( 'NONE', ( #42, #2337 ) ) ;
#52 = EDGE_LOOP ( 'NONE', ( #2428, #137, #1449, #49, #2040, #1855, #711, #1587, #2464, #1527, #719, #1971 ) ) ;
#53 = CARTESIAN_POINT ( 'NONE',  ( -18.06459229746858200, -3.763761443586502800, 0.0000000000000000000 ) ) ;
#54 = EDGE_CURVE ( 'NONE', #806, #1505, #1203, .T. ) ;
#55 = CARTESIAN_POINT ( 'NONE',  ( 13.75000000000000000, 1.499999999999999600, 48.50000000000000000 ) ) ;
#56 = VERTEX_POINT ( 'NONE', #445 ) ;
#57 = EDGE_CURVE ( 'NONE', #806, #399, #304, .T. ) ;
#58 = LINE ( 'NONE', #698, #2252 ) ;
#59 = DIRECTION ( 'NONE',  ( -0.0000000000000000000, -0.0000000000000000000, -1.000000000000000000 ) ) ;
#60 = FACE_OUTER_BOUND ( 'NONE', #644, .T. ) ;
#61 = AXIS2_PLACEMENT_3D ( 'NONE', #763, #1703, #543 ) ;
#62 = PRODUCT ( 'Plug_new', 'Plug_new', '', ( #1108 ) ) ;
#63 = DIRECTION ( 'NONE',  ( -1.000000000000000000, 0.0000000000000000000, 0.0000000000000000000 ) ) ;
#64 = VECTOR ( 'NONE', #1859, 1000.000000000000100 ) ;
#65 = DIRECTION ( 'NONE',  ( -1.000000000000000000, 0.0000000000000000000, 0.0000000000000000000 ) ) ;
#66 = VECTOR ( 'NONE', #2066, 1000.000000000000100 ) ;
#67 = CARTESIAN_POINT ( 'NONE',  ( 14.13750784881581000, -6.858595912372021700, -0.0000000000000000000 ) ) ;
#68 = FACE_OUTER_BOUND ( 'NONE', #687, .T. ) ;
#69 = DIRECTION ( 'NONE',  ( -0.8571673005606022000, 1.049727190965318900E-016, 0.5150380751455665400 ) ) ;
#70 = CIRCLE ( 'NONE', #583, 1.249999999999987100 ) ;
#71 = EDGE_CURVE ( 'NONE', #2216, #1739, #859, .T. ) ;
#72 = VECTOR ( 'NONE', #1589, 1000.000000000000000 ) ;
#73 = CARTESIAN_POINT ( 'NONE',  ( 0.0000000000000000000, 0.0000000000000000000, 48.50000000000000000 ) ) ;
#74 = EDGE_LOOP ( 'NONE', ( #2053, #1856, #284, #26 ) ) ;
#75 = CARTESIAN_POINT ( 'NONE',  ( -13.75000000000000400, 1.500000000000000000, 48.50000000000000000 ) ) ;
#76 = AXIS2_PLACEMENT_3D ( 'NONE', #795, #1794, #649 ) ;
#77 = ORIENTED_EDGE ( 'NONE', *, *, #456, .F. ) ;
#78 = DIRECTION ( 'NONE',  ( 0.0000000000000000000, 0.0000000000000000000, 1.000000000000000000 ) ) ;
#79 = AXIS2_PLACEMENT_3D ( 'NONE', #1388, #1750, #43 ) ;
#80 = ORIENTED_EDGE ( 'NONE', *, *, #1389, .T. ) ;
#81 = DIRECTION ( 'NONE',  ( -0.0000000000000000000, -0.0000000000000000000, 1.000000000000000000 ) ) ;
#82 = VERTEX_POINT ( 'NONE', #2118 ) ;
#83 = ORIENTED_EDGE ( 'NONE', *, *, #2265, .T. ) ;
#84 = EDGE_LOOP ( 'NONE', ( #1470, #1731, #1213, #2361 ) ) ;
#85 = ORIENTED_EDGE ( 'NONE', *, *, #181, .F. ) ;
#86 = DIRECTION ( 'NONE',  ( -0.0000000000000000000, -0.0000000000000000000, 1.000000000000000000 ) ) ;
#87 = EDGE_CURVE ( 'NONE', #419, #1418, #1939, .T. ) ;
#88 = EDGE_CURVE ( 'NONE', #1357, #764, #447, .T. ) ;
#89 = CARTESIAN_POINT ( 'NONE',  ( 18.99999999999999600, 15.00000000000000000, 49.49999999998632900 ) ) ;
#90 = FACE_OUTER_BOUND ( 'NONE', #1762, .T. ) ;
#91 = DIRECTION ( 'NONE',  ( -0.7071067811865524600, 8.659560562354993300E-017, 0.7071067811865426900 ) ) ;
#92 = AXIS2_PLACEMENT_3D ( 'NONE', #1133, #1904, #1125 ) ;
#93 = COLOUR_RGB ( '',0.7921568627450980000, 0.8196078431372548800, 0.9333333333333333500 ) ;
#94 = VECTOR ( 'NONE', #1040, 1000.000000000000000 ) ;
#95 = DIRECTION ( 'NONE',  ( -1.000000000000000000, 0.0000000000000000000, 0.0000000000000000000 ) ) ;
#96 = FACE_OUTER_BOUND ( 'NONE', #270, .T. ) ;
#97 = CARTESIAN_POINT ( 'NONE',  ( 11.24500000000001300, 8.000000000000017800, 40.50000000000000700 ) ) ;
#98 = FACE_OUTER_BOUND ( 'NONE', #2127, .T. ) ;
#99 = DIRECTION ( 'NONE',  ( 0.0000000000000000000, 0.0000000000000000000, -1.000000000000000000 ) ) ;
#100 = EDGE_CURVE ( 'NONE', #1418, #1029, #356, .T. ) ;
#101 = CARTESIAN_POINT ( 'NONE',  ( 18.99999999999999600, 15.00000000000000000, 50.00000000000000000 ) ) ;
#102 = CARTESIAN_POINT ( 'NONE',  ( 4.675202219937418600E-007, -17.99999999999999600, 50.00000000000000000 ) ) ;
#103 = ORIENTED_EDGE ( 'NONE', *, *, #1881, .F. ) ;
#104 = CARTESIAN_POINT ( 'NONE',  ( -7.500000000000000000, 1.500000000000000000, 27.00000000000000000 ) ) ;
#105 = ORIENTED_EDGE ( 'NONE', *, *, #938, .T. ) ;
#106 = AXIS2_PLACEMENT_3D ( 'NONE', #50, #1773, #2131 ) ;
#107 = EDGE_LOOP ( 'NONE', ( #1858, #1217, #481, #2334 ) ) ;
#108 = ORIENTED_EDGE ( 'NONE', *, *, #289, .F. ) ;
#109 = CARTESIAN_POINT ( 'NONE',  ( 12.45000000000001700, -22.99999999999999600, 49.49999999998632900 ) ) ;
#110 = ADVANCED_FACE ( 'NONE', ( #1817, #2085 ), #1757, .T. ) ;
#111 = ORIENTED_EDGE ( 'NONE', *, *, #1813, .F. ) ;
#112 = SURFACE_SIDE_STYLE ('',( #1101 ) ) ;
#113 = ORIENTED_EDGE ( 'NONE', *, *, #1642, .T. ) ;
#114 = CARTESIAN_POINT ( 'NONE',  ( -13.99999999999999800, -22.99999999999999600, 49.49999999998632900 ) ) ;
#115 = CONICAL_SURFACE ( 'NONE', #2380, 1.249999999999985600, 1.029744258401897900 ) ;
#116 = EDGE_CURVE ( 'NONE', #1799, #2416, #954, .T. ) ;
#117 = LINE ( 'NONE', #691, #2072 ) ;
#118 = LINE ( 'NONE', #327, #2075 ) ;
#119 = AXIS2_PLACEMENT_3D ( 'NONE', #1779, #2141, #1189 ) ;
#120 = DIRECTION ( 'NONE',  ( 0.0000000000000000000, 0.0000000000000000000, -1.000000000000000000 ) ) ;
#121 = ADVANCED_FACE ( 'NONE', ( #1261 ), #1350, .F. ) ;
#122 = VECTOR ( 'NONE', #1898, 1000.000000000000000 ) ;
#123 = CARTESIAN_POINT ( 'NONE',  ( 22.83730930294708700, -5.254124255448670200, -0.0000000000000000000 ) ) ;
#124 = CIRCLE ( 'NONE', #496, 2.000000000000000000 ) ;
#125 = FACE_OUTER_BOUND ( 'NONE', #74, .T. ) ;
#126 = DIRECTION ( 'NONE',  ( -1.000000000000000000, 0.0000000000000000000, 0.0000000000000000000 ) ) ;
#127 = VECTOR ( 'NONE', #1965, 1000.000000000000000 ) ;
#128 = CARTESIAN_POINT ( 'NONE',  ( -12.50000000000001800, -5.000000000000000000, 49.49999999998632900 ) ) ;
#129 = DIRECTION ( 'NONE',  ( 0.0000000000000000000, 0.0000000000000000000, -1.000000000000000000 ) ) ;
#130 = EDGE_CURVE ( 'NONE', #1269, #538, #2354, .T. ) ;
#131 = ORIENTED_EDGE ( 'NONE', *, *, #1359, .T. ) ;
#132 = CARTESIAN_POINT ( 'NONE',  ( 12.50000000000002300, -5.000000000000000000, 49.49999999998632900 ) ) ;
#133 = ADVANCED_FACE ( 'NONE', ( #1229 ), #612, .F. ) ;
#134 = ORIENTED_EDGE ( 'NONE', *, *, #2197, .T. ) ;
#135 = AXIS2_PLACEMENT_3D ( 'NONE', #211, #2302, #1140 ) ;
#136 = DIRECTION ( 'NONE',  ( 0.8571673005606022000, 0.0000000000000000000, 0.5150380751455665400 ) ) ;
#137 = ORIENTED_EDGE ( 'NONE', *, *, #1547, .T. ) ;
#138 = CARTESIAN_POINT ( 'NONE',  ( -17.45000000000001400, 15.00000000000000000, 50.00000000000000000 ) ) ;
#139 = ORIENTED_EDGE ( 'NONE', *, *, #1475, .F. ) ;
#140 = AXIS2_PLACEMENT_3D ( 'NONE', #2221, #1106, #923 ) ;
#141 = EDGE_LOOP ( 'NONE', ( #2461, #567, #2423, #191 ) ) ;
#142 = DIRECTION ( 'NONE',  ( -0.0000000000000000000, -0.0000000000000000000, 1.000000000000000000 ) ) ;
#143 = EDGE_LOOP ( 'NONE', ( #451, #2301, #28, #659, #108, #2180, #77, #2035 ) ) ;
#144 = VERTEX_POINT ( 'NONE', #989 ) ;
#145 = DIRECTION ( 'NONE',  ( 1.000000000000000000, 0.0000000000000000000, 0.0000000000000000000 ) ) ;
#146 = DIRECTION ( 'NONE',  ( 0.0000000000000000000, 0.0000000000000000000, 1.000000000000000000 ) ) ;
#147 = DIRECTION ( 'NONE',  ( 0.0000000000000000000, 0.0000000000000000000, 1.000000000000000000 ) ) ;
#148 = VECTOR ( 'NONE', #1069, 999.9999999999998900 ) ;
#149 = CARTESIAN_POINT ( 'NONE',  ( 13.74999999999999600, 14.49999999999999800, 50.00000000000000000 ) ) ;
#150 = LINE ( 'NONE', #2235, #697 ) ;
#151 = EDGE_CURVE ( 'NONE', #1652, #655, #1468, .T. ) ;
#152 = CIRCLE ( 'NONE', #1075, 5.999999999999998200 ) ;
#153 = DIRECTION ( 'NONE',  ( -1.892939299496278500E-016, 1.000000000000000000, -0.0000000000000000000 ) ) ;
#154 = AXIS2_PLACEMENT_3D ( 'NONE', #1578, #1411, #1199 ) ;
#155 = CYLINDRICAL_SURFACE ( 'NONE', #446, 2.000000000000000000 ) ;
#156 = CARTESIAN_POINT ( 'NONE',  ( -15.75000000000000400, 12.49999999999999800, 50.00000000000000000 ) ) ;
#157 = LINE ( 'NONE', #400, #2352 ) ;
#158 = DIRECTION ( 'NONE',  ( -0.0000000000000000000, -0.0000000000000000000, 1.000000000000000000 ) ) ;
#159 = DIRECTION ( 'NONE',  ( 0.0000000000000000000, 0.0000000000000000000, 1.000000000000000000 ) ) ;
#160 = CARTESIAN_POINT ( 'NONE',  ( 0.0000000000000000000, 9.000000000000003600, 0.0000000000000000000 ) ) ;
#161 = VERTEX_POINT ( 'NONE', #422 ) ;
#162 = EDGE_CURVE ( 'NONE', #1853, #1243, #1584, .T. ) ;
#163 = EDGE_LOOP ( 'NONE', ( #896, #1080 ) ) ;
#164 = ORIENTED_EDGE ( 'NONE', *, *, #919, .F. ) ;
#165 = ORIENTED_EDGE ( 'NONE', *, *, #594, .F. ) ;
#166 = DIRECTION ( 'NONE',  ( 1.000000000000000000, -2.168404344971008900E-017, 0.0000000000000000000 ) ) ;
#167 = CARTESIAN_POINT ( 'NONE',  ( 13.74499999999998700, 8.000000000000017800, 48.50000000000000000 ) ) ;
#168 = VERTEX_POINT ( 'NONE', #67 ) ;
#169 = DIRECTION ( 'NONE',  ( 1.000000000000000000, 0.0000000000000000000, 0.0000000000000000000 ) ) ;
#170 = ORIENTED_EDGE ( 'NONE', *, *, #689, .T. ) ;
#171 = ORIENTED_EDGE ( 'NONE', *, *, #208, .T. ) ;
#172 = DIRECTION ( 'NONE',  ( -1.000000000000000000, 0.0000000000000000000, 0.0000000000000000000 ) ) ;
#173 = ADVANCED_FACE ( 'NONE', ( #561 ), #301, .T. ) ;
#174 = AXIS2_PLACEMENT_3D ( 'NONE', #265, #99, #1218 ) ;
#175 = ORIENTED_EDGE ( 'NONE', *, *, #708, .F. ) ;
#176 = FACE_OUTER_BOUND ( 'NONE', #486, .T. ) ;
#177 = CARTESIAN_POINT ( 'NONE',  ( 0.0000000000000000000, 9.000000000000003600, 27.00000000000000000 ) ) ;
#178 = EDGE_CURVE ( 'NONE', #399, #806, #1877, .T. ) ;
#179 = CARTESIAN_POINT ( 'NONE',  ( -20.00000000000000000, 2.434157195764554700, 50.00000000000000000 ) ) ;
#180 = LINE ( 'NONE', #2405, #1842 ) ;
#181 = EDGE_CURVE ( 'NONE', #2216, #2402, #242, .T. ) ;
#182 = ADVANCED_FACE ( 'NONE', ( #1078 ), #1672, .F. ) ;
#183 = LINE ( 'NONE', #1980, #1638 ) ;
#184 = DIRECTION ( 'NONE',  ( 0.2980726797943386000, -0.9545431774206035700, -0.0000000000000000000 ) ) ;
#185 = AXIS2_PLACEMENT_3D ( 'NONE', #1196, #2292, #1532 ) ;
#186 = DIRECTION ( 'NONE',  ( 0.0000000000000000000, -0.0000000000000000000, 1.000000000000000000 ) ) ;
#187 = CIRCLE ( 'NONE', #460, 1.549999999999988900 ) ;
#188 = DIRECTION ( 'NONE',  ( -0.0000000000000000000, -0.0000000000000000000, 1.000000000000000000 ) ) ;
#189 = DIRECTION ( 'NONE',  ( -1.000000000000000000, 0.0000000000000000000, 0.0000000000000000000 ) ) ;
#190 = ORIENTED_EDGE ( 'NONE', *, *, #724, .F. ) ;
#191 = ORIENTED_EDGE ( 'NONE', *, *, #197, .T. ) ;
#192 = CARTESIAN_POINT ( 'NONE',  ( 25.00000000000000000, 2.434156881077963700, 1.694379034832559100E-015 ) ) ;
#193 = VERTEX_POINT ( 'NONE', #2157 ) ;
#194 = ADVANCED_FACE ( 'NONE', ( #707 ), #1937, .F. ) ;
#195 = CARTESIAN_POINT ( 'NONE',  ( 11.24500000000001300, 8.000000000000017800, 40.50000000000000700 ) ) ;
#196 = ORIENTED_EDGE ( 'NONE', *, *, #1736, .F. ) ;
#197 = EDGE_CURVE ( 'NONE', #2241, #1681, #2382, .T. ) ;
#198 = ORIENTED_EDGE ( 'NONE', *, *, #1816, .F. ) ;
#199 = ORIENTED_EDGE ( 'NONE', *, *, #1756, .T. ) ;
#200 = AXIS2_PLACEMENT_3D ( 'NONE', #701, #1267, #692 ) ;
#201 = CARTESIAN_POINT ( 'NONE',  ( 13.74999999999999600, 12.49999999999999800, 50.00000000000000000 ) ) ;
#202 = ORIENTED_EDGE ( 'NONE', *, *, #2173, .F. ) ;
#203 = CARTESIAN_POINT ( 'NONE',  ( -19.00000000000000400, 15.00000000000000000, 46.90000000000001300 ) ) ;
#204 = DIRECTION ( 'NONE',  ( 0.0000000000000000000, -0.0000000000000000000, 1.000000000000000000 ) ) ;
#205 = AXIS2_PLACEMENT_3D ( 'NONE', #53, #245, #1546 ) ;
#206 = LINE ( 'NONE', #2112, #1987 ) ;
#207 = CYLINDRICAL_SURFACE ( 'NONE', #1289, 2.499999999999977800 ) ;
#208 = EDGE_CURVE ( 'NONE', #221, #358, #2169, .T. ) ;
#209 = CARTESIAN_POINT ( 'NONE',  ( -14.99999999999999800, -5.000000000000000000, 30.00000000000001400 ) ) ;
#210 = VECTOR ( 'NONE', #668, 1000.000000000000000 ) ;
#211 = CARTESIAN_POINT ( 'NONE',  ( -19.00000000000000400, 13.99999999999999800, 0.0000000000000000000 ) ) ;
#212 = AXIS2_PLACEMENT_3D ( 'NONE', #2033, #497, #693 ) ;
#213 = VECTOR ( 'NONE', #1574, 1000.000000000000100 ) ;
#214 = CYLINDRICAL_SURFACE ( 'NONE', #413, 1.249999999999987100 ) ;
#215 = AXIS2_PLACEMENT_3D ( 'NONE', #2267, #734, #559 ) ;
#216 = CARTESIAN_POINT ( 'NONE',  ( -13.99999999999999800, -22.99999999999999600, 50.00000000000000000 ) ) ;
#217 = ADVANCED_FACE ( 'NONE', ( #2203 ), #1419, .F. ) ;
#218 = VERTEX_POINT ( 'NONE', #2386 ) ;
#219 = CARTESIAN_POINT ( 'NONE',  ( -22.83730818457159700, -5.254124842558194800, 5.000000000000004400 ) ) ;
#220 = VERTEX_POINT ( 'NONE', #854 ) ;
#221 = VERTEX_POINT ( 'NONE', #1979 ) ;
#222 = CARTESIAN_POINT ( 'NONE',  ( -19.00000000000000400, 15.00000000000000000, 50.00000000000000000 ) ) ;
#223 = ORIENTED_EDGE ( 'NONE', *, *, #1607, .F. ) ;
#224 = ORIENTED_EDGE ( 'NONE', *, *, #532, .F. ) ;
#225 = DIRECTION ( 'NONE',  ( 1.000000000000000000, 0.0000000000000000000, 0.0000000000000000000 ) ) ;
#226 = ORIENTED_EDGE ( 'NONE', *, *, #885, .F. ) ;
#227 = VERTEX_POINT ( 'NONE', #104 ) ;
#228 = EDGE_CURVE ( 'NONE', #900, #1480, #1013, .T. ) ;
#229 = ORIENTED_EDGE ( 'NONE', *, *, #1118, .T. ) ;
#230 = CARTESIAN_POINT ( 'NONE',  ( -12.49499999999999900, 8.000000000000000000, 40.50000000000000700 ) ) ;
#231 = ADVANCED_BREP_SHAPE_REPRESENTATION ( 'Plug_new', ( #1660, #1321 ), #2028 ) ;
#232 = ORIENTED_EDGE ( 'NONE', *, *, #1990, .F. ) ;
#233 = AXIS2_PLACEMENT_3D ( 'NONE', #760, #420, #1754 ) ;
#234 = CARTESIAN_POINT ( 'NONE',  ( -24.77271588710301800, 0.9437937967928623500, 0.0000000000000000000 ) ) ;
#235 = VECTOR ( 'NONE', #780, 1000.000000000000000 ) ;
#236 = CARTESIAN_POINT ( 'NONE',  ( 17.49999999999998200, -5.000000000000000000, 49.49999999998632900 ) ) ;
#237 = FACE_OUTER_BOUND ( 'NONE', #999, .T. ) ;
#238 = CARTESIAN_POINT ( 'NONE',  ( -12.45000000000001200, -22.99999999999999600, 46.90000000000001300 ) ) ;
#239 = CYLINDRICAL_SURFACE ( 'NONE', #1646, 1.549999999999988900 ) ;
#240 = CARTESIAN_POINT ( 'NONE',  ( -12.50000000000001800, -5.000000000000000000, 50.00000000000000000 ) ) ;
#241 = EDGE_CURVE ( 'NONE', #655, #1975, #1608, .T. ) ;
#242 = CIRCLE ( 'NONE', #2163, 1.249999999999985600 ) ;
#243 = AXIS2_PLACEMENT_3D ( 'NONE', #1571, #2321, #439 ) ;
#244 = VERTEX_POINT ( 'NONE', #1220 ) ;
#245 = DIRECTION ( 'NONE',  ( 0.0000000000000000000, 0.0000000000000000000, -1.000000000000000000 ) ) ;
#246 = ORIENTED_EDGE ( 'NONE', *, *, #1813, .T. ) ;
#247 = ORIENTED_EDGE ( 'NONE', *, *, #1756, .F. ) ;
#248 = EDGE_LOOP ( 'NONE', ( #190, #540, #1356, #743, #1972, #458, #491, #2002 ) ) ;
#249 = DIRECTION ( 'NONE',  ( 1.000000000000000000, 0.0000000000000000000, 0.0000000000000000000 ) ) ;
#250 = ORIENTED_EDGE ( 'NONE', *, *, #1976, .F. ) ;
#251 = ORIENTED_EDGE ( 'NONE', *, *, #1751, .F. ) ;
#252 = EDGE_CURVE ( 'NONE', #625, #2271, #40, .T. ) ;
#253 = EDGE_LOOP ( 'NONE', ( #1272, #389, #1569, #2273 ) ) ;
#254 = DIRECTION ( 'NONE',  ( 1.000000000000000000, -0.0000000000000000000, 0.0000000000000000000 ) ) ;
#255 = EDGE_CURVE ( 'NONE', #461, #2305, #530, .T. ) ;
#256 = DIRECTION ( 'NONE',  ( 0.0000000000000000000, -1.000000000000000000, 0.0000000000000000000 ) ) ;
#257 = DIRECTION ( 'NONE',  ( 0.7071067811865536800, 0.0000000000000000000, 0.7071067811865414700 ) ) ;
#258 = AXIS2_PLACEMENT_3D ( 'NONE', #2031, #158, #717 ) ;
#259 = LINE ( 'NONE', #355, #2314 ) ;
#260 = CARTESIAN_POINT ( 'NONE',  ( -25.00000000000000000, 19.99999999999999600, 5.000000000000004400 ) ) ;
#261 = CIRCLE ( 'NONE', #641, 2.050000000013650200 ) ;
#262 = CARTESIAN_POINT ( 'NONE',  ( 4.675202219937418600E-007, -17.99999999999999600, 17.90129092854134300 ) ) ;
#263 = DIRECTION ( 'NONE',  ( -1.000000000000000000, 0.0000000000000000000, 0.0000000000000000000 ) ) ;
#264 = LINE ( 'NONE', #2194, #210 ) ;
#265 = CARTESIAN_POINT ( 'NONE',  ( 20.00000000000000000, 2.434156881077963700, 0.0000000000000000000 ) ) ;
#266 = LINE ( 'NONE', #234, #474 ) ;
#267 = EDGE_CURVE ( 'NONE', #358, #2231, #736, .T. ) ;
#268 = ORIENTED_EDGE ( 'NONE', *, *, #100, .T. ) ;
#269 = DIRECTION ( 'NONE',  ( -0.0000000000000000000, -0.0000000000000000000, -1.000000000000000000 ) ) ;
#270 = EDGE_LOOP ( 'NONE', ( #1183, #508, #962, #831, #648, #776, #1302, #2185 ) ) ;
#271 = CARTESIAN_POINT ( 'NONE',  ( 4.675202219937418600E-007, -17.99999999999999600, 50.00000000000000000 ) ) ;
#272 = CARTESIAN_POINT ( 'NONE',  ( 19.99999999999996400, 2.434156881077852700, 50.00000000000000000 ) ) ;
#273 = AXIS2_PLACEMENT_3D ( 'NONE', #2182, #462, #1247 ) ;
#274 = ORIENTED_EDGE ( 'NONE', *, *, #967, .F. ) ;
#275 = ORIENTED_EDGE ( 'NONE', *, *, #767, .F. ) ;
#276 = CARTESIAN_POINT ( 'NONE',  ( -7.500000000000000000, 4.000000000000000000, 48.50000000000000000 ) ) ;
#277 = PLANE ( 'NONE',  #1903 ) ;
#278 = ORIENTED_EDGE ( 'NONE', *, *, #1611, .T. ) ;
#279 = VERTEX_POINT ( 'NONE', #128 ) ;
#280 = CARTESIAN_POINT ( 'NONE',  ( 22.83730930294708700, -5.254124255448670200, 5.000000000000004400 ) ) ;
#281 = CARTESIAN_POINT ( 'NONE',  ( 20.00000000000000000, 2.434156881077963700, -4.250252863781905300E-014 ) ) ;
#282 = ORIENTED_EDGE ( 'NONE', *, *, #1443, .F. ) ;
#283 = EDGE_LOOP ( 'NONE', ( #720, #196, #679, #483 ) ) ;
#284 = ORIENTED_EDGE ( 'NONE', *, *, #2050, .F. ) ;
#285 = CARTESIAN_POINT ( 'NONE',  ( 4.675202219937418600E-007, -17.99999999999999600, 50.00000000000000000 ) ) ;
#286 = EDGE_CURVE ( 'NONE', #2340, #244, #1701, .T. ) ;
#287 = EDGE_LOOP ( 'NONE', ( #2419, #454, #1687, #1880 ) ) ;
#288 = FILL_AREA_STYLE_COLOUR ( '', #93 ) ;
#289 = EDGE_CURVE ( 'NONE', #518, #1742, #1202, .T. ) ;
#290 = DIRECTION ( 'NONE',  ( -0.0000000000000000000, -0.0000000000000000000, 1.000000000000000000 ) ) ;
#291 = CIRCLE ( 'NONE', #1511, 5.249999999999980500 ) ;
#292 = DIRECTION ( 'NONE',  ( -0.0000000000000000000, -0.0000000000000000000, 1.000000000000000000 ) ) ;
#293 = AXIS2_PLACEMENT_3D ( 'NONE', #352, #186, #529 ) ;
#294 = CONICAL_SURFACE ( 'NONE', #678, 15.49999999999999600, 1.029744258676654500 ) ;
#295 = CARTESIAN_POINT ( 'NONE',  ( -20.54999999999999400, 15.00000000000000000, 50.00000000000000000 ) ) ;
#296 = VECTOR ( 'NONE', #2126, 1000.000000000000000 ) ;
#297 = DIRECTION ( 'NONE',  ( 1.000000000000000000, 0.0000000000000000000, 0.0000000000000000000 ) ) ;
#298 = CARTESIAN_POINT ( 'NONE',  ( 22.83730911961203000, -5.254124842558178800, 5.000000000000004400 ) ) ;
#299 = FACE_BOUND ( 'NONE', #801, .T. ) ;
#300 = DIRECTION ( 'NONE',  ( -1.000000000000000000, 0.0000000000000000000, 0.0000000000000000000 ) ) ;
#301 = CYLINDRICAL_SURFACE ( 'NONE', #1313, 17.99999999999999600 ) ;
#302 = EDGE_CURVE ( 'NONE', #309, #2310, #857, .T. ) ;
#303 = CARTESIAN_POINT ( 'NONE',  ( -17.49999999999997500, -5.000000000000000000, 30.00000000000001400 ) ) ;
#304 = CIRCLE ( 'NONE', #755, 1.549999999999987200 ) ;
#305 = EDGE_CURVE ( 'NONE', #931, #2186, #2051, .T. ) ;
#306 = DIRECTION ( 'NONE',  ( -0.0000000000000000000, -0.0000000000000000000, 1.000000000000000000 ) ) ;
#307 = CARTESIAN_POINT ( 'NONE',  ( -10.00000000000000000, 14.49999999999999800, 27.00000000000000000 ) ) ;
#308 = CARTESIAN_POINT ( 'NONE',  ( 14.00000000000000400, -22.99999999999999600, 50.00000000000000000 ) ) ;
#309 = VERTEX_POINT ( 'NONE', #2026 ) ;
#310 = DIRECTION ( 'NONE',  ( -0.0000000000000000000, -0.0000000000000000000, -1.000000000000000000 ) ) ;
#311 = AXIS2_PLACEMENT_3D ( 'NONE', #2178, #1823, #297 ) ;
#312 = ORIENTED_EDGE ( 'NONE', *, *, #1707, .F. ) ;
#313 = EDGE_LOOP ( 'NONE', ( #251, #1209, #1884 ) ) ;
#314 = CARTESIAN_POINT ( 'NONE',  ( 7.500000000000000000, 14.49999999999999800, 27.00000000000000000 ) ) ;
#315 = ORIENTED_EDGE ( 'NONE', *, *, #1172, .F. ) ;
#316 = ORIENTED_EDGE ( 'NONE', *, *, #594, .T. ) ;
#317 = DIRECTION ( 'NONE',  ( 0.0000000000000000000, 0.0000000000000000000, 1.000000000000000000 ) ) ;
#318 = DIRECTION ( 'NONE',  ( 1.000000000000000000, 0.0000000000000000000, 0.0000000000000000000 ) ) ;
#319 = EDGE_CURVE ( 'NONE', #1442, #144, #1374, .T. ) ;
#320 = DIRECTION ( 'NONE',  ( -1.000000000000000000, 0.0000000000000000000, -0.0000000000000000000 ) ) ;
#321 = CIRCLE ( 'NONE', #1906, 2.000000000000000000 ) ;
#322 = AXIS2_PLACEMENT_3D ( 'NONE', #1665, #515, #337 ) ;
#323 = AXIS2_PLACEMENT_3D ( 'NONE', #1017, #630, #1230 ) ;
#324 = DIRECTION ( 'NONE',  ( -0.0000000000000000000, -0.0000000000000000000, 1.000000000000000000 ) ) ;
#325 = FACE_OUTER_BOUND ( 'NONE', #895, .T. ) ;
#326 = VECTOR ( 'NONE', #1260, 1000.000000000000000 ) ;
#327 = CARTESIAN_POINT ( 'NONE',  ( 13.74499999999998500, 8.000000000000017800, 40.50000000000000700 ) ) ;
#328 = DIRECTION ( 'NONE',  ( -0.0000000000000000000, -0.0000000000000000000, 1.000000000000000000 ) ) ;
#329 = VECTOR ( 'NONE', #2320, 999.9999999999998900 ) ;
#330 = DIRECTION ( 'NONE',  ( -1.000000000000000000, 0.0000000000000000000, 0.0000000000000000000 ) ) ;
#331 = EDGE_CURVE ( 'NONE', #15, #1770, #187, .T. ) ;
#332 = EDGE_LOOP ( 'NONE', ( #361, #1791, #622, #1382 ) ) ;
#333 = EDGE_CURVE ( 'NONE', #1975, #1352, #588, .T. ) ;
#334 = CARTESIAN_POINT ( 'NONE',  ( 0.0000000000000000000, 9.000000000000003600, 27.00000000000000000 ) ) ;
#335 = ORIENTED_EDGE ( 'NONE', *, *, #1050, .F. ) ;
#336 =( NAMED_UNIT ( * ) PLANE_ANGLE_UNIT ( ) SI_UNIT ( $, .RADIAN. ) );
#337 = DIRECTION ( 'NONE',  ( -1.000000000000000000, 0.0000000000000000000, 0.0000000000000000000 ) ) ;
#338 = ORIENTED_EDGE ( 'NONE', *, *, #782, .F. ) ;
#339 = ORIENTED_EDGE ( 'NONE', *, *, #1219, .T. ) ;
#340 = EDGE_LOOP ( 'NONE', ( #897, #105, #1533, #2152, #1295, #1417, #1564, #46, #1276, #1030 ) ) ;
#341 = DIRECTION ( 'NONE',  ( 0.0000000000000000000, -0.0000000000000000000, -1.000000000000000000 ) ) ;
#342 = VERTEX_POINT ( 'NONE', #1647 ) ;
#343 = CARTESIAN_POINT ( 'NONE',  ( 10.00000000000000000, 3.999999999999999100, 48.50000000000000000 ) ) ;
#344 = CIRCLE ( 'NONE', #1997, 11.00000000000000000 ) ;
#345 = DIRECTION ( 'NONE',  ( -1.000000000000000000, 0.0000000000000000000, 0.0000000000000000000 ) ) ;
#346 = CYLINDRICAL_SURFACE ( 'NONE', #516, 4.999999999999980500 ) ;
#347 = EDGE_CURVE ( 'NONE', #574, #392, #416, .T. ) ;
#348 = ADVANCED_FACE ( 'NONE', ( #354 ), #1641, .F. ) ;
#349 = LINE ( 'NONE', #860, #1310 ) ;
#350 = CARTESIAN_POINT ( 'NONE',  ( -13.99999953247977500, -17.99999999999999600, 17.90129092854134300 ) ) ;
#351 = AXIS2_PLACEMENT_3D ( 'NONE', #2351, #615, #450 ) ;
#352 = CARTESIAN_POINT ( 'NONE',  ( -7.500000000000000000, 11.99999999999999800, 27.00000000000000000 ) ) ;
#353 = VECTOR ( 'NONE', #1053, 1000.000000000000000 ) ;
#354 = FACE_OUTER_BOUND ( 'NONE', #1829, .T. ) ;
#355 = CARTESIAN_POINT ( 'NONE',  ( 10.00000000000000000, 1.499999999999999600, 27.00000000000000000 ) ) ;
#356 = CIRCLE ( 'NONE', #2214, 2.000000000000000000 ) ;
#357 = ADVANCED_FACE ( 'NONE', ( #2324 ), #1173, .F. ) ;
#358 = VERTEX_POINT ( 'NONE', #2015 ) ;
#359 = EDGE_CURVE ( 'NONE', #1849, #1612, #1258, .T. ) ;
#360 = VERTEX_POINT ( 'NONE', #512 ) ;
#361 = ORIENTED_EDGE ( 'NONE', *, *, #1118, .F. ) ;
#362 = ORIENTED_EDGE ( 'NONE', *, *, #1036, .F. ) ;
#363 = AXIS2_PLACEMENT_3D ( 'NONE', #1426, #484, #1802 ) ;
#364 = DIRECTION ( 'NONE',  ( 0.0000000000000000000, 0.0000000000000000000, -1.000000000000000000 ) ) ;
#365 = CARTESIAN_POINT ( 'NONE',  ( 4.675202219937418600E-007, -17.99999999999999600, 46.00000000000000000 ) ) ;
#366 = ORIENTED_EDGE ( 'NONE', *, *, #782, .T. ) ;
#367 = EDGE_LOOP ( 'NONE', ( #2293, #1857, #1478 ) ) ;
#368 = DIRECTION ( 'NONE',  ( 0.0000000000000000000, 0.0000000000000000000, 1.000000000000000000 ) ) ;
#369 = DIRECTION ( 'NONE',  ( 1.000000000000000000, 0.0000000000000000000, 0.0000000000000000000 ) ) ;
#370 =( GEOMETRIC_REPRESENTATION_CONTEXT ( 3 ) GLOBAL_UNCERTAINTY_ASSIGNED_CONTEXT ( ( #1371 ) ) GLOBAL_UNIT_ASSIGNED_CONTEXT ( ( #710, #336, #2454 ) ) REPRESENTATION_CONTEXT ( 'NONE', 'WORKASPACE' ) );
#371 = VERTEX_POINT ( 'NONE', #703 ) ;
#372 = FACE_OUTER_BOUND ( 'NONE', #690, .T. ) ;
#373 = CARTESIAN_POINT ( 'NONE',  ( 15.00000000000000400, -5.000000000000000000, 50.00000000000000000 ) ) ;
#374 = CARTESIAN_POINT ( 'NONE',  ( -14.99999999999999800, -5.000000000000000000, 50.00000000000000000 ) ) ;
#375 = EDGE_CURVE ( 'NONE', #748, #1652, #2113, .T. ) ;
#376 = FACE_OUTER_BOUND ( 'NONE', #1055, .T. ) ;
#377 = CIRCLE ( 'NONE', #381, 2.500000000000000400 ) ;
#378 = EDGE_CURVE ( 'NONE', #930, #371, #70, .T. ) ;
#379 = LINE ( 'NONE', #1286, #1668 ) ;
#380 = DIRECTION ( 'NONE',  ( -0.0000000000000000000, -0.0000000000000000000, -1.000000000000000000 ) ) ;
#381 = AXIS2_PLACEMENT_3D ( 'NONE', #2093, #1680, #961 ) ;
#382 = CONICAL_SURFACE ( 'NONE', #1223, 1.549999999999987200, 0.7853981633974405100 ) ;
#383 = DIRECTION ( 'NONE',  ( -1.000000000000000000, 0.0000000000000000000, -0.0000000000000000000 ) ) ;
#384 = ADVANCED_FACE ( 'NONE', ( #125 ), #2080, .F. ) ;
#385 = ORIENTED_EDGE ( 'NONE', *, *, #2459, .T. ) ;
#386 = CARTESIAN_POINT ( 'NONE',  ( -7.500000000000001800, 14.49999999999999800, 27.00000000000000000 ) ) ;
#387 = EDGE_LOOP ( 'NONE', ( #24, #223 ) ) ;
#388 = DIRECTION ( 'NONE',  ( 0.0000000000000000000, 0.0000000000000000000, -1.000000000000000000 ) ) ;
#389 = ORIENTED_EDGE ( 'NONE', *, *, #1536, .F. ) ;
#390 = CARTESIAN_POINT ( 'NONE',  ( 24.77271607043811500, 0.9437940692157710300, 0.0000000000000000000 ) ) ;
#391 = CARTESIAN_POINT ( 'NONE',  ( 17.18177766109107900, -23.36530823629808000, 5.000000000000004400 ) ) ;
#392 = VERTEX_POINT ( 'NONE', #1496 ) ;
#393 = EDGE_CURVE ( 'NONE', #571, #1505, #1498, .T. ) ;
#394 = ORIENTED_EDGE ( 'NONE', *, *, #331, .T. ) ;
#395 = ORIENTED_EDGE ( 'NONE', *, *, #1926, .F. ) ;
#396 = ADVANCED_FACE ( 'NONE', ( #1814 ), #1076, .F. ) ;
#397 = EDGE_LOOP ( 'NONE', ( #2208, #2234, #1019, #164 ) ) ;
#398 = AXIS2_PLACEMENT_3D ( 'NONE', #835, #1436, #263 ) ;
#399 = VERTEX_POINT ( 'NONE', #2455 ) ;
#400 = CARTESIAN_POINT ( 'NONE',  ( -25.00000000000000000, 2.434157195764554700, 50.00000000000000000 ) ) ;
#401 = EDGE_LOOP ( 'NONE', ( #575, #430, #593, #2434, #1180, #2213 ) ) ;
#402 = DIRECTION ( 'NONE',  ( -0.0000000000000000000, -0.0000000000000000000, 1.000000000000000000 ) ) ;
#403 = DIRECTION ( 'NONE',  ( 0.0000000000000000000, 0.0000000000000000000, -1.000000000000000000 ) ) ;
#404 = LINE ( 'NONE', #1349, #973 ) ;
#405 = DIRECTION ( 'NONE',  ( 1.000000000000000000, 0.0000000000000000000, 0.0000000000000000000 ) ) ;
#406 = LINE ( 'NONE', #1763, #33 ) ;
#407 = CARTESIAN_POINT ( 'NONE',  ( 13.74499999999998500, 8.000000000000017800, 40.50000000000000700 ) ) ;
#408 = EDGE_CURVE ( 'NONE', #1421, #994, #1996, .T. ) ;
#409 = DIRECTION ( 'NONE',  ( 1.000000000000000000, 0.0000000000000000000, -0.0000000000000000000 ) ) ;
#410 = CYLINDRICAL_SURFACE ( 'NONE', #76, 15.49999999999999600 ) ;
#411 = CARTESIAN_POINT ( 'NONE',  ( -11.24500000000001200, 8.000000000000000000, 48.50000000000000000 ) ) ;
#412 = CARTESIAN_POINT ( 'NONE',  ( 14.00000000000000400, -22.99999999999999600, 49.49999999998632900 ) ) ;
#413 = AXIS2_PLACEMENT_3D ( 'NONE', #2465, #188, #1517 ) ;
#414 = FACE_OUTER_BOUND ( 'NONE', #901, .T. ) ;
#415 = DIRECTION ( 'NONE',  ( 0.2980726797943382100, 0.9545431774206035700, -0.0000000000000000000 ) ) ;
#416 = LINE ( 'NONE', #667, #1437 ) ;
#417 = AXIS2_PLACEMENT_3D ( 'NONE', #2196, #886, #1438 ) ;
#418 = CARTESIAN_POINT ( 'NONE',  ( 4.675202219937418600E-007, -17.99999999999999600, 50.00000000000000000 ) ) ;
#419 = VERTEX_POINT ( 'NONE', #2056 ) ;
#420 = DIRECTION ( 'NONE',  ( 0.0000000000000000000, 0.0000000000000000000, -1.000000000000000000 ) ) ;
#421 = ORIENTED_EDGE ( 'NONE', *, *, #1942, .F. ) ;
#422 = CARTESIAN_POINT ( 'NONE',  ( -15.54999999999998800, -22.99999999999999600, 49.49999999998632900 ) ) ;
#423 = PLANE ( 'NONE',  #243 ) ;
#424 = ORIENTED_EDGE ( 'NONE', *, *, #1003, .F. ) ;
#425 = ORIENTED_EDGE ( 'NONE', *, *, #54, .T. ) ;
#426 = ORIENTED_EDGE ( 'NONE', *, *, #1658, .F. ) ;
#427 = CARTESIAN_POINT ( 'NONE',  ( -25.00000000000000000, 2.434157195764563600, 0.0000000000000000000 ) ) ;
#428 = DIRECTION ( 'NONE',  ( 1.000000000000000000, 0.0000000000000000000, 0.0000000000000000000 ) ) ;
#429 = ORIENTED_EDGE ( 'NONE', *, *, #653, .T. ) ;
#430 = ORIENTED_EDGE ( 'NONE', *, *, #347, .T. ) ;
#431 = EDGE_CURVE ( 'NONE', #221, #1537, #10, .T. ) ;
#432 = CARTESIAN_POINT ( 'NONE',  ( -13.75000000000000400, 14.49999999999999800, 48.50000000000000000 ) ) ;
#433 = DIRECTION ( 'NONE',  ( 1.000000000000000000, 0.0000000000000000000, 0.0000000000000000000 ) ) ;
#434 = ORIENTED_EDGE ( 'NONE', *, *, #2197, .F. ) ;
#435 = AXIS2_PLACEMENT_3D ( 'NONE', #2084, #7, #345 ) ;
#436 = CARTESIAN_POINT ( 'NONE',  ( -13.99999999999999800, -22.99999999999999600, 50.00000000000000000 ) ) ;
#437 = VECTOR ( 'NONE', #2341, 1000.000000000000000 ) ;
#438 = CONICAL_SURFACE ( 'NONE', #728, 2.499999999999979600, 0.7853981633974552700 ) ;
#439 = DIRECTION ( 'NONE',  ( 1.000000000000000000, 0.0000000000000000000, 0.0000000000000000000 ) ) ;
#440 = LINE ( 'NONE', #149, #553 ) ;
#441 = CARTESIAN_POINT ( 'NONE',  ( 11.24500000000001200, 8.000000000000017800, 48.50000000000000000 ) ) ;
#442 = LINE ( 'NONE', #1134, #2166 ) ;
#443 = EDGE_CURVE ( 'NONE', #342, #1946, #1317, .T. ) ;
#444 = VECTOR ( 'NONE', #2427, 1000.000000000000000 ) ;
#445 = CARTESIAN_POINT ( 'NONE',  ( 7.500000000000000000, 1.499999999999999600, 48.50000000000000000 ) ) ;
#446 = AXIS2_PLACEMENT_3D ( 'NONE', #1622, #1604, #1995 ) ;
#447 = LINE ( 'NONE', #2330, #2205 ) ;
#448 = CARTESIAN_POINT ( 'NONE',  ( -10.00000000000000000, 11.99999999999999800, 48.50000000000000000 ) ) ;
#449 = AXIS2_PLACEMENT_3D ( 'NONE', #1798, #643, #1989 ) ;
#450 = DIRECTION ( 'NONE',  ( 1.000000000000000000, 0.0000000000000000000, 0.0000000000000000000 ) ) ;
#451 = ORIENTED_EDGE ( 'NONE', *, *, #606, .F. ) ;
#452 = EDGE_LOOP ( 'NONE', ( #1360, #1918, #1793, #1999 ) ) ;
#453 = DIRECTION ( 'NONE',  ( 0.0000000000000000000, 0.0000000000000000000, -1.000000000000000000 ) ) ;
#454 = ORIENTED_EDGE ( 'NONE', *, *, #197, .F. ) ;
#455 = ORIENTED_EDGE ( 'NONE', *, *, #802, .T. ) ;
#456 = EDGE_CURVE ( 'NONE', #2457, #193, #1109, .T. ) ;
#457 = ORIENTED_EDGE ( 'NONE', *, *, #2374, .F. ) ;
#458 = ORIENTED_EDGE ( 'NONE', *, *, #151, .T. ) ;
#459 = CARTESIAN_POINT ( 'NONE',  ( -15.54999999999998600, -22.99999999999999600, 46.90000000000001300 ) ) ;
#460 = AXIS2_PLACEMENT_3D ( 'NONE', #2008, #875, #1656 ) ;
#461 = VERTEX_POINT ( 'NONE', #1303 ) ;
#462 = DIRECTION ( 'NONE',  ( -0.0000000000000000000, -0.0000000000000000000, -1.000000000000000000 ) ) ;
#463 = VECTOR ( 'NONE', #1788, 1000.000000000000100 ) ;
#464 = AXIS2_PLACEMENT_3D ( 'NONE', #373, #2078, #750 ) ;
#465 = CARTESIAN_POINT ( 'NONE',  ( -15.49999953247977500, -17.99999999999999600, 4.999999999999997300 ) ) ;
#466 = LINE ( 'NONE', #2248, #1340 ) ;
#467 = DIRECTION ( 'NONE',  ( 0.0000000000000000000, 0.0000000000000000000, -1.000000000000000000 ) ) ;
#468 = FACE_OUTER_BOUND ( 'NONE', #840, .T. ) ;
#469 = CARTESIAN_POINT ( 'NONE',  ( 4.675202219937418600E-007, -17.99999999999999600, 17.00000000000000000 ) ) ;
#470 = DIRECTION ( 'NONE',  ( -1.000000000000000000, 0.0000000000000000000, 0.0000000000000000000 ) ) ;
#471 = VECTOR ( 'NONE', #525, 1000.000000000000000 ) ;
#472 = EDGE_CURVE ( 'NONE', #1682, #688, #1970, .T. ) ;
#473 = CARTESIAN_POINT ( 'NONE',  ( -13.74499999999998500, 8.000000000000000000, 40.50000000000000700 ) ) ;
#474 = VECTOR ( 'NONE', #1162, 1000.000000000000000 ) ;
#475 = EDGE_CURVE ( 'NONE', #1977, #1269, #1555, .T. ) ;
#476 = CIRCLE ( 'NONE', #2086, 1.549999999999988900 ) ;
#477 = DIRECTION ( 'NONE',  ( -1.000000000000000000, 0.0000000000000000000, 0.0000000000000000000 ) ) ;
#478 = CARTESIAN_POINT ( 'NONE',  ( -12.49499999999999900, 8.000000000000000000, 40.50000000000000700 ) ) ;
#479 = VERTEX_POINT ( 'NONE', #1502 ) ;
#480 = AXIS2_PLACEMENT_3D ( 'NONE', #73, #2170, #1012 ) ;
#481 = ORIENTED_EDGE ( 'NONE', *, *, #2312, .T. ) ;
#482 = DIRECTION ( 'NONE',  ( -1.000000000000000000, 0.0000000000000000000, -0.0000000000000000000 ) ) ;
#483 = ORIENTED_EDGE ( 'NONE', *, *, #1231, .F. ) ;
#484 = DIRECTION ( 'NONE',  ( -0.9545431774206035700, -0.2980726797943386000, 0.0000000000000000000 ) ) ;
#485 = ORIENTED_EDGE ( 'NONE', *, *, #39, .T. ) ;
#486 = EDGE_LOOP ( 'NONE', ( #1297, #1326, #2297, #1714 ) ) ;
#487 = DIRECTION ( 'NONE',  ( 0.0000000000000000000, 0.0000000000000000000, -1.000000000000000000 ) ) ;
#488 = ADVANCED_FACE ( 'NONE', ( #98 ), #793, .F. ) ;
#489 = DIRECTION ( 'NONE',  ( 0.0000000000000000000, -0.0000000000000000000, 1.000000000000000000 ) ) ;
#490 = VERTEX_POINT ( 'NONE', #1136 ) ;
#491 = ORIENTED_EDGE ( 'NONE', *, *, #1156, .T. ) ;
#492 = DIRECTION ( 'NONE',  ( 0.0000000000000000000, 1.000000000000000000, -0.0000000000000000000 ) ) ;
#493 = EDGE_CURVE ( 'NONE', #931, #963, #476, .T. ) ;
#494 = ORIENTED_EDGE ( 'NONE', *, *, #2261, .F. ) ;
#495 = CARTESIAN_POINT ( 'NONE',  ( 7.500000000000000000, 11.99999999999999800, 27.00000000000000000 ) ) ;
#496 = AXIS2_PLACEMENT_3D ( 'NONE', #1394, #59, #1966 ) ;
#497 = DIRECTION ( 'NONE',  ( 0.0000000000000000000, -0.0000000000000000000, 1.000000000000000000 ) ) ;
#498 = DIRECTION ( 'NONE',  ( 1.000000000000000000, 0.0000000000000000000, 0.0000000000000000000 ) ) ;
#499 = PRESENTATION_LAYER_ASSIGNMENT (  '', '', ( #790 ) ) ;
#500 = PLANE ( 'NONE',  #662 ) ;
#501 = ADVANCED_FACE ( 'NONE', ( #558 ), #214, .F. ) ;
#502 = CIRCLE ( 'NONE', #322, 2.050000000013652000 ) ;
#503 = DIRECTION ( 'NONE',  ( 1.000000000000000000, 0.0000000000000000000, 0.0000000000000000000 ) ) ;
#504 = LINE ( 'NONE', #1836, #471 ) ;
#505 = DIRECTION ( 'NONE',  ( -0.0000000000000000000, -0.0000000000000000000, 1.000000000000000000 ) ) ;
#506 = LINE ( 'NONE', #765, #2266 ) ;
#507 = EDGE_CURVE ( 'NONE', #1512, #2452, #506, .T. ) ;
#508 = ORIENTED_EDGE ( 'NONE', *, *, #814, .T. ) ;
#509 = AXIS2_PLACEMENT_3D ( 'NONE', #1544, #403, #2110 ) ;
#510 = CARTESIAN_POINT ( 'NONE',  ( -13.74499999999998700, 8.000000000000000000, 48.50000000000000000 ) ) ;
#511 = ORIENTED_EDGE ( 'NONE', *, *, #1723, .T. ) ;
#512 = CARTESIAN_POINT ( 'NONE',  ( -15.00000000000000400, -5.000000000000000000, 28.49784845241494600 ) ) ;
#513 = ADVANCED_FACE ( 'NONE', ( #2447 ), #918, .F. ) ;
#514 = EDGE_LOOP ( 'NONE', ( #2039, #202, #2117, #624 ) ) ;
#515 = DIRECTION ( 'NONE',  ( -0.0000000000000000000, -0.0000000000000000000, -1.000000000000000000 ) ) ;
#516 = AXIS2_PLACEMENT_3D ( 'NONE', #1277, #1686, #1499 ) ;
#517 = ORIENTED_EDGE ( 'NONE', *, *, #1185, .T. ) ;
#518 = VERTEX_POINT ( 'NONE', #21 ) ;
#519 = ORIENTED_EDGE ( 'NONE', *, *, #522, .F. ) ;
#520 = ORIENTED_EDGE ( 'NONE', *, *, #1231, .T. ) ;
#521 = ORIENTED_EDGE ( 'NONE', *, *, #2389, .F. ) ;
#522 = EDGE_CURVE ( 'NONE', #545, #1682, #266, .T. ) ;
#523 = ADVANCED_FACE ( 'NONE', ( #642 ), #2290, .T. ) ;
#524 = FACE_OUTER_BOUND ( 'NONE', #1242, .T. ) ;
#525 = DIRECTION ( 'NONE',  ( 0.0000000000000000000, 0.0000000000000000000, -1.000000000000000000 ) ) ;
#526 = LINE ( 'NONE', #2121, #235 ) ;
#527 = FACE_OUTER_BOUND ( 'NONE', #397, .T. ) ;
#528 = LINE ( 'NONE', #1540, #1700 ) ;
#529 = DIRECTION ( 'NONE',  ( 1.000000000000000000, 0.0000000000000000000, 0.0000000000000000000 ) ) ;
#530 = CIRCLE ( 'NONE', #2247, 2.500000000000000400 ) ;
#531 = DIRECTION ( 'NONE',  ( -0.0000000000000000000, -0.0000000000000000000, -1.000000000000000000 ) ) ;
#532 = EDGE_CURVE ( 'NONE', #619, #806, #1314, .T. ) ;
#533 = ORIENTED_EDGE ( 'NONE', *, *, #1551, .F. ) ;
#534 = AXIS2_PLACEMENT_3D ( 'NONE', #216, #1729, #1720 ) ;
#535 = ORIENTED_EDGE ( 'NONE', *, *, #2149, .F. ) ;
#536 = CARTESIAN_POINT ( 'NONE',  ( 12.49499999999999900, 8.000000000000017800, 48.50000000000000000 ) ) ;
#537 = CARTESIAN_POINT ( 'NONE',  ( -12.50000000000002000, -5.000000000000000000, 30.00000000000001400 ) ) ;
#538 = VERTEX_POINT ( 'NONE', #2100 ) ;
#539 = VERTEX_POINT ( 'NONE', #781 ) ;
#540 = ORIENTED_EDGE ( 'NONE', *, *, #636, .T. ) ;
#541 = ORIENTED_EDGE ( 'NONE', *, *, #1848, .F. ) ;
#542 = ADVANCED_FACE ( 'NONE', ( #2227 ), #822, .F. ) ;
#543 = DIRECTION ( 'NONE',  ( -6.938893903907224400E-016, 0.0000000000000000000, 1.000000000000000000 ) ) ;
#544 = PLANE ( 'NONE',  #609 ) ;
#545 = VERTEX_POINT ( 'NONE', #984 ) ;
#546 = SURFACE_STYLE_USAGE ( .BOTH. , #1895 ) ;
#547 = DIRECTION ( 'NONE',  ( 1.000000000000000000, 0.0000000000000000000, 0.0000000000000000000 ) ) ;
#548 = CARTESIAN_POINT ( 'NONE',  ( 13.74999999999999600, 12.49999999999999800, 64.21486897582950300 ) ) ;
#549 = CIRCLE ( 'NONE', #1870, 1.549999999999987200 ) ;
#550 = EDGE_CURVE ( 'NONE', #1385, #218, #1993, .T. ) ;
#551 = LINE ( 'NONE', #1114, #64 ) ;
#552 = AXIS2_PLACEMENT_3D ( 'NONE', #1514, #1698, #1709 ) ;
#553 = VECTOR ( 'NONE', #712, 1000.000000000000000 ) ;
#554 = DIRECTION ( 'NONE',  ( -0.0000000000000000000, -0.0000000000000000000, 1.000000000000000000 ) ) ;
#555 = ADVANCED_FACE ( 'NONE', ( #2414 ), #1372, .F. ) ;
#556 = CARTESIAN_POINT ( 'NONE',  ( 4.675202219937418600E-007, -17.99999999999999600, 50.00000000000000000 ) ) ;
#557 = FACE_OUTER_BOUND ( 'NONE', #1376, .T. ) ;
#558 = FACE_OUTER_BOUND ( 'NONE', #1738, .T. ) ;
#559 = DIRECTION ( 'NONE',  ( 1.000000000000000000, 0.0000000000000000000, 0.0000000000000000000 ) ) ;
#560 = CARTESIAN_POINT ( 'NONE',  ( 15.74999999999999600, 14.49999999999999800, 64.21486897582950300 ) ) ;
#561 = FACE_OUTER_BOUND ( 'NONE', #1025, .T. ) ;
#562 = DIRECTION ( 'NONE',  ( -1.000000000000000000, 0.0000000000000000000, 0.0000000000000000000 ) ) ;
#563 = CARTESIAN_POINT ( 'NONE',  ( -15.75000000000000400, 3.499999999999999100, 48.50000000000000000 ) ) ;
#564 = EDGE_CURVE ( 'NONE', #688, #18, #157, .T. ) ;
#565 = ORIENTED_EDGE ( 'NONE', *, *, #1153, .F. ) ;
#566 = ADVANCED_FACE ( 'NONE', ( #1168 ), #2299, .F. ) ;
#567 = ORIENTED_EDGE ( 'NONE', *, *, #983, .F. ) ;
#568 = AXIS2_PLACEMENT_3D ( 'NONE', #281, #2388, #863 ) ;
#569 = CARTESIAN_POINT ( 'NONE',  ( -15.75000000000000400, 12.49999999999999500, 48.50000000000000000 ) ) ;
#570 = ORIENTED_EDGE ( 'NONE', *, *, #2326, .F. ) ;
#571 = VERTEX_POINT ( 'NONE', #2114 ) ;
#572 = DIRECTION ( 'NONE',  ( 6.938893903907224400E-016, 0.0000000000000000000, -1.000000000000000000 ) ) ;
#573 = CARTESIAN_POINT ( 'NONE',  ( 4.675202219937418600E-007, -17.99999999999999600, 17.00000000000000000 ) ) ;
#574 = VERTEX_POINT ( 'NONE', #390 ) ;
#575 = ORIENTED_EDGE ( 'NONE', *, *, #851, .F. ) ;
#576 = CIRCLE ( 'NONE', #293, 2.500000000000000400 ) ;
#577 = CARTESIAN_POINT ( 'NONE',  ( -17.49999999999997900, -5.000000000000000000, 49.49999999998632900 ) ) ;
#578 = LINE ( 'NONE', #858, #1281 ) ;
#579 = CARTESIAN_POINT ( 'NONE',  ( 19.00000000000000400, 13.99999999999999800, 1.318389841742372900E-014 ) ) ;
#580 = EDGE_CURVE ( 'NONE', #1473, #809, #528, .T. ) ;
#581 = CYLINDRICAL_SURFACE ( 'NONE', #44, 1.549999999999988900 ) ;
#582 = FACE_OUTER_BOUND ( 'NONE', #1619, .T. ) ;
#583 = AXIS2_PLACEMENT_3D ( 'NONE', #536, #1679, #721 ) ;
#584 = CIRCLE ( 'NONE', #1854, 2.000000000000000000 ) ;
#585 = AXIS2_PLACEMENT_3D ( 'NONE', #623, #269, #1782 ) ;
#586 = CIRCLE ( 'NONE', #2230, 15.49999999999999600 ) ;
#587 = CARTESIAN_POINT ( 'NONE',  ( 15.54999999999999000, -22.99999999999999600, 50.00000000000000000 ) ) ;
#588 = LINE ( 'NONE', #156, #1761 ) ;
#589 = DIRECTION ( 'NONE',  ( 1.000000000000000000, 0.0000000000000000000, 0.0000000000000000000 ) ) ;
#590 = VERTEX_POINT ( 'NONE', #1735 ) ;
#591 = DIRECTION ( 'NONE',  ( 0.0000000000000000000, 0.0000000000000000000, -1.000000000000000000 ) ) ;
#592 = DIRECTION ( 'NONE',  ( 0.0000000000000000000, 0.0000000000000000000, -1.000000000000000000 ) ) ;
#593 = ORIENTED_EDGE ( 'NONE', *, *, #787, .F. ) ;
#594 = EDGE_CURVE ( 'NONE', #1537, #221, #2444, .T. ) ;
#595 = CARTESIAN_POINT ( 'NONE',  ( -13.75000000000000400, 3.500000000000000000, 48.50000000000000000 ) ) ;
#596 = ORIENTED_EDGE ( 'NONE', *, *, #181, .T. ) ;
#597 = ORIENTED_EDGE ( 'NONE', *, *, #151, .F. ) ;
#598 = VERTEX_POINT ( 'NONE', #1169 ) ;
#599 = AXIS2_PLACEMENT_3D ( 'NONE', #2335, #1204, #2150 ) ;
#600 = ORIENTED_EDGE ( 'NONE', *, *, #2261, .T. ) ;
#601 = DIRECTION ( 'NONE',  ( 1.000000000000000000, 0.0000000000000000000, 0.0000000000000000000 ) ) ;
#602 = VERTEX_POINT ( 'NONE', #2309 ) ;
#603 = CYLINDRICAL_SURFACE ( 'NONE', #258, 1.549999999999988900 ) ;
#604 = CIRCLE ( 'NONE', #140, 1.549999999999988900 ) ;
#605 = DIRECTION ( 'NONE',  ( -0.0000000000000000000, -0.0000000000000000000, -1.000000000000000000 ) ) ;
#606 = EDGE_CURVE ( 'NONE', #751, #56, #1228, .T. ) ;
#607 = LINE ( 'NONE', #937, #122 ) ;
#608 = CARTESIAN_POINT ( 'NONE',  ( 15.54999999999999000, -22.99999999999999600, 49.49999999998632900 ) ) ;
#609 = AXIS2_PLACEMENT_3D ( 'NONE', #560, #2257, #1315 ) ;
#610 = FACE_OUTER_BOUND ( 'NONE', #163, .T. ) ;
#611 = DIRECTION ( 'NONE',  ( 0.0000000000000000000, 0.0000000000000000000, -1.000000000000000000 ) ) ;
#612 = CONICAL_SURFACE ( 'NONE', #1362, 1.549999999999988900, 0.7853981633974422800 ) ;
#613 = AXIS2_PLACEMENT_3D ( 'NONE', #974, #1364, #1940 ) ;
#614 = ORIENTED_EDGE ( 'NONE', *, *, #1439, .T. ) ;
#615 = DIRECTION ( 'NONE',  ( -0.0000000000000000000, -0.0000000000000000000, 1.000000000000000000 ) ) ;
#616 = ORIENTED_EDGE ( 'NONE', *, *, #564, .F. ) ;
#617 = DIRECTION ( 'NONE',  ( -1.000000000000000000, 0.0000000000000000000, 0.0000000000000000000 ) ) ;
#618 = CARTESIAN_POINT ( 'NONE',  ( 18.99999999999996800, 13.99999999999999800, 50.00000000000000000 ) ) ;
#619 = VERTEX_POINT ( 'NONE', #976 ) ;
#620 = DIRECTION ( 'NONE',  ( -1.000000000000000000, 0.0000000000000000000, 0.0000000000000000000 ) ) ;
#621 = EDGE_CURVE ( 'NONE', #1412, #1853, #1497, .T. ) ;
#622 = ORIENTED_EDGE ( 'NONE', *, *, #1628, .T. ) ;
#623 = CARTESIAN_POINT ( 'NONE',  ( -19.00000000000000400, 15.00000000000000000, 50.00000000000000000 ) ) ;
#624 = ORIENTED_EDGE ( 'NONE', *, *, #57, .T. ) ;
#625 = VERTEX_POINT ( 'NONE', #298 ) ;
#626 = EDGE_CURVE ( 'NONE', #161, #650, #980, .T. ) ;
#627 = ORIENTED_EDGE ( 'NONE', *, *, #1594, .F. ) ;
#628 = ORIENTED_EDGE ( 'NONE', *, *, #867, .T. ) ;
#629 = AXIS2_PLACEMENT_3D ( 'NONE', #179, #2279, #1309 ) ;
#630 = DIRECTION ( 'NONE',  ( 0.0000000000000000000, 0.0000000000000000000, -1.000000000000000000 ) ) ;
#631 = CONICAL_SURFACE ( 'NONE', #2204, 1.549999999999988900, 0.7853981633974415100 ) ;
#632 = VECTOR ( 'NONE', #166, 1000.000000000000000 ) ;
#633 = DIRECTION ( 'NONE',  ( 0.0000000000000000000, 0.0000000000000000000, 1.000000000000000000 ) ) ;
#634 = VECTOR ( 'NONE', #883, 1000.000000000000100 ) ;
#635 = CYLINDRICAL_SURFACE ( 'NONE', #1774, 1.549999999999988900 ) ;
#636 = EDGE_CURVE ( 'NONE', #2305, #518, #762, .T. ) ;
#637 = CARTESIAN_POINT ( 'NONE',  ( -12.49500000000000100, 8.000000000000000000, 39.74892422574812700 ) ) ;
#638 = VECTOR ( 'NONE', #1245, 1000.000000000000000 ) ;
#639 = DIRECTION ( 'NONE',  ( -1.000000000000000000, 0.0000000000000000000, 0.0000000000000000000 ) ) ;
#640 = CARTESIAN_POINT ( 'NONE',  ( -17.49999999999997900, -5.000000000000000000, 49.49999999998632900 ) ) ;
#641 = AXIS2_PLACEMENT_3D ( 'NONE', #1074, #2421, #2413 ) ;
#642 = FACE_OUTER_BOUND ( 'NONE', #1021, .T. ) ;
#643 = DIRECTION ( 'NONE',  ( -0.0000000000000000000, -0.0000000000000000000, -1.000000000000000000 ) ) ;
#644 = EDGE_LOOP ( 'NONE', ( #362, #968, #1123, #1614 ) ) ;
#645 = CARTESIAN_POINT ( 'NONE',  ( -24.77271588710301800, 0.9437937967928617900, 0.0000000000000000000 ) ) ;
#646 = CARTESIAN_POINT ( 'NONE',  ( 18.00000000001365700, -5.000000000000000000, 50.00000000000000000 ) ) ;
#647 = VERTEX_POINT ( 'NONE', #407 ) ;
#648 = ORIENTED_EDGE ( 'NONE', *, *, #1831, .T. ) ;
#649 = DIRECTION ( 'NONE',  ( -1.000000000000000000, 0.0000000000000000000, 0.0000000000000000000 ) ) ;
#650 = VERTEX_POINT ( 'NONE', #792 ) ;
#651 = ORIENTED_EDGE ( 'NONE', *, *, #2139, .T. ) ;
#652 = CARTESIAN_POINT ( 'NONE',  ( -14.13750691377536500, -6.858595912372041200, 0.0000000000000000000 ) ) ;
#653 = EDGE_CURVE ( 'NONE', #279, #1946, #1105, .T. ) ;
#654 = ORIENTED_EDGE ( 'NONE', *, *, #2173, .T. ) ;
#655 = VERTEX_POINT ( 'NONE', #2325 ) ;
#656 = DIRECTION ( 'NONE',  ( -6.938893903907224400E-016, -0.0000000000000000000, 1.000000000000000000 ) ) ;
#657 = DIRECTION ( 'NONE',  ( -0.0000000000000000000, 0.0000000000000000000, 1.000000000000000000 ) ) ;
#658 = AXIS2_PLACEMENT_3D ( 'NONE', #579, #572, #1351 ) ;
#659 = ORIENTED_EDGE ( 'NONE', *, *, #885, .T. ) ;
#660 = DIRECTION ( 'NONE',  ( -1.000000000000000000, 0.0000000000000000000, 0.0000000000000000000 ) ) ;
#661 = CARTESIAN_POINT ( 'NONE',  ( -7.500000000000000000, 1.500000000000000000, 48.50000000000000000 ) ) ;
#662 = AXIS2_PLACEMENT_3D ( 'NONE', #1256, #2220, #482 ) ;
#663 = DIRECTION ( 'NONE',  ( 0.9545432140876225500, -0.2980725623724384000, 0.0000000000000000000 ) ) ;
#664 = ADVANCED_FACE ( 'NONE', ( #414 ), #1618, .F. ) ;
#665 = CYLINDRICAL_SURFACE ( 'NONE', #1666, 18.00000000000000400 ) ;
#666 = LINE ( 'NONE', #2161, #2014 ) ;
#667 = CARTESIAN_POINT ( 'NONE',  ( 24.77271607043807900, 0.9437940692156601100, 50.00000000000000000 ) ) ;
#668 = DIRECTION ( 'NONE',  ( 0.0000000000000000000, 0.0000000000000000000, -1.000000000000000000 ) ) ;
#669 = CYLINDRICAL_SURFACE ( 'NONE', #1787, 2.000000000000000000 ) ;
#670 = EDGE_CURVE ( 'NONE', #602, #1240, #2381, .T. ) ;
#671 = FACE_OUTER_BOUND ( 'NONE', #340, .T. ) ;
#672 = EDGE_CURVE ( 'NONE', #1473, #900, #1043, .T. ) ;
#673 = VECTOR ( 'NONE', #2202, 1000.000000000000000 ) ;
#674 = DIRECTION ( 'NONE',  ( -1.000000000000000000, 0.0000000000000000000, 0.0000000000000000000 ) ) ;
#675 = ORIENTED_EDGE ( 'NONE', *, *, #393, .T. ) ;
#676 = ADVANCED_FACE ( 'NONE', ( #853 ), #382, .F. ) ;
#677 = CARTESIAN_POINT ( 'NONE',  ( 4.675202219937418600E-007, -17.99999999999999600, 50.00000000000000000 ) ) ;
#678 = AXIS2_PLACEMENT_3D ( 'NONE', #573, #592, #986 ) ;
#679 = ORIENTED_EDGE ( 'NONE', *, *, #1071, .T. ) ;
#680 = CARTESIAN_POINT ( 'NONE',  ( 13.75000000000000000, 1.499999999999999600, 48.50000000000000000 ) ) ;
#681 = EDGE_LOOP ( 'NONE', ( #1892, #2333, #2025, #1238 ) ) ;
#682 = DIRECTION ( 'NONE',  ( -1.000000000000000000, 0.0000000000000000000, 0.0000000000000000000 ) ) ;
#683 = CARTESIAN_POINT ( 'NONE',  ( 4.675202219937418600E-007, -17.99999999999999600, 4.999999999999997300 ) ) ;
#684 = ORIENTED_EDGE ( 'NONE', *, *, #1491, .T. ) ;
#685 = DIRECTION ( 'NONE',  ( -1.000000000000000000, 0.0000000000000000000, 0.0000000000000000000 ) ) ;
#686 = CARTESIAN_POINT ( 'NONE',  ( 11.00000046752022200, -17.99999999999999600, 50.00000000000000000 ) ) ;
#687 = EDGE_LOOP ( 'NONE', ( #139, #628, #1515, #224 ) ) ;
#688 = VERTEX_POINT ( 'NONE', #427 ) ;
#689 = EDGE_CURVE ( 'NONE', #2460, #768, #2168, .T. ) ;
#690 = EDGE_LOOP ( 'NONE', ( #2453, #627, #2064, #1786 ) ) ;
#691 = CARTESIAN_POINT ( 'NONE',  ( -15.75000000000000400, 1.500000000000000000, 48.50000000000000000 ) ) ;
#692 = DIRECTION ( 'NONE',  ( 1.000000000000000000, -2.168404344971008900E-017, 0.0000000000000000000 ) ) ;
#693 = DIRECTION ( 'NONE',  ( 1.000000000000000000, 0.0000000000000000000, 0.0000000000000000000 ) ) ;
#694 = CIRCLE ( 'NONE', #417, 1.549999999999988900 ) ;
#695 = DIRECTION ( 'NONE',  ( -1.000000000000000000, 0.0000000000000000000, -0.0000000000000000000 ) ) ;
#696 = AXIS2_PLACEMENT_3D ( 'NONE', #1744, #1167, #63 ) ;
#697 = VECTOR ( 'NONE', #341, 1000.000000000000000 ) ;
#698 = CARTESIAN_POINT ( 'NONE',  ( 5.249999999999980500, 9.000000000000003600, 0.0000000000000000000 ) ) ;
#699 = CONICAL_SURFACE ( 'NONE', #2054, 2.499999999999977800, 1.029744258671898300 ) ;
#700 = DIRECTION ( 'NONE',  ( 1.000000000000000000, 0.0000000000000000000, 0.0000000000000000000 ) ) ;
#701 = CARTESIAN_POINT ( 'NONE',  ( -10.00000000000000000, 1.500000000000000000, 27.00000000000000000 ) ) ;
#702 = VECTOR ( 'NONE', #91, 1000.000000000000000 ) ;
#703 = CARTESIAN_POINT ( 'NONE',  ( 11.24500000000001200, 8.000000000000017800, 48.50000000000000000 ) ) ;
#704 = ADVANCED_FACE ( 'NONE', ( #1669 ), #1846, .F. ) ;
#705 = LINE ( 'NONE', #240, #353 ) ;
#706 = EDGE_CURVE ( 'NONE', #647, #930, #1257, .T. ) ;
#707 = FACE_OUTER_BOUND ( 'NONE', #2304, .T. ) ;
#708 = EDGE_CURVE ( 'NONE', #479, #279, #705, .T. ) ;
#709 = DIRECTION ( 'NONE',  ( -0.0000000000000000000, -0.0000000000000000000, 1.000000000000000000 ) ) ;
#710 =( LENGTH_UNIT ( ) NAMED_UNIT ( * ) SI_UNIT ( .MILLI., .METRE. ) );
#711 = ORIENTED_EDGE ( 'NONE', *, *, #1124, .T. ) ;
#712 = DIRECTION ( 'NONE',  ( -0.0000000000000000000, -0.0000000000000000000, 1.000000000000000000 ) ) ;
#713 = ORIENTED_EDGE ( 'NONE', *, *, #2149, .T. ) ;
#714 = ADVANCED_FACE ( 'NONE', ( #1784 ), #2384, .F. ) ;
#715 = ORIENTED_EDGE ( 'NONE', *, *, #706, .T. ) ;
#716 = ORIENTED_EDGE ( 'NONE', *, *, #1104, .F. ) ;
#717 = DIRECTION ( 'NONE',  ( 1.000000000000000000, 0.0000000000000000000, 0.0000000000000000000 ) ) ;
#718 = EDGE_LOOP ( 'NONE', ( #2179, #2124, #870, #385, #485, #1113, #1822, #1206 ) ) ;
#719 = ORIENTED_EDGE ( 'NONE', *, *, #1056, .F. ) ;
#720 = ORIENTED_EDGE ( 'NONE', *, *, #626, .F. ) ;
#721 = DIRECTION ( 'NONE',  ( 1.000000000000000000, 0.0000000000000000000, 0.0000000000000000000 ) ) ;
#722 = DIRECTION ( 'NONE',  ( 1.000000000000000000, 0.0000000000000000000, 0.0000000000000000000 ) ) ;
#723 = ORIENTED_EDGE ( 'NONE', *, *, #797, .T. ) ;
#724 = EDGE_CURVE ( 'NONE', #2305, #17, #1908, .T. ) ;
#725 = CARTESIAN_POINT ( 'NONE',  ( 20.54999999999998600, 15.00000000000000000, 46.90000000000001300 ) ) ;
#726 = DIRECTION ( 'NONE',  ( -0.0000000000000000000, -0.0000000000000000000, 1.000000000000000000 ) ) ;
#727 = CYLINDRICAL_SURFACE ( 'NONE', #215, 1.249999999999987100 ) ;
#728 = AXIS2_PLACEMENT_3D ( 'NONE', #800, #1408, #1031 ) ;
#729 = CARTESIAN_POINT ( 'NONE',  ( 4.675202219937418600E-007, -17.99999999999999600, 17.00000000000000000 ) ) ;
#730 = ADVANCED_FACE ( 'NONE', ( #1812 ), #1038, .T. ) ;
#731 = DIRECTION ( 'NONE',  ( -0.8571673005606022000, 1.049727190965318900E-016, 0.5150380751455665400 ) ) ;
#732 = CIRCLE ( 'NONE', #757, 1.249999999999985600 ) ;
#733 = FACE_OUTER_BOUND ( 'NONE', #2233, .T. ) ;
#734 = DIRECTION ( 'NONE',  ( -0.0000000000000000000, -0.0000000000000000000, 1.000000000000000000 ) ) ;
#735 = DIRECTION ( 'NONE',  ( 0.0000000000000000000, 0.0000000000000000000, 1.000000000000000000 ) ) ;
#736 = CIRCLE ( 'NONE', #1236, 15.49999999999999600 ) ;
#737 = DIRECTION ( 'NONE',  ( 0.0000000000000000000, 0.0000000000000000000, -1.000000000000000000 ) ) ;
#738 = EDGE_CURVE ( 'NONE', #1029, #1590, #1347, .T. ) ;
#739 = VERTEX_POINT ( 'NONE', #646 ) ;
#740 = ADVANCED_FACE ( 'NONE', ( #1606, #2322, #1934, #2264, #1200, #299, #2111, #1759, #671 ), #277, .F. ) ;
#741 = AXIS2_PLACEMENT_3D ( 'NONE', #272, #1445, #1430 ) ;
#742 = CARTESIAN_POINT ( 'NONE',  ( -17.18177672605064300, -23.36530823629808800, 50.00000000000000000 ) ) ;
#743 = ORIENTED_EDGE ( 'NONE', *, *, #1251, .T. ) ;
#744 = APPLICATION_PROTOCOL_DEFINITION ( 'draft international standard', 'automotive_design', 1998, #1876 ) ;
#745 = CARTESIAN_POINT ( 'NONE',  ( -19.00000000000000400, 15.00000000000000000, 46.90000000000001300 ) ) ;
#746 = EDGE_LOOP ( 'NONE', ( #1054, #2060, #1060, #1486 ) ) ;
#747 = VERTEX_POINT ( 'NONE', #1234 ) ;
#748 = VERTEX_POINT ( 'NONE', #1462 ) ;
#749 = ORIENTED_EDGE ( 'NONE', *, *, #967, .T. ) ;
#750 = DIRECTION ( 'NONE',  ( -1.000000000000000000, 0.0000000000000000000, 0.0000000000000000000 ) ) ;
#751 = VERTEX_POINT ( 'NONE', #55 ) ;
#752 = ADVANCED_FACE ( 'NONE', ( #2049 ), #239, .F. ) ;
#753 = CARTESIAN_POINT ( 'NONE',  ( 17.49999999999998200, -5.000000000000000000, 30.00000000000001400 ) ) ;
#754 = CYLINDRICAL_SURFACE ( 'NONE', #1274, 2.500000000000000400 ) ;
#755 = AXIS2_PLACEMENT_3D ( 'NONE', #1188, #1198, #778 ) ;
#756 = FACE_OUTER_BOUND ( 'NONE', #253, .T. ) ;
#757 = AXIS2_PLACEMENT_3D ( 'NONE', #1451, #306, #503 ) ;
#758 = VECTOR ( 'NONE', #129, 1000.000000000000000 ) ;
#759 = CARTESIAN_POINT ( 'NONE',  ( -12.49499999999999900, 8.000000000000000000, 48.50000000000000000 ) ) ;
#760 = CARTESIAN_POINT ( 'NONE',  ( 19.00000000000000400, 13.99999999999999800, 0.0000000000000000000 ) ) ;
#761 = FACE_OUTER_BOUND ( 'NONE', #283, .T. ) ;
#762 = LINE ( 'NONE', #2125, #889 ) ;
#763 = CARTESIAN_POINT ( 'NONE',  ( 25.00000000000000000, 19.99999999999999600, 0.0000000000000000000 ) ) ;
#764 = VERTEX_POINT ( 'NONE', #1477 ) ;
#765 = CARTESIAN_POINT ( 'NONE',  ( -25.00000000000000000, 13.99999999999999800, 5.000000000000004400 ) ) ;
#766 = DIRECTION ( 'NONE',  ( 1.000000000000000000, 0.0000000000000000000, 0.0000000000000000000 ) ) ;
#767 = EDGE_CURVE ( 'NONE', #2231, #358, #586, .T. ) ;
#768 = VERTEX_POINT ( 'NONE', #1278 ) ;
#769 = ORIENTED_EDGE ( 'NONE', *, *, #1675, .F. ) ;
#770 = AXIS2_PLACEMENT_3D ( 'NONE', #1845, #2432, #695 ) ;
#771 = CARTESIAN_POINT ( 'NONE',  ( -13.99999999999999800, -22.99999999999999600, 46.90000000000001300 ) ) ;
#772 = ORIENTED_EDGE ( 'NONE', *, *, #1139, .F. ) ;
#773 = EDGE_LOOP ( 'NONE', ( #2129, #832, #2065, #1708 ) ) ;
#774 = DIRECTION ( 'NONE',  ( -1.000000000000000000, 0.0000000000000000000, 0.0000000000000000000 ) ) ;
#775 = ADVANCED_FACE ( 'NONE', ( #96 ), #1843, .F. ) ;
#776 = ORIENTED_EDGE ( 'NONE', *, *, #2280, .T. ) ;
#777 = ORIENTED_EDGE ( 'NONE', *, *, #814, .F. ) ;
#778 = DIRECTION ( 'NONE',  ( -1.000000000000000000, 0.0000000000000000000, 0.0000000000000000000 ) ) ;
#779 = ORIENTED_EDGE ( 'NONE', *, *, #1102, .T. ) ;
#780 = DIRECTION ( 'NONE',  ( -0.0000000000000000000, -0.0000000000000000000, 1.000000000000000000 ) ) ;
#781 = CARTESIAN_POINT ( 'NONE',  ( -10.00000000000000000, 4.000000000000003600, 27.00000000000000000 ) ) ;
#782 = EDGE_CURVE ( 'NONE', #1681, #2241, #1406, .T. ) ;
#783 = CARTESIAN_POINT ( 'NONE',  ( 14.13750784881581000, -6.858595912372021700, 5.000000000000004400 ) ) ;
#784 = LINE ( 'NONE', #2133, #1282 ) ;
#785 = DIRECTION ( 'NONE',  ( -1.000000000000000000, 0.0000000000000000000, 0.0000000000000000000 ) ) ;
#786 = CIRCLE ( 'NONE', #1377, 2.500000000000000400 ) ;
#787 = EDGE_CURVE ( 'NONE', #1894, #392, #2201, .T. ) ;
#788 = CIRCLE ( 'NONE', #2433, 1.549999999999987200 ) ;
#789 = DIRECTION ( 'NONE',  ( -0.0000000000000000000, -0.0000000000000000000, 1.000000000000000000 ) ) ;
#790 = STYLED_ITEM ( 'NONE', ( #939 ), #231 ) ;
#791 = VECTOR ( 'NONE', #1548, 1000.000000000000000 ) ;
#792 = CARTESIAN_POINT ( 'NONE',  ( -16.05000000001365000, -22.99999999999999600, 50.00000000000000000 ) ) ;
#793 = CYLINDRICAL_SURFACE ( 'NONE', #1834, 5.249999999999980500 ) ;
#794 = DIRECTION ( 'NONE',  ( -1.000000000000000000, 0.0000000000000000000, 0.0000000000000000000 ) ) ;
#795 = CARTESIAN_POINT ( 'NONE',  ( 4.675202219937418600E-007, -17.99999999999999600, 50.00000000000000000 ) ) ;
#796 = EDGE_LOOP ( 'NONE', ( #2329, #134, #1386, #2307 ) ) ;
#797 = EDGE_CURVE ( 'NONE', #1797, #1442, #504, .T. ) ;
#798 = ORIENTED_EDGE ( 'NONE', *, *, #2226, .F. ) ;
#799 = DIRECTION ( 'NONE',  ( 0.2980726797943386000, -0.9545431774206035700, -0.0000000000000000000 ) ) ;
#800 = CARTESIAN_POINT ( 'NONE',  ( -14.99999999999999800, -5.000000000000000000, 49.49999999998632900 ) ) ;
#801 = EDGE_LOOP ( 'NONE', ( #339, #675 ) ) ;
#802 = EDGE_CURVE ( 'NONE', #1797, #490, #8, .T. ) ;
#803 = CARTESIAN_POINT ( 'NONE',  ( 10.00000000000000000, 4.000000000000000000, 48.50000000000000000 ) ) ;
#804 = ORIENTED_EDGE ( 'NONE', *, *, #375, .F. ) ;
#805 = ORIENTED_EDGE ( 'NONE', *, *, #130, .F. ) ;
#806 = VERTEX_POINT ( 'NONE', #2023 ) ;
#807 = AXIS2_PLACEMENT_3D ( 'NONE', #1485, #1299, #2417 ) ;
#808 = EDGE_LOOP ( 'NONE', ( #1984, #616, #1796, #519 ) ) ;
#809 = VERTEX_POINT ( 'NONE', #1090 ) ;
#810 = CARTESIAN_POINT ( 'NONE',  ( 19.00000000000000400, 19.99999999999999600, 1.318389841742372900E-014 ) ) ;
#811 = CARTESIAN_POINT ( 'NONE',  ( 15.00000000000000400, -5.000000000000000000, 49.49999999998632900 ) ) ;
#812 = CARTESIAN_POINT ( 'NONE',  ( -11.24500000000001300, 8.000000000000000000, 40.50000000000000700 ) ) ;
#813 = VECTOR ( 'NONE', #940, 1000.000000000000000 ) ;
#814 = EDGE_CURVE ( 'NONE', #227, #1082, #379, .T. ) ;
#815 = DIRECTION ( 'NONE',  ( 0.7071067811865524600, 0.0000000000000000000, 0.7071067811865426900 ) ) ;
#816 = FACE_OUTER_BOUND ( 'NONE', #287, .T. ) ;
#817 = CARTESIAN_POINT ( 'NONE',  ( -13.75000000000000400, 12.49999999999999800, 48.50000000000000000 ) ) ;
#818 = CARTESIAN_POINT ( 'NONE',  ( -19.00000000000000400, 13.99999999999999800, 50.00000000000000000 ) ) ;
#819 = AXIS2_PLACEMENT_3D ( 'NONE', #307, #1195, #657 ) ;
#820 = CIRCLE ( 'NONE', #2410, 2.500000000000000400 ) ;
#821 = DIRECTION ( 'NONE',  ( 0.0000000000000000000, 0.0000000000000000000, -1.000000000000000000 ) ) ;
#822 = CYLINDRICAL_SURFACE ( 'NONE', #1092, 1.249999999999987100 ) ;
#823 = AXIS2_PLACEMENT_3D ( 'NONE', #1225, #1998, #1586 ) ;
#824 = ORIENTED_EDGE ( 'NONE', *, *, #2422, .T. ) ;
#825 = EDGE_LOOP ( 'NONE', ( #1027, #165, #1764, #1186 ) ) ;
#826 = DIRECTION ( 'NONE',  ( 0.0000000000000000000, -0.0000000000000000000, 1.000000000000000000 ) ) ;
#827 = ORIENTED_EDGE ( 'NONE', *, *, #2242, .F. ) ;
#828 = CARTESIAN_POINT ( 'NONE',  ( -19.00000000000000400, 19.99999999999999600, 0.0000000000000000000 ) ) ;
#829 = EDGE_CURVE ( 'NONE', #1917, #1745, #1605, .T. ) ;
#830 = ORIENTED_EDGE ( 'NONE', *, *, #359, .F. ) ;
#831 = ORIENTED_EDGE ( 'NONE', *, *, #738, .T. ) ;
#832 = ORIENTED_EDGE ( 'NONE', *, *, #1521, .F. ) ;
#833 = AXIS2_PLACEMENT_3D ( 'NONE', #2181, #1973, #1603 ) ;
#834 = CARTESIAN_POINT ( 'NONE',  ( 15.50000046752021800, -17.99999999999999300, 50.00000000000000000 ) ) ;
#835 = CARTESIAN_POINT ( 'NONE',  ( -18.06459229746858200, -3.763761443586502800, 5.000000000000004400 ) ) ;
#836 = ORIENTED_EDGE ( 'NONE', *, *, #2037, .F. ) ;
#837 = ORIENTED_EDGE ( 'NONE', *, *, #1003, .T. ) ;
#838 = AXIS2_PLACEMENT_3D ( 'NONE', #2449, #1889, #722 ) ;
#839 = PLANE ( 'NONE',  #1819 ) ;
#840 = EDGE_LOOP ( 'NONE', ( #2367, #1146, #1481, #316 ) ) ;
#841 = CARTESIAN_POINT ( 'NONE',  ( 18.06459323250900800, -3.763761443586486800, -0.0000000000000000000 ) ) ;
#842 = CARTESIAN_POINT ( 'NONE',  ( -13.75000000000000400, 1.500000000000000000, 50.00000000000000000 ) ) ;
#843 = CIRCLE ( 'NONE', #174, 5.000000000000000900 ) ;
#844 = DIRECTION ( 'NONE',  ( 0.0000000000000000000, 0.0000000000000000000, 1.000000000000000000 ) ) ;
#845 = FACE_OUTER_BOUND ( 'NONE', #1648, .T. ) ;
#846 = CARTESIAN_POINT ( 'NONE',  ( -25.00000000000000000, 19.99999999999999600, 0.0000000000000000000 ) ) ;
#847 = EDGE_CURVE ( 'NONE', #2245, #809, #2144, .T. ) ;
#848 = FACE_OUTER_BOUND ( 'NONE', #141, .T. ) ;
#849 = CARTESIAN_POINT ( 'NONE',  ( -17.18177672605064300, -23.36530823629808800, 50.00000000000000000 ) ) ;
#850 = CONICAL_SURFACE ( 'NONE', #185, 2.499999999999977800, 1.029744258671898300 ) ;
#851 = EDGE_CURVE ( 'NONE', #574, #2271, #1933, .T. ) ;
#852 = DIRECTION ( 'NONE',  ( -0.0000000000000000000, -0.0000000000000000000, 1.000000000000000000 ) ) ;
#853 = FACE_OUTER_BOUND ( 'NONE', #1354, .T. ) ;
#854 = CARTESIAN_POINT ( 'NONE',  ( 5.249999999999983100, 9.000000000000003600, -9.123618653647759500E-016 ) ) ;
#855 = ADVANCED_FACE ( 'NONE', ( #68 ), #1495, .F. ) ;
#856 =( GEOMETRIC_REPRESENTATION_CONTEXT ( 3 ) GLOBAL_UNCERTAINTY_ASSIGNED_CONTEXT ( ( #1405 ) ) GLOBAL_UNIT_ASSIGNED_CONTEXT ( ( #879, #1244, #1644 ) ) REPRESENTATION_CONTEXT ( 'NONE', 'WORKASPACE' ) );
#857 = CIRCLE ( 'NONE', #212, 18.00000000000000400 ) ;
#858 = CARTESIAN_POINT ( 'NONE',  ( -10.00000000000000000, 1.500000000000000000, 48.50000000000000000 ) ) ;
#859 = LINE ( 'NONE', #411, #127 ) ;
#860 = CARTESIAN_POINT ( 'NONE',  ( 25.00000000000000000, 19.99999999999999600, 0.0000000000000000000 ) ) ;
#861 = ORIENTED_EDGE ( 'NONE', *, *, #6, .F. ) ;
#862 = EDGE_LOOP ( 'NONE', ( #131, #2240 ) ) ;
#863 = DIRECTION ( 'NONE',  ( 0.0000000000000000000, -1.000000000000000000, -2.222101234857253400E-015 ) ) ;
#864 = EDGE_LOOP ( 'NONE', ( #335, #2359, #1529, #1501 ) ) ;
#865 = ORIENTED_EDGE ( 'NONE', *, *, #286, .T. ) ;
#866 = DIRECTION ( 'NONE',  ( -1.000000000000000000, 0.0000000000000000000, 0.0000000000000000000 ) ) ;
#867 = EDGE_CURVE ( 'NONE', #2128, #399, #442, .T. ) ;
#868 = ADVANCED_FACE ( 'NONE', ( #2411 ), #544, .F. ) ;
#869 = ORIENTED_EDGE ( 'NONE', *, *, #255, .F. ) ;
#870 = ORIENTED_EDGE ( 'NONE', *, *, #724, .T. ) ;
#871 = FILL_AREA_STYLE ('',( #288 ) ) ;
#872 = CARTESIAN_POINT ( 'NONE',  ( 14.00000000000000400, -22.99999999999999600, 50.00000000000000000 ) ) ;
#873 = AXIS2_PLACEMENT_3D ( 'NONE', #2394, #1610, #2376 ) ;
#874 = ORIENTED_EDGE ( 'NONE', *, *, #252, .F. ) ;
#875 = DIRECTION ( 'NONE',  ( -0.0000000000000000000, -0.0000000000000000000, 1.000000000000000000 ) ) ;
#876 = FACE_OUTER_BOUND ( 'NONE', #825, .T. ) ;
#877 = AXIS2_PLACEMENT_3D ( 'NONE', #1034, #2355, #620 ) ;
#878 = FACE_OUTER_BOUND ( 'NONE', #808, .T. ) ;
#879 =( LENGTH_UNIT ( ) NAMED_UNIT ( * ) SI_UNIT ( .MILLI., .METRE. ) );
#880 = CARTESIAN_POINT ( 'NONE',  ( 4.675202219937418600E-007, -17.99999999999999600, 50.00000000000000000 ) ) ;
#881 = LINE ( 'NONE', #1399, #2 ) ;
#882 = CARTESIAN_POINT ( 'NONE',  ( 4.675202219937418600E-007, -17.99999999999999600, 4.999999999999997300 ) ) ;
#883 = DIRECTION ( 'NONE',  ( -0.8571673007021122200, 0.0000000000000000000, -0.5150380749100541600 ) ) ;
#884 = LINE ( 'NONE', #537, #66 ) ;
#885 = EDGE_CURVE ( 'NONE', #602, #1742, #584, .T. ) ;
#886 = DIRECTION ( 'NONE',  ( 0.0000000000000000000, 0.0000000000000000000, 1.000000000000000000 ) ) ;
#887 = VECTOR ( 'NONE', #257, 1000.000000000000000 ) ;
#888 = AXIS2_PLACEMENT_3D ( 'NONE', #262, #487, #2164 ) ;
#889 = VECTOR ( 'NONE', #1380, 1000.000000000000000 ) ;
#890 = DIRECTION ( 'NONE',  ( -1.000000000000000000, 0.0000000000000000000, 0.0000000000000000000 ) ) ;
#891 = VECTOR ( 'NONE', #1772, 1000.000000000000000 ) ;
#892 = DIRECTION ( 'NONE',  ( -1.000000000000000000, 0.0000000000000000000, 0.0000000000000000000 ) ) ;
#893 = DIRECTION ( 'NONE',  ( -0.0000000000000000000, -0.0000000000000000000, 1.000000000000000000 ) ) ;
#894 = AXIS2_PLACEMENT_3D ( 'NONE', #949, #388, #2088 ) ;
#895 = EDGE_LOOP ( 'NONE', ( #1241, #171, #991, #521 ) ) ;
#896 = ORIENTED_EDGE ( 'NONE', *, *, #6, .T. ) ;
#897 = ORIENTED_EDGE ( 'NONE', *, *, #829, .T. ) ;
#898 = CARTESIAN_POINT ( 'NONE',  ( 10.00000000000000000, 14.49999999999999800, 50.00000000000000000 ) ) ;
#899 = CARTESIAN_POINT ( 'NONE',  ( 4.675202219937418600E-007, -17.99999999999999600, 46.00000000000000000 ) ) ;
#900 = VERTEX_POINT ( 'NONE', #2282 ) ;
#901 = EDGE_LOOP ( 'NONE', ( #1624, #1328, #1214, #517 ) ) ;
#902 = VERTEX_POINT ( 'NONE', #1323 ) ;
#903 = EDGE_CURVE ( 'NONE', #1232, #1412, #35, .T. ) ;
#904 = ORIENTED_EDGE ( 'NONE', *, *, #938, .F. ) ;
#905 = CARTESIAN_POINT ( 'NONE',  ( 25.00000000000000000, 14.00000000000000000, 0.0000000000000000000 ) ) ;
#906 = CARTESIAN_POINT ( 'NONE',  ( -18.06459229746858200, -3.763761443586502800, 0.0000000000000000000 ) ) ;
#907 = ORIENTED_EDGE ( 'NONE', *, *, #2209, .T. ) ;
#908 = AXIS2_PLACEMENT_3D ( 'NONE', #2048, #910, #1304 ) ;
#909 = LINE ( 'NONE', #1832, #2313 ) ;
#910 = DIRECTION ( 'NONE',  ( 0.0000000000000000000, -0.0000000000000000000, 1.000000000000000000 ) ) ;
#911 = CIRCLE ( 'NONE', #894, 2.500000000000000400 ) ;
#912 = FACE_OUTER_BOUND ( 'NONE', #1265, .T. ) ;
#913 = CARTESIAN_POINT ( 'NONE',  ( -10.00000000000000000, 1.500000000000000000, 50.00000000000000000 ) ) ;
#914 = CARTESIAN_POINT ( 'NONE',  ( 21.05000000001364700, 15.00000000000000000, 50.00000000000000000 ) ) ;
#915 = LINE ( 'NONE', #846, #1991 ) ;
#916 = DIRECTION ( 'NONE',  ( 0.0000000000000000000, 0.0000000000000000000, -1.000000000000000000 ) ) ;
#917 = CARTESIAN_POINT ( 'NONE',  ( -20.54999999999999400, 15.00000000000000000, 49.49999999998632900 ) ) ;
#918 = CYLINDRICAL_SURFACE ( 'NONE', #534, 1.549999999999988900 ) ;
#919 = EDGE_CURVE ( 'NONE', #1917, #590, #1073, .T. ) ;
#920 = VECTOR ( 'NONE', #1471, 1000.000000000000000 ) ;
#921 = ADVANCED_FACE ( 'NONE', ( #1523 ), #1467, .F. ) ;
#922 = EDGE_CURVE ( 'NONE', #747, #1653, #1907, .T. ) ;
#923 = DIRECTION ( 'NONE',  ( -1.000000000000000000, 0.0000000000000000000, 0.0000000000000000000 ) ) ;
#924 = CYLINDRICAL_SURFACE ( 'NONE', #135, 5.999999999999998200 ) ;
#925 = DIRECTION ( 'NONE',  ( 1.000000000000000000, 0.0000000000000000000, 0.0000000000000000000 ) ) ;
#926 = CARTESIAN_POINT ( 'NONE',  ( 10.00000000000000000, 1.499999999999999600, 48.50000000000000000 ) ) ;
#927 = ORIENTED_EDGE ( 'NONE', *, *, #708, .T. ) ;
#928 = CARTESIAN_POINT ( 'NONE',  ( -19.00000000000000400, 19.99999999999999600, 0.0000000000000000000 ) ) ;
#929 = AXIS2_PLACEMENT_3D ( 'NONE', #222, #993, #1563 ) ;
#930 = VERTEX_POINT ( 'NONE', #167 ) ;
#931 = VERTEX_POINT ( 'NONE', #1500 ) ;
#932 = ORIENTED_EDGE ( 'NONE', *, *, #493, .T. ) ;
#933 = ORIENTED_EDGE ( 'NONE', *, *, #393, .F. ) ;
#934 = DIRECTION ( 'NONE',  ( 1.000000000000000000, 0.0000000000000000000, 0.0000000000000000000 ) ) ;
#935 = ORIENTED_EDGE ( 'NONE', *, *, #162, .T. ) ;
#936 = ADVANCED_FACE ( 'NONE', ( #1345, #610 ), #423, .F. ) ;
#937 = CARTESIAN_POINT ( 'NONE',  ( -25.00000000000000000, 19.99999999999999600, 0.0000000000000000000 ) ) ;
#938 = EDGE_CURVE ( 'NONE', #1745, #1849, #1967, .T. ) ;
#939 = PRESENTATION_STYLE_ASSIGNMENT (( #546 ) ) ;
#940 = DIRECTION ( 'NONE',  ( -0.0000000000000000000, -0.0000000000000000000, -1.000000000000000000 ) ) ;
#941 = VECTOR ( 'NONE', #1028, 1000.000000000000000 ) ;
#942 = STYLED_ITEM ( 'NONE', ( #1068 ), #1660 ) ;
#943 = DIRECTION ( 'NONE',  ( -0.0000000000000000000, -0.0000000000000000000, 1.000000000000000000 ) ) ;
#944 = CARTESIAN_POINT ( 'NONE',  ( 15.00000000000000400, -5.000000000000000000, 50.00000000000000000 ) ) ;
#945 = CIRCLE ( 'NONE', #1335, 1.549999999999988900 ) ;
#946 = CIRCLE ( 'NONE', #1465, 2.000000000000000000 ) ;
#947 = ADVANCED_FACE ( 'NONE', ( #1403 ), #990, .F. ) ;
#948 = FACE_OUTER_BOUND ( 'NONE', #84, .T. ) ;
#949 = CARTESIAN_POINT ( 'NONE',  ( 7.500000000000000000, 4.000000000000000000, 48.50000000000000000 ) ) ;
#950 = VECTOR ( 'NONE', #2431, 1000.000000000000000 ) ;
#951 = DIRECTION ( 'NONE',  ( -0.0000000000000000000, -0.0000000000000000000, -1.000000000000000000 ) ) ;
#952 = CARTESIAN_POINT ( 'NONE',  ( -13.99999953247977800, -17.99999999999999600, 46.00000000000000000 ) ) ;
#953 = EDGE_CURVE ( 'NONE', #2340, #739, #1042, .T. ) ;
#954 = LINE ( 'NONE', #1938, #891 ) ;
#955 = UNCERTAINTY_MEASURE_WITH_UNIT (LENGTH_MEASURE( 1.000000000000000100E-005 ), #2429, 'distance_accuracy_value', 'NONE');
#956 = AXIS2_PLACEMENT_3D ( 'NONE', #677, #2042, #1294 ) ;
#957 = CARTESIAN_POINT ( 'NONE',  ( -19.00000000000000400, 15.00000000000000000, 50.00000000000000000 ) ) ;
#958 = ORIENTED_EDGE ( 'NONE', *, *, #331, .F. ) ;
#959 = DIRECTION ( 'NONE',  ( -0.0000000000000000000, -0.0000000000000000000, 1.000000000000000000 ) ) ;
#960 = ADVANCED_FACE ( 'NONE', ( #948 ), #978, .F. ) ;
#961 = DIRECTION ( 'NONE',  ( -1.000000000000000000, 0.0000000000000000000, 0.0000000000000000000 ) ) ;
#962 = ORIENTED_EDGE ( 'NONE', *, *, #2308, .T. ) ;
#963 = VERTEX_POINT ( 'NONE', #2339 ) ;
#964 = ORIENTED_EDGE ( 'NONE', *, *, #1205, .T. ) ;
#965 = ORIENTED_EDGE ( 'NONE', *, *, #1296, .F. ) ;
#966 = ORIENTED_EDGE ( 'NONE', *, *, #1547, .F. ) ;
#967 = EDGE_CURVE ( 'NONE', #2120, #2430, #1726, .T. ) ;
#968 = ORIENTED_EDGE ( 'NONE', *, *, #1899, .F. ) ;
#969 = CARTESIAN_POINT ( 'NONE',  ( -19.00000000000000400, 13.99999999999999800, 0.0000000000000000000 ) ) ;
#970 = VECTOR ( 'NONE', #1820, 1000.000000000000000 ) ;
#971 = AXIS2_PLACEMENT_3D ( 'NONE', #817, #290, #1621 ) ;
#972 = ADVANCED_FACE ( 'NONE', ( #557 ), #1011, .F. ) ;
#973 = VECTOR ( 'NONE', #2107, 999.9999999999998900 ) ;
#974 = CARTESIAN_POINT ( 'NONE',  ( -19.00000000000000400, 15.00000000000000000, 46.90000000000001300 ) ) ;
#975 = CIRCLE ( 'NONE', #2142, 1.249999999999987100 ) ;
#976 = CARTESIAN_POINT ( 'NONE',  ( 15.54999999999999000, -22.99999999999999600, 46.90000000000001300 ) ) ;
#977 = PLANE ( 'NONE',  #1919 ) ;
#978 = CONICAL_SURFACE ( 'NONE', #2200, 1.549999999999987200, 0.7853981633974405100 ) ;
#979 = CARTESIAN_POINT ( 'NONE',  ( -5.249999999999980500, 9.000000000000003600, 0.0000000000000000000 ) ) ;
#980 = LINE ( 'NONE', #1556, #213 ) ;
#981 = CARTESIAN_POINT ( 'NONE',  ( 19.00000000000000400, 19.99999999999999600, 0.0000000000000000000 ) ) ;
#982 = VECTOR ( 'NONE', #554, 1000.000000000000000 ) ;
#983 = EDGE_CURVE ( 'NONE', #1770, #15, #1434, .T. ) ;
#984 = CARTESIAN_POINT ( 'NONE',  ( -24.77271588710301800, 0.9437937967928626800, 50.00000000000000000 ) ) ;
#985 = CYLINDRICAL_SURFACE ( 'NONE', #1493, 2.500000000000000400 ) ;
#986 = DIRECTION ( 'NONE',  ( -1.000000000000000000, 0.0000000000000000000, 0.0000000000000000000 ) ) ;
#987 = EDGE_CURVE ( 'NONE', #1612, #1512, #1226, .T. ) ;
#988 = EDGE_LOOP ( 'NONE', ( #2096, #2425, #1712, #2154 ) ) ;
#989 = CARTESIAN_POINT ( 'NONE',  ( 11.00000046752022200, -17.99999999999999600, 46.00000000000000000 ) ) ;
#990 = PLANE ( 'NONE',  #154 ) ;
#991 = ORIENTED_EDGE ( 'NONE', *, *, #267, .T. ) ;
#992 = AXIS2_PLACEMENT_3D ( 'NONE', #209, #402, #2318 ) ;
#993 = DIRECTION ( 'NONE',  ( -0.0000000000000000000, -0.0000000000000000000, -1.000000000000000000 ) ) ;
#994 = VERTEX_POINT ( 'NONE', #1748 ) ;
#995 = EDGE_LOOP ( 'NONE', ( #421, #1683, #769, #2068, #1322, #395 ) ) ;
#996 = DIRECTION ( 'NONE',  ( -1.000000000000000000, 0.0000000000000000000, 0.0000000000000000000 ) ) ;
#997 = DIRECTION ( 'NONE',  ( 0.0000000000000000000, 0.0000000000000000000, 1.000000000000000000 ) ) ;
#998 = ORIENTED_EDGE ( 'NONE', *, *, #847, .F. ) ;
#999 = EDGE_LOOP ( 'NONE', ( #998, #2183, #1674, #2365 ) ) ;
#1000 = DIRECTION ( 'NONE',  ( 1.000000000000000000, 0.0000000000000000000, 0.0000000000000000000 ) ) ;
#1001 = ORIENTED_EDGE ( 'NONE', *, *, #2291, .F. ) ;
#1002 = FACE_OUTER_BOUND ( 'NONE', #1685, .T. ) ;
#1003 = EDGE_CURVE ( 'NONE', #1352, #1652, #124, .T. ) ;
#1004 = CARTESIAN_POINT ( 'NONE',  ( -13.75000000000000400, 1.500000000000000000, 50.00000000000000000 ) ) ;
#1005 = LINE ( 'NONE', #448, #941 ) ;
#1006 = DIRECTION ( 'NONE',  ( 0.0000000000000000000, 0.0000000000000000000, -1.000000000000000000 ) ) ;
#1007 = CYLINDRICAL_SURFACE ( 'NONE', #2219, 2.500000000000000400 ) ;
#1008 = AXIS2_PLACEMENT_3D ( 'NONE', #880, #2418, #1824 ) ;
#1009 = VECTOR ( 'NONE', #310, 1000.000000000000000 ) ;
#1010 = MECHANICAL_DESIGN_GEOMETRIC_PRESENTATION_REPRESENTATION (  '', ( #790 ), #370 ) ;
#1011 = CYLINDRICAL_SURFACE ( 'NONE', #1932, 11.00000000000000000 ) ;
#1012 = DIRECTION ( 'NONE',  ( -1.000000000000000000, 0.0000000000000000000, -0.0000000000000000000 ) ) ;
#1013 = CIRCLE ( 'NONE', #1711, 17.99999999999999600 ) ;
#1014 = DIRECTION ( 'NONE',  ( 1.000000000000000000, 0.0000000000000000000, 0.0000000000000000000 ) ) ;
#1015 = DIRECTION ( 'NONE',  ( 0.0000000000000000000, 0.0000000000000000000, 1.000000000000000000 ) ) ;
#1016 = ORIENTED_EDGE ( 'NONE', *, *, #2440, .T. ) ;
#1017 = CARTESIAN_POINT ( 'NONE',  ( -7.500000000000000000, 11.99999999999999800, 27.00000000000000000 ) ) ;
#1018 = EDGE_CURVE ( 'NONE', #244, #2340, #1550, .T. ) ;
#1019 = ORIENTED_EDGE ( 'NONE', *, *, #2134, .F. ) ;
#1020 = PLANE ( 'NONE',  #2269 ) ;
#1021 = EDGE_LOOP ( 'NONE', ( #904, #426, #966, #1268 ) ) ;
#1022 = AXIS2_PLACEMENT_3D ( 'NONE', #1262, #1454, #685 ) ;
#1023 = DIRECTION ( 'NONE',  ( -1.000000000000000000, 0.0000000000000000000, 0.0000000000000000000 ) ) ;
#1024 = ORIENTED_EDGE ( 'NONE', *, *, #922, .F. ) ;
#1025 = EDGE_LOOP ( 'NONE', ( #1483, #1001, #965, #19 ) ) ;
#1026 = AXIS2_PLACEMENT_3D ( 'NONE', #1089, #1097, #320 ) ;
#1027 = ORIENTED_EDGE ( 'NONE', *, *, #208, .F. ) ;
#1028 = DIRECTION ( 'NONE',  ( 0.0000000000000000000, 0.0000000000000000000, 1.000000000000000000 ) ) ;
#1029 = VERTEX_POINT ( 'NONE', #75 ) ;
#1030 = ORIENTED_EDGE ( 'NONE', *, *, #1086, .T. ) ;
#1031 = DIRECTION ( 'NONE',  ( 1.000000000000000000, 0.0000000000000000000, 0.0000000000000000000 ) ) ;
#1032 = ORIENTED_EDGE ( 'NONE', *, *, #286, .F. ) ;
#1033 = LINE ( 'NONE', #1077, #970 ) ;
#1034 = CARTESIAN_POINT ( 'NONE',  ( 18.06459323250900800, -3.763761443586486800, 5.000000000000004400 ) ) ;
#1035 = VECTOR ( 'NONE', #1670, 1000.000000000000000 ) ;
#1036 = EDGE_CURVE ( 'NONE', #1623, #1051, #820, .T. ) ;
#1037 = DIRECTION ( 'NONE',  ( -1.000000000000000000, 0.0000000000000000000, 0.0000000000000000000 ) ) ;
#1038 = PLANE ( 'NONE',  #363 ) ;
#1039 = CARTESIAN_POINT ( 'NONE',  ( 15.00000000000000400, -5.000000000000000000, 49.49999999998632900 ) ) ;
#1040 = DIRECTION ( 'NONE',  ( 1.000000000000000000, 0.0000000000000000000, 0.0000000000000000000 ) ) ;
#1041 = AXIS2_PLACEMENT_3D ( 'NONE', #1893, #2445, #1333 ) ;
#1042 = LINE ( 'NONE', #236, #887 ) ;
#1043 = LINE ( 'NONE', #1815, #1874 ) ;
#1044 = VECTOR ( 'NONE', #2192, 1000.000000000000000 ) ;
#1045 = CARTESIAN_POINT ( 'NONE',  ( 10.00000000000000000, 1.499999999999999600, 27.00000000000000000 ) ) ;
#1046 = DIRECTION ( 'NONE',  ( -0.0000000000000000000, -0.0000000000000000000, 1.000000000000000000 ) ) ;
#1047 = ORIENTED_EDGE ( 'NONE', *, *, #1156, .F. ) ;
#1048 = EDGE_LOOP ( 'NONE', ( #457, #1538, #2000, #1530 ) ) ;
#1049 = DIRECTION ( 'NONE',  ( 0.0000000000000000000, 0.0000000000000000000, -1.000000000000000000 ) ) ;
#1050 = EDGE_CURVE ( 'NONE', #2416, #902, #2350, .T. ) ;
#1051 = VERTEX_POINT ( 'NONE', #1402 ) ;
#1052 = DIRECTION ( 'NONE',  ( -1.000000000000000000, 0.0000000000000000000, 0.0000000000000000000 ) ) ;
#1053 = DIRECTION ( 'NONE',  ( -0.0000000000000000000, -0.0000000000000000000, 1.000000000000000000 ) ) ;
#1054 = ORIENTED_EDGE ( 'NONE', *, *, #2115, .F. ) ;
#1055 = EDGE_LOOP ( 'NONE', ( #198, #85, #1915, #1016 ) ) ;
#1056 = EDGE_CURVE ( 'NONE', #2452, #688, #915, .T. ) ;
#1057 = DIRECTION ( 'NONE',  ( 0.0000000000000000000, 0.0000000000000000000, -1.000000000000000000 ) ) ;
#1058 = CARTESIAN_POINT ( 'NONE',  ( -15.75000000000000400, 14.49999999999999800, 48.50000000000000000 ) ) ;
#1059 = ORIENTED_EDGE ( 'NONE', *, *, #116, .T. ) ;
#1060 = ORIENTED_EDGE ( 'NONE', *, *, #1567, .F. ) ;
#1061 = AXIS2_PLACEMENT_3D ( 'NONE', #771, #1433, #2155 ) ;
#1062 = CARTESIAN_POINT ( 'NONE',  ( 7.500000000000000000, 4.000000000000000000, 27.00000000000000000 ) ) ;
#1063 = DIRECTION ( 'NONE',  ( 0.0000000000000000000, 0.0000000000000000000, -1.000000000000000000 ) ) ;
#1064 = DIRECTION ( 'NONE',  ( 1.000000000000000000, 0.0000000000000000000, 0.0000000000000000000 ) ) ;
#1065 = COLOUR_RGB ( '',0.7921568627450980000, 0.8196078431372548800, 0.9333333333333333500 ) ;
#1066 = ADVANCED_FACE ( 'NONE', ( #325 ), #410, .F. ) ;
#1067 = CYLINDRICAL_SURFACE ( 'NONE', #1193, 5.000000000000000900 ) ;
#1068 = PRESENTATION_STYLE_ASSIGNMENT (( #2022 ) ) ;
#1069 = DIRECTION ( 'NONE',  ( -0.7071067811865420200, 8.659560562354866300E-017, 0.7071067811865531200 ) ) ;
#1070 = CIRCLE ( 'NONE', #838, 1.249999999999985600 ) ;
#1071 = EDGE_CURVE ( 'NONE', #82, #598, #183, .T. ) ;
#1072 = DIRECTION ( 'NONE',  ( 1.000000000000000000, 0.0000000000000000000, 0.0000000000000000000 ) ) ;
#1073 = LINE ( 'NONE', #192, #2442 ) ;
#1074 = CARTESIAN_POINT ( 'NONE',  ( 14.00000000000000400, -22.99999999999999600, 50.00000000000000000 ) ) ;
#1075 = AXIS2_PLACEMENT_3D ( 'NONE', #969, #2300, #1928 ) ;
#1076 = CYLINDRICAL_SURFACE ( 'NONE', #2119, 2.499999999999979600 ) ;
#1077 = CARTESIAN_POINT ( 'NONE',  ( 12.50000000000002300, -5.000000000000000000, 50.00000000000000000 ) ) ;
#1078 = FACE_OUTER_BOUND ( 'NONE', #2356, .T. ) ;
#1079 = CARTESIAN_POINT ( 'NONE',  ( 25.00000000000000000, 1.671644800956013200, 0.0000000000000000000 ) ) ;
#1080 = ORIENTED_EDGE ( 'NONE', *, *, #903, .T. ) ;
#1081 = DIRECTION ( 'NONE',  ( -1.000000000000000000, 0.0000000000000000000, 0.0000000000000000000 ) ) ;
#1082 = VERTEX_POINT ( 'NONE', #661 ) ;
#1083 = CARTESIAN_POINT ( 'NONE',  ( 15.75000000000000000, 3.500000000000003100, 48.50000000000000000 ) ) ;
#1084 = ORIENTED_EDGE ( 'NONE', *, *, #241, .F. ) ;
#1085 = CARTESIAN_POINT ( 'NONE',  ( 4.675202219937418600E-007, -17.99999999999999600, 50.00000000000000000 ) ) ;
#1086 = EDGE_CURVE ( 'NONE', #392, #1917, #2077, .T. ) ;
#1087 = ORIENTED_EDGE ( 'NONE', *, *, #621, .F. ) ;
#1088 = ORIENTED_EDGE ( 'NONE', *, *, #507, .F. ) ;
#1089 = CARTESIAN_POINT ( 'NONE',  ( -13.99999999999999800, -22.99999999999999600, 46.90000000000001300 ) ) ;
#1090 = CARTESIAN_POINT ( 'NONE',  ( -22.83730818457159700, -5.254124842558196600, 0.0000000000000000000 ) ) ;
#1091 = ORIENTED_EDGE ( 'NONE', *, *, #228, .F. ) ;
#1092 = AXIS2_PLACEMENT_3D ( 'NONE', #759, #2092, #1566 ) ;
#1093 = ORIENTED_EDGE ( 'NONE', *, *, #1960, .F. ) ;
#1094 = CARTESIAN_POINT ( 'NONE',  ( -15.49999953247977500, -17.99999999999999600, 17.00000000000000000 ) ) ;
#1095 = CONICAL_SURFACE ( 'NONE', #1397, 1.549999999999988900, 0.7853981633974415100 ) ;
#1096 = CYLINDRICAL_SURFACE ( 'NONE', #1699, 2.499999999999977800 ) ;
#1097 = DIRECTION ( 'NONE',  ( 0.0000000000000000000, 0.0000000000000000000, -1.000000000000000000 ) ) ;
#1098 = DIRECTION ( 'NONE',  ( -0.0000000000000000000, 0.0000000000000000000, -1.000000000000000000 ) ) ;
#1099 = CONICAL_SURFACE ( 'NONE', #1746, 1.249999999999985600, 1.029744258401897900 ) ;
#1100 = CARTESIAN_POINT ( 'NONE',  ( 14.00000046752022300, -17.99999999999999600, 46.00000000000000000 ) ) ;
#1101 = SURFACE_STYLE_FILL_AREA ( #871 ) ;
#1102 = EDGE_CURVE ( 'NONE', #1590, #419, #2288, .T. ) ;
#1103 = LINE ( 'NONE', #1058, #94 ) ;
#1104 = EDGE_CURVE ( 'NONE', #1243, #1853, #1166, .T. ) ;
#1105 = CIRCLE ( 'NONE', #2184, 2.499999999999979600 ) ;
#1106 = DIRECTION ( 'NONE',  ( 0.0000000000000000000, 0.0000000000000000000, 1.000000000000000000 ) ) ;
#1107 = DIRECTION ( 'NONE',  ( -0.2980725623724384000, -0.9545432140876225500, -0.0000000000000000000 ) ) ;
#1108 = PRODUCT_CONTEXT ( 'NONE', #1876, 'mechanical' ) ;
#1109 = LINE ( 'NONE', #926, #1583 ) ;
#1110 = CARTESIAN_POINT ( 'NONE',  ( 14.00000046752022000, -17.99999999999999600, 17.90129092854134300 ) ) ;
#1111 = PRODUCT_RELATED_PRODUCT_CATEGORY ( 'part', '', ( #62 ) ) ;
#1112 = ORIENTED_EDGE ( 'NONE', *, *, #2393, .F. ) ;
#1113 = ORIENTED_EDGE ( 'NONE', *, *, #1311, .T. ) ;
#1114 = CARTESIAN_POINT ( 'NONE',  ( 15.50000046752021800, -17.99999999999999300, 17.00000000000000000 ) ) ;
#1115 = DIRECTION ( 'NONE',  ( 6.938893903907224400E-016, 2.222101234857253400E-015, -1.000000000000000000 ) ) ;
#1116 = ORIENTED_EDGE ( 'NONE', *, *, #2007, .T. ) ;
#1117 = CARTESIAN_POINT ( 'NONE',  ( -17.49999999999997900, -5.000000000000000000, 50.00000000000000000 ) ) ;
#1118 = EDGE_CURVE ( 'NONE', #1946, #1385, #1138, .T. ) ;
#1119 = ADVANCED_FACE ( 'NONE', ( #2018 ), #635, .F. ) ;
#1120 = EDGE_LOOP ( 'NONE', ( #2364, #315 ) ) ;
#1121 = EDGE_LOOP ( 'NONE', ( #1733, #247, #927, #429 ) ) ;
#1122 = EDGE_LOOP ( 'NONE', ( #1298, #2270, #113 ) ) ;
#1123 = ORIENTED_EDGE ( 'NONE', *, *, #1878, .F. ) ;
#1124 = EDGE_CURVE ( 'NONE', #168, #2245, #1287, .T. ) ;
#1125 = DIRECTION ( 'NONE',  ( 1.000000000000000000, 0.0000000000000000000, 0.0000000000000000000 ) ) ;
#1126 = EDGE_LOOP ( 'NONE', ( #1324, #1088, #1482, #535 ) ) ;
#1127 = AXIS2_PLACEMENT_3D ( 'NONE', #1353, #2102, #225 ) ;
#1128 = APPLICATION_CONTEXT ( 'automotive_design' ) ;
#1129 = LINE ( 'NONE', #803, #1158 ) ;
#1130 = LINE ( 'NONE', #913, #632 ) ;
#1131 = ADVANCED_FACE ( 'NONE', ( #1781 ), #155, .F. ) ;
#1132 = CYLINDRICAL_SURFACE ( 'NONE', #311, 2.000000000000000000 ) ;
#1133 = CARTESIAN_POINT ( 'NONE',  ( -14.99999999999999800, -5.000000000000000000, 30.00000000000001400 ) ) ;
#1134 = CARTESIAN_POINT ( 'NONE',  ( 12.45000000000001700, -22.99999999999999600, 50.00000000000000000 ) ) ;
#1135 = CYLINDRICAL_SURFACE ( 'NONE', #1968, 2.000000000000000000 ) ;
#1136 = CARTESIAN_POINT ( 'NONE',  ( 11.00000046752022200, -17.99999999999999600, 50.00000000000000000 ) ) ;
#1137 = DIRECTION ( 'NONE',  ( 0.0000000000000000000, 0.0000000000000000000, -1.000000000000000000 ) ) ;
#1138 = LINE ( 'NONE', #640, #702 ) ;
#1139 = EDGE_CURVE ( 'NONE', #2310, #1473, #2109, .T. ) ;
#1140 = DIRECTION ( 'NONE',  ( 1.000000000000000000, 0.0000000000000000000, 0.0000000000000000000 ) ) ;
#1141 = VECTOR ( 'NONE', #1663, 1000.000000000000000 ) ;
#1142 = AXIS2_PLACEMENT_3D ( 'NONE', #818, #1957, #1948 ) ;
#1143 = FACE_OUTER_BOUND ( 'NONE', #1126, .T. ) ;
#1144 = CARTESIAN_POINT ( 'NONE',  ( -20.54999999999999400, 15.00000000000000000, 49.49999999998632900 ) ) ;
#1145 = CARTESIAN_POINT ( 'NONE',  ( -10.99999953247977700, -17.99999999999999600, 46.00000000000000000 ) ) ;
#1146 = ORIENTED_EDGE ( 'NONE', *, *, #162, .F. ) ;
#1147 = VERTEX_POINT ( 'NONE', #97 ) ;
#1148 = PLANE ( 'NONE',  #61 ) ;
#1149 = DIRECTION ( 'NONE',  ( -1.000000000000000000, 0.0000000000000000000, 0.0000000000000000000 ) ) ;
#1150 = EDGE_LOOP ( 'NONE', ( #455, #1358 ) ) ;
#1151 = EDGE_LOOP ( 'NONE', ( #1112, #80, #199 ) ) ;
#1152 = CARTESIAN_POINT ( 'NONE',  ( 15.75000000000000000, 1.499999999999999600, 48.50000000000000000 ) ) ;
#1153 = EDGE_CURVE ( 'NONE', #1232, #1243, #264, .T. ) ;
#1154 = DIRECTION ( 'NONE',  ( -0.0000000000000000000, -0.0000000000000000000, -1.000000000000000000 ) ) ;
#1155 = ORIENTED_EDGE ( 'NONE', *, *, #87, .T. ) ;
#1156 = EDGE_CURVE ( 'NONE', #655, #2122, #1103, .T. ) ;
#1157 = ADVANCED_FACE ( 'NONE', ( #527 ), #1905, .T. ) ;
#1158 = VECTOR ( 'NONE', #1207, 1000.000000000000000 ) ;
#1159 = DIRECTION ( 'NONE',  ( -0.0000000000000000000, -0.0000000000000000000, -1.000000000000000000 ) ) ;
#1160 = CYLINDRICAL_SURFACE ( 'NONE', #323, 2.500000000000000400 ) ;
#1161 = MECHANICAL_DESIGN_GEOMETRIC_PRESENTATION_REPRESENTATION (  '', ( #942 ), #856 ) ;
#1162 = DIRECTION ( 'NONE',  ( 0.0000000000000000000, 0.0000000000000000000, -1.000000000000000000 ) ) ;
#1163 = DIRECTION ( 'NONE',  ( -1.000000000000000000, 0.0000000000000000000, 0.0000000000000000000 ) ) ;
#1164 = LINE ( 'NONE', #1882, #813 ) ;
#1165 = FACE_BOUND ( 'NONE', #1717, .T. ) ;
#1166 = CIRCLE ( 'NONE', #1805, 13.99999999999999600 ) ;
#1167 = DIRECTION ( 'NONE',  ( -0.0000000000000000000, -0.0000000000000000000, -1.000000000000000000 ) ) ;
#1168 = FACE_OUTER_BOUND ( 'NONE', #1239, .T. ) ;
#1169 = CARTESIAN_POINT ( 'NONE',  ( -11.94999999998634600, -22.99999999999999600, 50.00000000000000000 ) ) ;
#1170 = ADVANCED_FACE ( 'NONE', ( #761 ), #2259, .F. ) ;
#1171 = CARTESIAN_POINT ( 'NONE',  ( -14.99999999999999800, -5.000000000000000000, 49.49999999998632900 ) ) ;
#1172 = EDGE_CURVE ( 'NONE', #144, #1442, #1844, .T. ) ;
#1173 = CYLINDRICAL_SURFACE ( 'NONE', #1964, 1.549999999999987200 ) ;
#1174 = AXIS2_PLACEMENT_3D ( 'NONE', #1472, #1490, #330 ) ;
#1175 = PLANE ( 'NONE',  #79 ) ;
#1176 = ORIENTED_EDGE ( 'NONE', *, *, #953, .F. ) ;
#1177 = CARTESIAN_POINT ( 'NONE',  ( -13.99999953247977700, -17.99999999999999600, 50.00000000000000000 ) ) ;
#1178 = VERTEX_POINT ( 'NONE', #2016 ) ;
#1179 = ORIENTED_EDGE ( 'NONE', *, *, #2139, .F. ) ;
#1180 = ORIENTED_EDGE ( 'NONE', *, *, #1990, .T. ) ;
#1181 = ORIENTED_EDGE ( 'NONE', *, *, #2374, .T. ) ;
#1182 = DIRECTION ( 'NONE',  ( 1.000000000000000000, 0.0000000000000000000, 0.0000000000000000000 ) ) ;
#1183 = ORIENTED_EDGE ( 'NONE', *, *, #2067, .F. ) ;
#1184 = DIRECTION ( 'NONE',  ( -1.000000000000000000, 0.0000000000000000000, 0.0000000000000000000 ) ) ;
#1185 = EDGE_CURVE ( 'NONE', #764, #539, #1255, .T. ) ;
#1186 = ORIENTED_EDGE ( 'NONE', *, *, #767, .T. ) ;
#1187 = CARTESIAN_POINT ( 'NONE',  ( 20.54999999999998600, 15.00000000000000000, 49.49999999998632900 ) ) ;
#1188 = CARTESIAN_POINT ( 'NONE',  ( 14.00000000000000400, -22.99999999999999600, 49.49999999998632900 ) ) ;
#1189 = DIRECTION ( 'NONE',  ( 1.000000000000000000, 0.0000000000000000000, 0.0000000000000000000 ) ) ;
#1190 = EDGE_CURVE ( 'NONE', #1240, #2416, #180, .T. ) ;
#1191 = CIRCLE ( 'NONE', #1413, 3.000000000013656600 ) ;
#1192 = CARTESIAN_POINT ( 'NONE',  ( 11.99999999998634500, -5.000000000000000000, 50.00000000000000000 ) ) ;
#1193 = AXIS2_PLACEMENT_3D ( 'NONE', #2296, #1378, #405 ) ;
#1194 = CIRCLE ( 'NONE', #1539, 2.050000000013652000 ) ;
#1195 = DIRECTION ( 'NONE',  ( -1.000000000000000000, 0.0000000000000000000, -0.0000000000000000000 ) ) ;
#1196 = CARTESIAN_POINT ( 'NONE',  ( 15.00000000000000400, -5.000000000000000000, 30.00000000000001400 ) ) ;
#1197 = CONICAL_SURFACE ( 'NONE', #1127, 1.549999999999988900, 0.7853981633974415100 ) ;
#1198 = DIRECTION ( 'NONE',  ( 0.0000000000000000000, 0.0000000000000000000, 1.000000000000000000 ) ) ;
#1199 = DIRECTION ( 'NONE',  ( -1.000000000000000000, 0.0000000000000000000, -0.0000000000000000000 ) ) ;
#1200 = FACE_BOUND ( 'NONE', #1803, .T. ) ;
#1201 = DIRECTION ( 'NONE',  ( -0.0000000000000000000, -1.000000000000000000, -0.0000000000000000000 ) ) ;
#1202 = LINE ( 'NONE', #2206, #673 ) ;
#1203 = LINE ( 'NONE', #608, #329 ) ;
#1204 = DIRECTION ( 'NONE',  ( -0.0000000000000000000, -0.0000000000000000000, 1.000000000000000000 ) ) ;
#1205 = EDGE_CURVE ( 'NONE', #490, #144, #2198, .T. ) ;
#1206 = ORIENTED_EDGE ( 'NONE', *, *, #1036, .T. ) ;
#1207 = DIRECTION ( 'NONE',  ( -0.0000000000000000000, 0.0000000000000000000, 1.000000000000000000 ) ) ;
#1208 = DIRECTION ( 'NONE',  ( -1.000000000000000000, 0.0000000000000000000, 0.0000000000000000000 ) ) ;
#1209 = ORIENTED_EDGE ( 'NONE', *, *, #1346, .T. ) ;
#1210 = AXIS2_PLACEMENT_3D ( 'NONE', #841, #1259, #2012 ) ;
#1211 = CARTESIAN_POINT ( 'NONE',  ( 20.54999999999998600, 15.00000000000000000, 49.49999999998632900 ) ) ;
#1212 = ORIENTED_EDGE ( 'NONE', *, *, #2050, .T. ) ;
#1213 = ORIENTED_EDGE ( 'NONE', *, *, #1219, .F. ) ;
#1214 = ORIENTED_EDGE ( 'NONE', *, *, #88, .T. ) ;
#1215 = DIRECTION ( 'NONE',  ( 0.0000000000000000000, -1.000000000000000000, 0.0000000000000000000 ) ) ;
#1216 = DIRECTION ( 'NONE',  ( -1.000000000000000000, 0.0000000000000000000, 0.0000000000000000000 ) ) ;
#1217 = ORIENTED_EDGE ( 'NONE', *, *, #2357, .T. ) ;
#1218 = DIRECTION ( 'NONE',  ( -1.000000000000000000, 0.0000000000000000000, 0.0000000000000000000 ) ) ;
#1219 = EDGE_CURVE ( 'NONE', #1505, #571, #261, .T. ) ;
#1220 = CARTESIAN_POINT ( 'NONE',  ( 12.50000000000002300, -5.000000000000000000, 49.49999999998632900 ) ) ;
#1221 = LINE ( 'NONE', #2332, #1722 ) ;
#1222 = DIRECTION ( 'NONE',  ( 0.0000000000000000000, 0.0000000000000000000, 1.000000000000000000 ) ) ;
#1223 = AXIS2_PLACEMENT_3D ( 'NONE', #1753, #1452, #2369 ) ;
#1224 = CYLINDRICAL_SURFACE ( 'NONE', #435, 5.249999999999980500 ) ;
#1225 = CARTESIAN_POINT ( 'NONE',  ( -13.99999999999999800, -22.99999999999999600, 49.49999999998632900 ) ) ;
#1226 = CIRCLE ( 'NONE', #1142, 5.999999999999998200 ) ;
#1227 = CARTESIAN_POINT ( 'NONE',  ( 17.49999999999998200, -5.000000000000000000, 30.00000000000001400 ) ) ;
#1228 = LINE ( 'NONE', #1152, #1435 ) ;
#1229 = FACE_OUTER_BOUND ( 'NONE', #746, .T. ) ;
#1230 = DIRECTION ( 'NONE',  ( -1.000000000000000000, 0.0000000000000000000, 0.0000000000000000000 ) ) ;
#1231 = EDGE_CURVE ( 'NONE', #650, #598, #502, .T. ) ;
#1232 = VERTEX_POINT ( 'NONE', #1100 ) ;
#1233 = DIRECTION ( 'NONE',  ( -0.2980726797943386000, 0.9545431774206035700, 0.0000000000000000000 ) ) ;
#1234 = CARTESIAN_POINT ( 'NONE',  ( 12.50000000000002500, -5.000000000000000000, 30.00000000000001400 ) ) ;
#1235 = ORIENTED_EDGE ( 'NONE', *, *, #797, .F. ) ;
#1236 = AXIS2_PLACEMENT_3D ( 'NONE', #882, #1464, #892 ) ;
#1237 = CARTESIAN_POINT ( 'NONE',  ( 7.500000000000000000, 11.99999999999999800, 27.00000000000000000 ) ) ;
#1238 = ORIENTED_EDGE ( 'NONE', *, *, #1594, .T. ) ;
#1239 = EDGE_LOOP ( 'NONE', ( #932, #1329 ) ) ;
#1240 = VERTEX_POINT ( 'NONE', #1083 ) ;
#1241 = ORIENTED_EDGE ( 'NONE', *, *, #431, .F. ) ;
#1242 = EDGE_LOOP ( 'NONE', ( #1562, #2030, #2277, #175 ) ) ;
#1243 = VERTEX_POINT ( 'NONE', #1110 ) ;
#1244 =( NAMED_UNIT ( * ) PLANE_ANGLE_UNIT ( ) SI_UNIT ( $, .RADIAN. ) );
#1245 = DIRECTION ( 'NONE',  ( -0.0000000000000000000, -0.0000000000000000000, 1.000000000000000000 ) ) ;
#1246 = ORIENTED_EDGE ( 'NONE', *, *, #706, .F. ) ;
#1247 = DIRECTION ( 'NONE',  ( -1.000000000000000000, 0.0000000000000000000, 0.0000000000000000000 ) ) ;
#1248 = LINE ( 'NONE', #2029, #2101 ) ;
#1249 = CARTESIAN_POINT ( 'NONE',  ( 15.75000000000000000, 3.499999999999999600, 50.00000000000000000 ) ) ;
#1250 = VECTOR ( 'NONE', #184, 999.9999999999998900 ) ;
#1251 = EDGE_CURVE ( 'NONE', #1742, #748, #440, .T. ) ;
#1252 = CARTESIAN_POINT ( 'NONE',  ( -14.99999999999999800, -5.000000000000000000, 49.49999999998632900 ) ) ;
#1253 = DIRECTION ( 'NONE',  ( 0.0000000000000000000, 0.0000000000000000000, 1.000000000000000000 ) ) ;
#1254 = AXIS2_PLACEMENT_3D ( 'NONE', #101, #1266, #2383 ) ;
#1255 = LINE ( 'NONE', #1649, #1009 ) ;
#1256 = CARTESIAN_POINT ( 'NONE',  ( 14.00000000000000400, -22.99999999999999600, 46.90000000000001300 ) ) ;
#1257 = LINE ( 'NONE', #2190, #37 ) ;
#1258 = LINE ( 'NONE', #1280, #1141 ) ;
#1259 = DIRECTION ( 'NONE',  ( 0.0000000000000000000, 0.0000000000000000000, -1.000000000000000000 ) ) ;
#1260 = DIRECTION ( 'NONE',  ( 2.668805347656626700E-016, -1.000000000000000000, 0.0000000000000000000 ) ) ;
#1261 = FACE_OUTER_BOUND ( 'NONE', #1734, .T. ) ;
#1262 = CARTESIAN_POINT ( 'NONE',  ( 4.675202219937418600E-007, -17.99999999999999600, 50.00000000000000000 ) ) ;
#1263 = CARTESIAN_POINT ( 'NONE',  ( -15.75000000000000400, 1.500000000000000000, 50.00000000000000000 ) ) ;
#1264 = EDGE_CURVE ( 'NONE', #1853, #1537, #2224, .T. ) ;
#1265 = EDGE_LOOP ( 'NONE', ( #1593, #229, #541, #1983 ) ) ;
#1266 = DIRECTION ( 'NONE',  ( -0.0000000000000000000, -0.0000000000000000000, 1.000000000000000000 ) ) ;
#1267 = DIRECTION ( 'NONE',  ( -2.168404344971008900E-017, -1.000000000000000000, 0.0000000000000000000 ) ) ;
#1268 = ORIENTED_EDGE ( 'NONE', *, *, #25, .F. ) ;
#1269 = VERTEX_POINT ( 'NONE', #2441 ) ;
#1270 = AXIS2_PLACEMENT_3D ( 'NONE', #899, #2027, #2218 ) ;
#1271 = ADVANCED_FACE ( 'NONE', ( #2408, #2162 ), #1657, .F. ) ;
#1272 = ORIENTED_EDGE ( 'NONE', *, *, #1124, .F. ) ;
#1273 = EDGE_LOOP ( 'NONE', ( #1830, #2099, #1974, #777 ) ) ;
#1274 = AXIS2_PLACEMENT_3D ( 'NONE', #1062, #1635, #1811 ) ;
#1275 = CARTESIAN_POINT ( 'NONE',  ( -14.99999999999999800, -5.000000000000000000, 50.00000000000000000 ) ) ;
#1276 = ORIENTED_EDGE ( 'NONE', *, *, #787, .T. ) ;
#1277 = CARTESIAN_POINT ( 'NONE',  ( 18.06459323250900800, -3.763761443586486800, 5.000000000000004400 ) ) ;
#1278 = CARTESIAN_POINT ( 'NONE',  ( 16.94999999998634300, 15.00000000000000000, 50.00000000000000000 ) ) ;
#1279 = VECTOR ( 'NONE', #5, 1000.000000000000000 ) ;
#1280 = CARTESIAN_POINT ( 'NONE',  ( -25.00000000000000000, 19.99999999999999600, 50.00000000000000000 ) ) ;
#1281 = VECTOR ( 'NONE', #866, 1000.000000000000000 ) ;
#1282 = VECTOR ( 'NONE', #415, 1000.000000000000000 ) ;
#1283 = DIRECTION ( 'NONE',  ( 0.0000000000000000000, 0.0000000000000000000, -1.000000000000000000 ) ) ;
#1284 = CIRCLE ( 'NONE', #956, 17.99999999999999600 ) ;
#1285 = AXIS2_PLACEMENT_3D ( 'NONE', #1039, #844, #1785 ) ;
#1286 = CARTESIAN_POINT ( 'NONE',  ( -7.500000000000000000, 1.500000000000000000, 48.50000000000000000 ) ) ;
#1287 = CIRCLE ( 'NONE', #2024, 18.00000000000000400 ) ;
#1288 = DIRECTION ( 'NONE',  ( -0.0000000000000000000, -0.0000000000000000000, 1.000000000000000000 ) ) ;
#1289 = AXIS2_PLACEMENT_3D ( 'NONE', #1542, #1936, #766 ) ;
#1290 = ORIENTED_EDGE ( 'NONE', *, *, #475, .F. ) ;
#1291 = CARTESIAN_POINT ( 'NONE',  ( -14.99999999999999800, -5.000000000000000000, 50.00000000000000000 ) ) ;
#1292 = CARTESIAN_POINT ( 'NONE',  ( 25.00000000000000000, 1.671641806597530000, 50.00000000000000000 ) ) ;
#1293 = ORIENTED_EDGE ( 'NONE', *, *, #1580, .T. ) ;
#1294 = DIRECTION ( 'NONE',  ( -1.000000000000000000, 0.0000000000000000000, 0.0000000000000000000 ) ) ;
#1295 = ORIENTED_EDGE ( 'NONE', *, *, #2019, .T. ) ;
#1296 = EDGE_CURVE ( 'NONE', #2210, #1894, #1284, .T. ) ;
#1297 = ORIENTED_EDGE ( 'NONE', *, *, #1694, .F. ) ;
#1298 = ORIENTED_EDGE ( 'NONE', *, *, #2209, .F. ) ;
#1299 = DIRECTION ( 'NONE',  ( -0.0000000000000000000, -0.0000000000000000000, 1.000000000000000000 ) ) ;
#1300 = AXIS2_PLACEMENT_3D ( 'NONE', #114, #633, #1839 ) ;
#1301 = CARTESIAN_POINT ( 'NONE',  ( -25.00000000000000000, 14.00000000000000000, 0.0000000000000000000 ) ) ;
#1302 = ORIENTED_EDGE ( 'NONE', *, *, #606, .T. ) ;
#1303 = CARTESIAN_POINT ( 'NONE',  ( 10.00000000000000000, 11.99999999999999500, 27.00000000000000000 ) ) ;
#1304 = DIRECTION ( 'NONE',  ( 1.000000000000000000, 0.0000000000000000000, 0.0000000000000000000 ) ) ;
#1305 = ORIENTED_EDGE ( 'NONE', *, *, #1863, .F. ) ;
#1306 = ADVANCED_FACE ( 'NONE', ( #237 ), #1963, .T. ) ;
#1307 = DIRECTION ( 'NONE',  ( -1.000000000000000000, 0.0000000000000000000, 0.0000000000000000000 ) ) ;
#1308 = VECTOR ( 'NONE', #2436, 1000.000000000000000 ) ;
#1309 = DIRECTION ( 'NONE',  ( -1.000000000000000000, 0.0000000000000000000, 0.0000000000000000000 ) ) ;
#1310 = VECTOR ( 'NONE', #1425, 1000.000000000000000 ) ;
#1311 = EDGE_CURVE ( 'NONE', #539, #227, #1636, .T. ) ;
#1312 = CIRCLE ( 'NONE', #2298, 3.000000000013658400 ) ;
#1313 = AXIS2_PLACEMENT_3D ( 'NONE', #271, #2001, #1613 ) ;
#1314 = LINE ( 'NONE', #587, #791 ) ;
#1315 = DIRECTION ( 'NONE',  ( -2.668805347656626700E-016, 1.000000000000000000, 0.0000000000000000000 ) ) ;
#1316 =( NAMED_UNIT ( * ) PLANE_ANGLE_UNIT ( ) SI_UNIT ( $, .RADIAN. ) );
#1317 = LINE ( 'NONE', #1117, #982 ) ;
#1318 = CARTESIAN_POINT ( 'NONE',  ( -20.00000000000000000, 2.434157195764554700, 0.0000000000000000000 ) ) ;
#1319 = ADVANCED_FACE ( 'NONE', ( #1724 ), #699, .F. ) ;
#1320 = DIRECTION ( 'NONE',  ( -1.000000000000000000, 0.0000000000000000000, 0.0000000000000000000 ) ) ;
#1321 = AXIS2_PLACEMENT_3D ( 'NONE', #2046, #735, #925 ) ;
#1322 = ORIENTED_EDGE ( 'NONE', *, *, #672, .T. ) ;
#1323 = CARTESIAN_POINT ( 'NONE',  ( 13.75000000000000000, 1.499999999999999600, 50.00000000000000000 ) ) ;
#1324 = ORIENTED_EDGE ( 'NONE', *, *, #1503, .F. ) ;
#1325 = EDGE_CURVE ( 'NONE', #751, #1240, #946, .T. ) ;
#1326 = ORIENTED_EDGE ( 'NONE', *, *, #1658, .T. ) ;
#1327 = ORIENTED_EDGE ( 'NONE', *, *, #241, .T. ) ;
#1328 = ORIENTED_EDGE ( 'NONE', *, *, #2159, .T. ) ;
#1329 = ORIENTED_EDGE ( 'NONE', *, *, #2047, .T. ) ;
#1330 = AXIS2_PLACEMENT_3D ( 'NONE', #230, #1956, #1000 ) ;
#1331 = ADVANCED_FACE ( 'NONE', ( #733 ), #669, .F. ) ;
#1332 = CARTESIAN_POINT ( 'NONE',  ( 17.18177766109107900, -23.36530823629808000, 50.00000000000000000 ) ) ;
#1333 = DIRECTION ( 'NONE',  ( 1.000000000000000000, 0.0000000000000000000, 0.0000000000000000000 ) ) ;
#1334 = ORIENTED_EDGE ( 'NONE', *, *, #1190, .T. ) ;
#1335 = AXIS2_PLACEMENT_3D ( 'NONE', #2343, #1391, #65 ) ;
#1336 = DIRECTION ( 'NONE',  ( -0.0000000000000000000, -0.0000000000000000000, 1.000000000000000000 ) ) ;
#1337 = LINE ( 'NONE', #303, #1573 ) ;
#1338 = DIRECTION ( 'NONE',  ( 0.8571673006996626300, 0.0000000000000000000, 0.5150380749141310100 ) ) ;
#1339 = LINE ( 'NONE', #132, #1427 ) ;
#1340 = VECTOR ( 'NONE', #709, 1000.000000000000000 ) ;
#1341 = CARTESIAN_POINT ( 'NONE',  ( 5.249999999999980500, 9.000000000000003600, 27.00000000000000000 ) ) ;
#1342 = FACE_BOUND ( 'NONE', #1710, .T. ) ;
#1343 = DIRECTION ( 'NONE',  ( -0.0000000000000000000, -0.0000000000000000000, -1.000000000000000000 ) ) ;
#1344 = ADVANCED_FACE ( 'NONE', ( #2143 ), #1135, .F. ) ;
#1345 = FACE_BOUND ( 'NONE', #1120, .T. ) ;
#1346 = EDGE_CURVE ( 'NONE', #1981, #1147, #1400, .T. ) ;
#1347 = LINE ( 'NONE', #842, #638 ) ;
#1348 = AXIS2_PLACEMENT_3D ( 'NONE', #2229, #146, #1654 ) ;
#1349 = CARTESIAN_POINT ( 'NONE',  ( -11.24500000000001300, 8.000000000000000000, 40.50000000000000700 ) ) ;
#1350 = CONICAL_SURFACE ( 'NONE', #1330, 1.249999999999985600, 1.029744258401897900 ) ;
#1351 = DIRECTION ( 'NONE',  ( -1.000000000000000000, 0.0000000000000000000, -6.938893903907223400E-016 ) ) ;
#1352 = VERTEX_POINT ( 'NONE', #2456 ) ;
#1353 = CARTESIAN_POINT ( 'NONE',  ( 18.99999999999999600, 15.00000000000000000, 49.49999999998632900 ) ) ;
#1354 = EDGE_LOOP ( 'NONE', ( #570, #2244, #425, #933 ) ) ;
#1355 = ADVANCED_FACE ( 'NONE', ( #1697 ), #1872, .F. ) ;
#1356 = ORIENTED_EDGE ( 'NONE', *, *, #289, .T. ) ;
#1357 = VERTEX_POINT ( 'NONE', #1519 ) ;
#1358 = ORIENTED_EDGE ( 'NONE', *, *, #2242, .T. ) ;
#1359 = EDGE_CURVE ( 'NONE', #739, #2062, #1312, .T. ) ;
#1360 = ORIENTED_EDGE ( 'NONE', *, *, #2019, .F. ) ;
#1361 = EDGE_LOOP ( 'NONE', ( #2303, #2450, #1747, #1678 ) ) ;
#1362 = AXIS2_PLACEMENT_3D ( 'NONE', #2130, #47, #1014 ) ;
#1363 = EDGE_LOOP ( 'NONE', ( #1921, #2237, #723, #2188 ) ) ;
#1364 = DIRECTION ( 'NONE',  ( -0.0000000000000000000, -0.0000000000000000000, 1.000000000000000000 ) ) ;
#1365 = VECTOR ( 'NONE', #142, 1000.000000000000000 ) ;
#1366 = LINE ( 'NONE', #2289, #1545 ) ;
#1367 = CARTESIAN_POINT ( 'NONE',  ( -10.00000000000000000, 14.49999999999999800, 27.00000000000000000 ) ) ;
#1368 = VECTOR ( 'NONE', #1233, 999.9999999999998900 ) ;
#1369 = DIRECTION ( 'NONE',  ( -0.0000000000000000000, -0.0000000000000000000, 1.000000000000000000 ) ) ;
#1370 = EDGE_CURVE ( 'NONE', #2032, #1422, #607, .T. ) ;
#1371 = UNCERTAINTY_MEASURE_WITH_UNIT (LENGTH_MEASURE( 1.000000000000000100E-005 ), #710, 'distance_accuracy_value', 'NONE');
#1372 = CYLINDRICAL_SURFACE ( 'NONE', #1395, 11.00000000000000000 ) ;
#1373 = EDGE_CURVE ( 'NONE', #2116, #1739, #1579, .T. ) ;
#1374 = CIRCLE ( 'NONE', #2426, 11.00000000000000000 ) ;
#1375 = DIRECTION ( 'NONE',  ( -0.0000000000000000000, -0.0000000000000000000, 1.000000000000000000 ) ) ;
#1376 = EDGE_LOOP ( 'NONE', ( #827, #964, #2276, #1235 ) ) ;
#1377 = AXIS2_PLACEMENT_3D ( 'NONE', #276, #1063, #682 ) ;
#1378 = DIRECTION ( 'NONE',  ( 0.0000000000000000000, 0.0000000000000000000, 1.000000000000000000 ) ) ;
#1379 = ORIENTED_EDGE ( 'NONE', *, *, #672, .F. ) ;
#1380 = DIRECTION ( 'NONE',  ( -0.0000000000000000000, 0.0000000000000000000, 1.000000000000000000 ) ) ;
#1381 = CARTESIAN_POINT ( 'NONE',  ( 7.500000000000001800, 1.499999999999999600, 27.00000000000000000 ) ) ;
#1382 = ORIENTED_EDGE ( 'NONE', *, *, #550, .F. ) ;
#1383 = DIRECTION ( 'NONE',  ( -0.0000000000000000000, -0.0000000000000000000, -1.000000000000000000 ) ) ;
#1384 = ORIENTED_EDGE ( 'NONE', *, *, #922, .T. ) ;
#1385 = VERTEX_POINT ( 'NONE', #1691 ) ;
#1386 = ORIENTED_EDGE ( 'NONE', *, *, #2115, .T. ) ;
#1387 = ORIENTED_EDGE ( 'NONE', *, *, #1863, .T. ) ;
#1388 = CARTESIAN_POINT ( 'NONE',  ( 0.0000000000000000000, 19.99999999999999600, 0.0000000000000000000 ) ) ;
#1389 = EDGE_CURVE ( 'NONE', #360, #479, #884, .T. ) ;
#1390 = EDGE_LOOP ( 'NONE', ( #2400, #83, #2458, #1176 ) ) ;
#1391 = DIRECTION ( 'NONE',  ( 0.0000000000000000000, 0.0000000000000000000, 1.000000000000000000 ) ) ;
#1392 = SHAPE_DEFINITION_REPRESENTATION ( #27, #231 ) ;
#1393 = CARTESIAN_POINT ( 'NONE',  ( -7.500000000000000000, 4.000000000000000000, 27.00000000000000000 ) ) ;
#1394 = CARTESIAN_POINT ( 'NONE',  ( -13.75000000000000400, 12.49999999999999800, 50.00000000000000000 ) ) ;
#1395 = AXIS2_PLACEMENT_3D ( 'NONE', #418, #1927, #1531 ) ;
#1396 = LINE ( 'NONE', #1404, #463 ) ;
#1397 = AXIS2_PLACEMENT_3D ( 'NONE', #1696, #1705, #934 ) ;
#1398 = FACE_OUTER_BOUND ( 'NONE', #1891, .T. ) ;
#1399 = CARTESIAN_POINT ( 'NONE',  ( 17.49999999999998200, -5.000000000000000000, 50.00000000000000000 ) ) ;
#1400 = LINE ( 'NONE', #195, #2076 ) ;
#1401 = DIRECTION ( 'NONE',  ( 0.0000000000000000000, 0.0000000000000000000, -1.000000000000000000 ) ) ;
#1402 = CARTESIAN_POINT ( 'NONE',  ( 10.00000000000000000, 3.999999999999999100, 27.00000000000000000 ) ) ;
#1403 = FACE_OUTER_BOUND ( 'NONE', #2392, .T. ) ;
#1404 = CARTESIAN_POINT ( 'NONE',  ( 12.50000000000002500, -5.000000000000000000, 30.00000000000001400 ) ) ;
#1405 = UNCERTAINTY_MEASURE_WITH_UNIT (LENGTH_MEASURE( 1.000000000000000100E-005 ), #879, 'distance_accuracy_value', 'NONE');
#1406 = CIRCLE ( 'NONE', #1348, 1.549999999999988900 ) ;
#1407 = VECTOR ( 'NONE', #1945, 1000.000000000000000 ) ;
#1408 = DIRECTION ( 'NONE',  ( 0.0000000000000000000, 0.0000000000000000000, 1.000000000000000000 ) ) ;
#1409 = AXIS2_PLACEMENT_3D ( 'NONE', #1639, #147, #2217 ) ;
#1410 = DIRECTION ( 'NONE',  ( 0.0000000000000000000, 0.0000000000000000000, 1.000000000000000000 ) ) ;
#1411 = DIRECTION ( 'NONE',  ( 0.0000000000000000000, 0.0000000000000000000, -1.000000000000000000 ) ) ;
#1412 = VERTEX_POINT ( 'NONE', #952 ) ;
#1413 = AXIS2_PLACEMENT_3D ( 'NONE', #1291, #2052, #1307 ) ;
#1414 = CARTESIAN_POINT ( 'NONE',  ( 12.45000000000001700, -22.99999999999999600, 46.90000000000001300 ) ) ;
#1415 = ORIENTED_EDGE ( 'NONE', *, *, #1018, .T. ) ;
#1416 = DIRECTION ( 'NONE',  ( 0.0000000000000000000, 0.0000000000000000000, -1.000000000000000000 ) ) ;
#1417 = ORIENTED_EDGE ( 'NONE', *, *, #1424, .T. ) ;
#1418 = VERTEX_POINT ( 'NONE', #563 ) ;
#1419 = PLANE ( 'NONE',  #833 ) ;
#1420 = CARTESIAN_POINT ( 'NONE',  ( -19.00000000000000400, 15.00000000000000000, 50.00000000000000000 ) ) ;
#1421 = VERTEX_POINT ( 'NONE', #917 ) ;
#1422 = VERTEX_POINT ( 'NONE', #928 ) ;
#1423 = ORIENTED_EDGE ( 'NONE', *, *, #2177, .T. ) ;
#1424 = EDGE_CURVE ( 'NONE', #18, #545, #2017, .T. ) ;
#1425 = DIRECTION ( 'NONE',  ( -0.0000000000000000000, -1.000000000000000000, -0.0000000000000000000 ) ) ;
#1426 = CARTESIAN_POINT ( 'NONE',  ( -22.83730818457159700, -5.254124842558196600, 5.000000000000004400 ) ) ;
#1427 = VECTOR ( 'NONE', #2211, 1000.000000000000000 ) ;
#1428 = DIRECTION ( 'NONE',  ( 1.000000000000000000, 0.0000000000000000000, 0.0000000000000000000 ) ) ;
#1429 = FACE_OUTER_BOUND ( 'NONE', #2246, .T. ) ;
#1430 = DIRECTION ( 'NONE',  ( -1.000000000000000000, 4.423544863740857300E-015, 0.0000000000000000000 ) ) ;
#1431 = AXIS2_PLACEMENT_3D ( 'NONE', #811, #1015, #1216 ) ;
#1432 = CIRCLE ( 'NONE', #1585, 2.050000000013652000 ) ;
#1433 = DIRECTION ( 'NONE',  ( -0.0000000000000000000, -0.0000000000000000000, 1.000000000000000000 ) ) ;
#1434 = CIRCLE ( 'NONE', #119, 1.549999999999988900 ) ;
#1435 = VECTOR ( 'NONE', #1184, 1000.000000000000000 ) ;
#1436 = DIRECTION ( 'NONE',  ( 0.0000000000000000000, 0.0000000000000000000, -1.000000000000000000 ) ) ;
#1437 = VECTOR ( 'NONE', #2396, 1000.000000000000000 ) ;
#1438 = DIRECTION ( 'NONE',  ( -1.000000000000000000, 0.0000000000000000000, 0.0000000000000000000 ) ) ;
#1439 = EDGE_CURVE ( 'NONE', #2402, #2216, #1070, .T. ) ;
#1440 = ORIENTED_EDGE ( 'NONE', *, *, #1659, .F. ) ;
#1441 = PLANE ( 'NONE',  #2167 ) ;
#1442 = VERTEX_POINT ( 'NONE', #1145 ) ;
#1443 = EDGE_CURVE ( 'NONE', #1534, #1653, #1522, .T. ) ;
#1444 = EDGE_LOOP ( 'NONE', ( #958, #1504, #366, #2390 ) ) ;
#1445 = DIRECTION ( 'NONE',  ( 0.0000000000000000000, 0.0000000000000000000, 1.000000000000000000 ) ) ;
#1446 = ORIENTED_EDGE ( 'NONE', *, *, #1607, .T. ) ;
#1447 = PRODUCT_DEFINITION_FORMATION_WITH_SPECIFIED_SOURCE ( 'ANY', '', #62, .NOT_KNOWN. ) ;
#1448 = ORIENTED_EDGE ( 'NONE', *, *, #2308, .F. ) ;
#1449 = ORIENTED_EDGE ( 'NONE', *, *, #1694, .T. ) ;
#1450 = ORIENTED_EDGE ( 'NONE', *, *, #1881, .T. ) ;
#1451 = CARTESIAN_POINT ( 'NONE',  ( 12.49499999999999900, 8.000000000000017800, 40.50000000000000700 ) ) ;
#1452 = DIRECTION ( 'NONE',  ( 0.0000000000000000000, 0.0000000000000000000, 1.000000000000000000 ) ) ;
#1453 = EDGE_LOOP ( 'NONE', ( #1655, #1925, #1293, #865 ) ) ;
#1454 = DIRECTION ( 'NONE',  ( 0.0000000000000000000, 0.0000000000000000000, -1.000000000000000000 ) ) ;
#1455 = EDGE_CURVE ( 'NONE', #1357, #2122, #377, .T. ) ;
#1456 = SURFACE_STYLE_FILL_AREA ( #1487 ) ;
#1457 = DIRECTION ( 'NONE',  ( -0.0000000000000000000, -0.0000000000000000000, -1.000000000000000000 ) ) ;
#1458 = ADVANCED_FACE ( 'NONE', ( #1810 ), #1224, .F. ) ;
#1459 = LINE ( 'NONE', #441, #1900 ) ;
#1460 = AXIS2_PLACEMENT_3D ( 'NONE', #2338, #2346, #794 ) ;
#1461 = CARTESIAN_POINT ( 'NONE',  ( -14.99999999999999800, -5.000000000000000000, 49.49999999998632900 ) ) ;
#1462 = CARTESIAN_POINT ( 'NONE',  ( 13.74999999999999600, 14.49999999999999800, 50.00000000000000000 ) ) ;
#1463 = FACE_OUTER_BOUND ( 'NONE', #1941, .T. ) ;
#1464 = DIRECTION ( 'NONE',  ( 0.0000000000000000000, 0.0000000000000000000, -1.000000000000000000 ) ) ;
#1465 = AXIS2_PLACEMENT_3D ( 'NONE', #2285, #1879, #2059 ) ;
#1466 = VECTOR ( 'NONE', #1338, 1000.000000000000100 ) ;
#1467 = CONICAL_SURFACE ( 'NONE', #1041, 2.499999999999977800, 1.029744258671898300 ) ;
#1468 = LINE ( 'NONE', #432, #1525 ) ;
#1469 = PLANE ( 'NONE',  #1026 ) ;
#1470 = ORIENTED_EDGE ( 'NONE', *, *, #178, .F. ) ;
#1471 = DIRECTION ( 'NONE',  ( -0.0000000000000000000, -0.0000000000000000000, 1.000000000000000000 ) ) ;
#1472 = CARTESIAN_POINT ( 'NONE',  ( -18.06459229746858200, -3.763761443586502800, 5.000000000000004400 ) ) ;
#1473 = VERTEX_POINT ( 'NONE', #219 ) ;
#1474 = DIRECTION ( 'NONE',  ( 0.2980725623724384000, 0.9545432140876225500, 0.0000000000000000000 ) ) ;
#1475 = EDGE_CURVE ( 'NONE', #2128, #619, #788, .T. ) ;
#1476 = ORIENTED_EDGE ( 'NONE', *, *, #1050, .T. ) ;
#1477 = CARTESIAN_POINT ( 'NONE',  ( -10.00000000000000000, 4.000000000000003600, 48.50000000000000000 ) ) ;
#1478 = ORIENTED_EDGE ( 'NONE', *, *, #1707, .T. ) ;
#1479 = AXIS2_PLACEMENT_3D ( 'NONE', #2199, #605, #2136 ) ;
#1480 = VERTEX_POINT ( 'NONE', #391 ) ;
#1481 = ORIENTED_EDGE ( 'NONE', *, *, #1264, .T. ) ;
#1482 = ORIENTED_EDGE ( 'NONE', *, *, #987, .F. ) ;
#1483 = ORIENTED_EDGE ( 'NONE', *, *, #228, .T. ) ;
#1484 = ADVANCED_FACE ( 'NONE', ( #4 ), #207, .F. ) ;
#1485 = CARTESIAN_POINT ( 'NONE',  ( -14.99999999999999800, -5.000000000000000000, 30.00000000000001400 ) ) ;
#1486 = ORIENTED_EDGE ( 'NONE', *, *, #1071, .F. ) ;
#1487 = FILL_AREA_STYLE ('',( #1886 ) ) ;
#1488 = DIRECTION ( 'NONE',  ( 0.0000000000000000000, -0.0000000000000000000, 1.000000000000000000 ) ) ;
#1489 = VECTOR ( 'NONE', #492, 1000.000000000000000 ) ;
#1490 = DIRECTION ( 'NONE',  ( 0.0000000000000000000, 0.0000000000000000000, -1.000000000000000000 ) ) ;
#1491 = EDGE_CURVE ( 'NONE', #342, #479, #1755, .T. ) ;
#1492 = LINE ( 'NONE', #510, #1035 ) ;
#1493 = AXIS2_PLACEMENT_3D ( 'NONE', #1393, #1401, #617 ) ;
#1494 = DIRECTION ( 'NONE',  ( -0.0000000000000000000, -0.0000000000000000000, 1.000000000000000000 ) ) ;
#1495 = CYLINDRICAL_SURFACE ( 'NONE', #1949, 1.549999999999987200 ) ;
#1496 = CARTESIAN_POINT ( 'NONE',  ( 24.77271683286705100, 0.9437938311339767500, 50.00000000000000000 ) ) ;
#1497 = LINE ( 'NONE', #1177, #1728 ) ;
#1498 = CIRCLE ( 'NONE', #1741, 2.050000000013650200 ) ;
#1499 = DIRECTION ( 'NONE',  ( -1.000000000000000000, 0.0000000000000000000, 0.0000000000000000000 ) ) ;
#1500 = CARTESIAN_POINT ( 'NONE',  ( -17.45000000000001400, 15.00000000000000000, 46.90000000000001300 ) ) ;
#1501 = ORIENTED_EDGE ( 'NONE', *, *, #2280, .F. ) ;
#1502 = CARTESIAN_POINT ( 'NONE',  ( -12.50000000000002000, -5.000000000000000000, 30.00000000000001400 ) ) ;
#1503 = EDGE_CURVE ( 'NONE', #2452, #1422, #152, .T. ) ;
#1504 = ORIENTED_EDGE ( 'NONE', *, *, #1795, .T. ) ;
#1505 = VERTEX_POINT ( 'NONE', #1730 ) ;
#1506 = EDGE_CURVE ( 'NONE', #1946, #279, #2348, .T. ) ;
#1507 = ADVANCED_FACE ( 'NONE', ( #816 ), #1197, .F. ) ;
#1508 = EDGE_LOOP ( 'NONE', ( #1024, #2153, #1415, #2295 ) ) ;
#1509 = ORIENTED_EDGE ( 'NONE', *, *, #2265, .F. ) ;
#1510 = ORIENTED_EDGE ( 'NONE', *, *, #1567, .T. ) ;
#1511 = AXIS2_PLACEMENT_3D ( 'NONE', #334, #1866, #700 ) ;
#1512 = VERTEX_POINT ( 'NONE', #23 ) ;
#1513 = DIRECTION ( 'NONE',  ( -0.7071067811865426900, 8.659560562354874900E-017, 0.7071067811865524600 ) ) ;
#1514 = CARTESIAN_POINT ( 'NONE',  ( -12.49499999999999900, 8.000000000000000000, 48.50000000000000000 ) ) ;
#1515 = ORIENTED_EDGE ( 'NONE', *, *, #178, .T. ) ;
#1516 = LINE ( 'NONE', #680, #1719 ) ;
#1517 = DIRECTION ( 'NONE',  ( 1.000000000000000000, 0.0000000000000000000, 0.0000000000000000000 ) ) ;
#1518 = ADVANCED_FACE ( 'NONE', ( #2379 ), #850, .F. ) ;
#1519 = CARTESIAN_POINT ( 'NONE',  ( -10.00000000000000000, 12.00000000000000000, 48.50000000000000000 ) ) ;
#1520 = CIRCLE ( 'NONE', #233, 5.999999999999998200 ) ;
#1521 = EDGE_CURVE ( 'NONE', #2122, #17, #2287, .T. ) ;
#1522 = LINE ( 'NONE', #753, #1466 ) ;
#1523 = FACE_OUTER_BOUND ( 'NONE', #1122, .T. ) ;
#1524 = DIRECTION ( 'NONE',  ( 0.0000000000000000000, 1.000000000000000000, 0.0000000000000000000 ) ) ;
#1525 = VECTOR ( 'NONE', #1006, 1000.000000000000000 ) ;
#1526 = CARTESIAN_POINT ( 'NONE',  ( 14.00000000000000400, -22.99999999999999600, 50.00000000000000000 ) ) ;
#1527 = ORIENTED_EDGE ( 'NONE', *, *, #472, .T. ) ;
#1528 = ADVANCED_FACE ( 'NONE', ( #1342, #1667 ), #977, .T. ) ;
#1529 = ORIENTED_EDGE ( 'NONE', *, *, #1325, .F. ) ;
#1530 = ORIENTED_EDGE ( 'NONE', *, *, #2226, .T. ) ;
#1531 = DIRECTION ( 'NONE',  ( -1.000000000000000000, 0.0000000000000000000, 0.0000000000000000000 ) ) ;
#1532 = DIRECTION ( 'NONE',  ( 1.000000000000000000, 0.0000000000000000000, 0.0000000000000000000 ) ) ;
#1533 = ORIENTED_EDGE ( 'NONE', *, *, #359, .T. ) ;
#1534 = VERTEX_POINT ( 'NONE', #1721 ) ;
#1535 = ORIENTED_EDGE ( 'NONE', *, *, #1736, .T. ) ;
#1536 = EDGE_CURVE ( 'NONE', #309, #168, #2319, .T. ) ;
#1537 = VERTEX_POINT ( 'NONE', #2137 ) ;
#1538 = ORIENTED_EDGE ( 'NONE', *, *, #475, .T. ) ;
#1539 = AXIS2_PLACEMENT_3D ( 'NONE', #436, #1962, #1037 ) ;
#1540 = CARTESIAN_POINT ( 'NONE',  ( -22.83730818457159700, -5.254124842558196600, 5.000000000000004400 ) ) ;
#1541 = ADVANCED_FACE ( 'NONE', ( #468 ), #294, .F. ) ;
#1542 = CARTESIAN_POINT ( 'NONE',  ( 15.00000000000000400, -5.000000000000000000, 50.00000000000000000 ) ) ;
#1543 = FACE_BOUND ( 'NONE', #2368, .T. ) ;
#1544 = CARTESIAN_POINT ( 'NONE',  ( 4.675202219937418600E-007, -17.99999999999999600, 46.00000000000000000 ) ) ;
#1545 = VECTOR ( 'NONE', #364, 1000.000000000000000 ) ;
#1546 = DIRECTION ( 'NONE',  ( -1.000000000000000000, 0.0000000000000000000, -0.0000000000000000000 ) ) ;
#1547 = EDGE_CURVE ( 'NONE', #2032, #1743, #1520, .T. ) ;
#1548 = DIRECTION ( 'NONE',  ( -0.0000000000000000000, -0.0000000000000000000, 1.000000000000000000 ) ) ;
#1549 = CARTESIAN_POINT ( 'NONE',  ( 14.00000000000000400, -22.99999999999999600, 46.90000000000001300 ) ) ;
#1550 = CIRCLE ( 'NONE', #1431, 2.499999999999979600 ) ;
#1551 = EDGE_CURVE ( 'NONE', #2241, #2460, #2044, .T. ) ;
#1552 = VECTOR ( 'NONE', #996, 1000.000000000000000 ) ;
#1553 = ADVANCED_FACE ( 'NONE', ( #1165, #582 ), #1568, .F. ) ;
#1554 = AXIS2_PLACEMENT_3D ( 'NONE', #2362, #2003, #470 ) ;
#1555 = CIRCLE ( 'NONE', #1572, 5.249999999999980500 ) ;
#1556 = CARTESIAN_POINT ( 'NONE',  ( -15.54999999999998800, -22.99999999999999600, 49.49999999998632900 ) ) ;
#1557 = ORIENTED_EDGE ( 'NONE', *, *, #1783, .T. ) ;
#1558 = CARTESIAN_POINT ( 'NONE',  ( 0.0000000000000000000, 0.0000000000000000000, 27.00000000000000000 ) ) ;
#1559 = ORIENTED_EDGE ( 'NONE', *, *, #88, .F. ) ;
#1560 = DIRECTION ( 'NONE',  ( -0.0000000000000000000, -0.0000000000000000000, 1.000000000000000000 ) ) ;
#1561 = DIRECTION ( 'NONE',  ( 0.0000000000000000000, 0.0000000000000000000, -1.000000000000000000 ) ) ;
#1562 = ORIENTED_EDGE ( 'NONE', *, *, #1491, .F. ) ;
#1563 = DIRECTION ( 'NONE',  ( -1.000000000000000000, 0.0000000000000000000, 0.0000000000000000000 ) ) ;
#1564 = ORIENTED_EDGE ( 'NONE', *, *, #1942, .T. ) ;
#1565 = ORIENTED_EDGE ( 'NONE', *, *, #2037, .T. ) ;
#1566 = DIRECTION ( 'NONE',  ( 1.000000000000000000, 0.0000000000000000000, 0.0000000000000000000 ) ) ;
#1567 = EDGE_CURVE ( 'NONE', #598, #650, #1194, .T. ) ;
#1568 = PLANE ( 'NONE',  #480 ) ;
#1569 = ORIENTED_EDGE ( 'NONE', *, *, #302, .T. ) ;
#1570 = EDGE_LOOP ( 'NONE', ( #2148, #779, #2174, #837, #804, #2132, #1059, #1476 ) ) ;
#1571 = CARTESIAN_POINT ( 'NONE',  ( 14.00000046752022200, -17.99999999999999600, 46.00000000000000000 ) ) ;
#1572 = AXIS2_PLACEMENT_3D ( 'NONE', #177, #2238, #547 ) ;
#1573 = VECTOR ( 'NONE', #2406, 1000.000000000000100 ) ;
#1574 = DIRECTION ( 'NONE',  ( -0.7071067811865431300, 8.659560562354879900E-017, 0.7071067811865517900 ) ) ;
#1575 = DIRECTION ( 'NONE',  ( -0.0000000000000000000, -0.0000000000000000000, 1.000000000000000000 ) ) ;
#1576 = FACE_OUTER_BOUND ( 'NONE', #401, .T. ) ;
#1577 = CONICAL_SURFACE ( 'NONE', #1885, 2.499999999999979600, 0.7853981633974552700 ) ;
#1578 = CARTESIAN_POINT ( 'NONE',  ( 18.99999999999999600, 15.00000000000000000, 46.90000000000001300 ) ) ;
#1579 = CIRCLE ( 'NONE', #552, 1.249999999999987100 ) ;
#1580 = EDGE_CURVE ( 'NONE', #1653, #2340, #881, .T. ) ;
#1581 = VECTOR ( 'NONE', #1107, 1000.000000000000000 ) ;
#1582 = CARTESIAN_POINT ( 'NONE',  ( -19.00000000000000400, 19.99999999999999600, 50.00000000000000000 ) ) ;
#1583 = VECTOR ( 'NONE', #2448, 1000.000000000000000 ) ;
#1584 = CIRCLE ( 'NONE', #888, 13.99999999999999600 ) ;
#1585 = AXIS2_PLACEMENT_3D ( 'NONE', #1835, #1808, #477 ) ;
#1586 = DIRECTION ( 'NONE',  ( -1.000000000000000000, 0.0000000000000000000, 0.0000000000000000000 ) ) ;
#1587 = ORIENTED_EDGE ( 'NONE', *, *, #847, .T. ) ;
#1588 = EDGE_LOOP ( 'NONE', ( #1801, #1155, #1387, #2095 ) ) ;
#1589 = DIRECTION ( 'NONE',  ( 6.938893903907224400E-016, 0.0000000000000000000, -1.000000000000000000 ) ) ;
#1590 = VERTEX_POINT ( 'NONE', #1004 ) ;
#1591 = EDGE_LOOP ( 'NONE', ( #424, #1626, #1084, #597 ) ) ;
#1592 = ORIENTED_EDGE ( 'NONE', *, *, #621, .T. ) ;
#1593 = ORIENTED_EDGE ( 'NONE', *, *, #1506, .F. ) ;
#1594 = EDGE_CURVE ( 'NONE', #2186, #1421, #945, .T. ) ;
#1595 = ORIENTED_EDGE ( 'NONE', *, *, #2103, .T. ) ;
#1596 = CARTESIAN_POINT ( 'NONE',  ( 12.49499999999999900, 8.000000000000017800, 48.50000000000000000 ) ) ;
#1597 = DIRECTION ( 'NONE',  ( 1.000000000000000000, 0.0000000000000000000, 0.0000000000000000000 ) ) ;
#1598 = AXIS2_PLACEMENT_3D ( 'NONE', #906, #2437, #2013 ) ;
#1599 = CYLINDRICAL_SURFACE ( 'NONE', #2074, 2.499999999999979600 ) ;
#1600 = DIRECTION ( 'NONE',  ( 1.000000000000000000, 0.0000000000000000000, 0.0000000000000000000 ) ) ;
#1601 = FACE_OUTER_BOUND ( 'NONE', #681, .T. ) ;
#1602 = CYLINDRICAL_SURFACE ( 'NONE', #351, 1.249999999999987100 ) ;
#1603 = DIRECTION ( 'NONE',  ( 0.0000000000000000000, -0.0000000000000000000, 1.000000000000000000 ) ) ;
#1604 = DIRECTION ( 'NONE',  ( 0.0000000000000000000, 0.0000000000000000000, 1.000000000000000000 ) ) ;
#1605 = LINE ( 'NONE', #1852, #2225 ) ;
#1606 = FACE_BOUND ( 'NONE', #51, .T. ) ;
#1607 = EDGE_CURVE ( 'NONE', #371, #930, #975, .T. ) ;
#1608 = CIRCLE ( 'NONE', #971, 2.000000000000000000 ) ;
#1609 = DIRECTION ( 'NONE',  ( 0.0000000000000000000, 0.0000000000000000000, -1.000000000000000000 ) ) ;
#1610 = DIRECTION ( 'NONE',  ( -1.000000000000000000, 0.0000000000000000000, 0.0000000000000000000 ) ) ;
#1611 = EDGE_CURVE ( 'NONE', #994, #2036, #2256, .T. ) ;
#1612 = VERTEX_POINT ( 'NONE', #1582 ) ;
#1613 = DIRECTION ( 'NONE',  ( -1.000000000000000000, 0.0000000000000000000, 0.0000000000000000000 ) ) ;
#1614 = ORIENTED_EDGE ( 'NONE', *, *, #2407, .F. ) ;
#1615 = DIRECTION ( 'NONE',  ( -1.000000000000000000, 0.0000000000000000000, 0.0000000000000000000 ) ) ;
#1616 = ORIENTED_EDGE ( 'NONE', *, *, #2407, .T. ) ;
#1617 = DIRECTION ( 'NONE',  ( 0.0000000000000000000, 0.0000000000000000000, -1.000000000000000000 ) ) ;
#1618 = PLANE ( 'NONE',  #819 ) ;
#1619 = EDGE_LOOP ( 'NONE', ( #1305, #268, #1448, #511, #1559, #2006, #1047, #1327 ) ) ;
#1620 = ORIENTED_EDGE ( 'NONE', *, *, #1768, .T. ) ;
#1621 = DIRECTION ( 'NONE',  ( -1.000000000000000000, 5.204170427930421300E-015, 0.0000000000000000000 ) ) ;
#1622 = CARTESIAN_POINT ( 'NONE',  ( 13.75000000000000000, 3.499999999999999600, 27.00000000000000000 ) ) ;
#1623 = VERTEX_POINT ( 'NONE', #1381 ) ;
#1624 = ORIENTED_EDGE ( 'NONE', *, *, #39, .F. ) ;
#1625 = EDGE_CURVE ( 'NONE', #1147, #647, #1931, .T. ) ;
#1626 = ORIENTED_EDGE ( 'NONE', *, *, #333, .F. ) ;
#1627 = ADVANCED_FACE ( 'NONE', ( #2108 ), #1020, .F. ) ;
#1628 = EDGE_CURVE ( 'NONE', #279, #218, #406, .T. ) ;
#1629 = DIRECTION ( 'NONE',  ( 1.000000000000000000, -0.0000000000000000000, 0.0000000000000000000 ) ) ;
#1630 = LINE ( 'NONE', #2258, #1955 ) ;
#1631 = CARTESIAN_POINT ( 'NONE',  ( -12.49499999999999900, 8.000000000000000000, 40.50000000000000700 ) ) ;
#1632 = FACE_OUTER_BOUND ( 'NONE', #1508, .T. ) ;
#1633 = DIRECTION ( 'NONE',  ( 1.000000000000000000, 0.0000000000000000000, 0.0000000000000000000 ) ) ;
#1634 = AXIS2_PLACEMENT_3D ( 'NONE', #1769, #1776, #428 ) ;
#1635 = DIRECTION ( 'NONE',  ( 0.0000000000000000000, 0.0000000000000000000, -1.000000000000000000 ) ) ;
#1636 = CIRCLE ( 'NONE', #908, 2.500000000000000400 ) ;
#1637 = CARTESIAN_POINT ( 'NONE',  ( 10.00000000000000000, 14.49999999999999800, 27.00000000000000000 ) ) ;
#1638 = VECTOR ( 'NONE', #2009, 1000.000000000000100 ) ;
#1639 = CARTESIAN_POINT ( 'NONE',  ( 15.00000000000000400, -5.000000000000000000, 49.49999999998632900 ) ) ;
#1640 = ADVANCED_FACE ( 'NONE', ( #376 ), #1602, .F. ) ;
#1641 = CYLINDRICAL_SURFACE ( 'NONE', #1022, 13.99999999999999800 ) ;
#1642 = EDGE_CURVE ( 'NONE', #1653, #747, #2377, .T. ) ;
#1643 = FACE_OUTER_BOUND ( 'NONE', #1273, .T. ) ;
#1644 =( NAMED_UNIT ( * ) SI_UNIT ( $, .STERADIAN. ) SOLID_ANGLE_UNIT ( ) );
#1645 = CARTESIAN_POINT ( 'NONE',  ( -13.99999999999999800, -22.99999999999999600, 50.00000000000000000 ) ) ;
#1646 = AXIS2_PLACEMENT_3D ( 'NONE', #1645, #1671, #1072 ) ;
#1647 = CARTESIAN_POINT ( 'NONE',  ( -17.49999999999997500, -5.000000000000000000, 30.00000000000001400 ) ) ;
#1648 = EDGE_LOOP ( 'NONE', ( #1951, #2156, #684 ) ) ;
#1649 = CARTESIAN_POINT ( 'NONE',  ( -10.00000000000000000, 4.000000000000000000, 27.00000000000000000 ) ) ;
#1650 = VERTEX_POINT ( 'NONE', #637 ) ;
#1651 = ADVANCED_FACE ( 'NONE', ( #1988 ), #438, .F. ) ;
#1652 = VERTEX_POINT ( 'NONE', #2358 ) ;
#1653 = VERTEX_POINT ( 'NONE', #1227 ) ;
#1654 = DIRECTION ( 'NONE',  ( -1.000000000000000000, 0.0000000000000000000, 0.0000000000000000000 ) ) ;
#1655 = ORIENTED_EDGE ( 'NONE', *, *, #2345, .F. ) ;
#1656 = DIRECTION ( 'NONE',  ( 1.000000000000000000, 0.0000000000000000000, 0.0000000000000000000 ) ) ;
#1657 = PLANE ( 'NONE',  #770 ) ;
#1658 = EDGE_CURVE ( 'NONE', #1743, #1745, #666, .T. ) ;
#1659 = EDGE_CURVE ( 'NONE', #2271, #168, #2347, .T. ) ;
#1660 = MANIFOLD_SOLID_BREP ( 'Fillet4', #1833 ) ;
#1661 = CARTESIAN_POINT ( 'NONE',  ( -17.45000000000001400, 15.00000000000000000, 49.49999999998632900 ) ) ;
#1662 = FACE_OUTER_BOUND ( 'NONE', #52, .T. ) ;
#1663 = DIRECTION ( 'NONE',  ( -1.000000000000000000, -0.0000000000000000000, -0.0000000000000000000 ) ) ;
#1664 = ADVANCED_FACE ( 'NONE', ( #1961 ), #1132, .F. ) ;
#1665 = CARTESIAN_POINT ( 'NONE',  ( -13.99999999999999800, -22.99999999999999600, 50.00000000000000000 ) ) ;
#1666 = AXIS2_PLACEMENT_3D ( 'NONE', #2275, #2071, #2463 ) ;
#1667 = FACE_OUTER_BOUND ( 'NONE', #718, .T. ) ;
#1668 = VECTOR ( 'NONE', #159, 1000.000000000000000 ) ;
#1669 = FACE_OUTER_BOUND ( 'NONE', #1740, .T. ) ;
#1670 = DIRECTION ( 'NONE',  ( -0.0000000000000000000, -0.0000000000000000000, 1.000000000000000000 ) ) ;
#1671 = DIRECTION ( 'NONE',  ( -0.0000000000000000000, -0.0000000000000000000, 1.000000000000000000 ) ) ;
#1672 = CONICAL_SURFACE ( 'NONE', #2294, 15.49999999999999600, 1.029744258676654500 ) ;
#1673 = EDGE_CURVE ( 'NONE', #768, #2460, #1432, .T. ) ;
#1674 = ORIENTED_EDGE ( 'NONE', *, *, #1139, .T. ) ;
#1675 = EDGE_CURVE ( 'NONE', #809, #1682, #1871, .T. ) ;
#1676 = ORIENTED_EDGE ( 'NONE', *, *, #2082, .T. ) ;
#1677 = CARTESIAN_POINT ( 'NONE',  ( -11.24500000000001200, 8.000000000000000000, 48.50000000000000000 ) ) ;
#1678 = ORIENTED_EDGE ( 'NONE', *, *, #71, .F. ) ;
#1679 = DIRECTION ( 'NONE',  ( -0.0000000000000000000, -0.0000000000000000000, 1.000000000000000000 ) ) ;
#1680 = DIRECTION ( 'NONE',  ( 0.0000000000000000000, 0.0000000000000000000, -1.000000000000000000 ) ) ;
#1681 = VERTEX_POINT ( 'NONE', #2215 ) ;
#1682 = VERTEX_POINT ( 'NONE', #645 ) ;
#1683 = ORIENTED_EDGE ( 'NONE', *, *, #522, .T. ) ;
#1684 = ORIENTED_EDGE ( 'NONE', *, *, #689, .F. ) ;
#1685 = EDGE_LOOP ( 'NONE', ( #338, #824, #1684, #533 ) ) ;
#1686 = DIRECTION ( 'NONE',  ( 0.0000000000000000000, 0.0000000000000000000, -1.000000000000000000 ) ) ;
#1687 = ORIENTED_EDGE ( 'NONE', *, *, #1551, .T. ) ;
#1688 = DIRECTION ( 'NONE',  ( 0.0000000000000000000, 0.0000000000000000000, 1.000000000000000000 ) ) ;
#1689 = ADVANCED_FACE ( 'NONE', ( #848 ), #2317, .F. ) ;
#1690 = CIRCLE ( 'NONE', #1953, 1.249999999999987100 ) ;
#1691 = CARTESIAN_POINT ( 'NONE',  ( -18.00000000001365300, -5.000000000000000000, 50.00000000000000000 ) ) ;
#1692 = EDGE_CURVE ( 'NONE', #518, #193, #1902, .T. ) ;
#1693 = CIRCLE ( 'NONE', #929, 2.050000000013652000 ) ;
#1694 = EDGE_CURVE ( 'NONE', #1743, #590, #349, .T. ) ;
#1695 = DIRECTION ( 'NONE',  ( -0.0000000000000000000, -0.0000000000000000000, 1.000000000000000000 ) ) ;
#1696 = CARTESIAN_POINT ( 'NONE',  ( 18.99999999999999600, 15.00000000000000000, 49.49999999998632900 ) ) ;
#1697 = FACE_OUTER_BOUND ( 'NONE', #2249, .T. ) ;
#1698 = DIRECTION ( 'NONE',  ( -0.0000000000000000000, -0.0000000000000000000, 1.000000000000000000 ) ) ;
#1699 = AXIS2_PLACEMENT_3D ( 'NONE', #1959, #36, #601 ) ;
#1700 = VECTOR ( 'NONE', #32, 1000.000000000000000 ) ;
#1701 = CIRCLE ( 'NONE', #1409, 2.499999999999979600 ) ;
#1702 = ADVANCED_FACE ( 'NONE', ( #1463 ), #1441, .F. ) ;
#1703 = DIRECTION ( 'NONE',  ( -1.000000000000000000, 0.0000000000000000000, -6.938893903907224400E-016 ) ) ;
#1704 = VECTOR ( 'NONE', #1383, 1000.000000000000000 ) ;
#1705 = DIRECTION ( 'NONE',  ( 0.0000000000000000000, 0.0000000000000000000, 1.000000000000000000 ) ) ;
#1706 = DIRECTION ( 'NONE',  ( 1.000000000000000000, 0.0000000000000000000, 0.0000000000000000000 ) ) ;
#1707 = EDGE_CURVE ( 'NONE', #647, #1147, #732, .T. ) ;
#1708 = ORIENTED_EDGE ( 'NONE', *, *, #2159, .F. ) ;
#1709 = DIRECTION ( 'NONE',  ( 1.000000000000000000, 0.0000000000000000000, 0.0000000000000000000 ) ) ;
#1710 = EDGE_LOOP ( 'NONE', ( #2090, #1290 ) ) ;
#1711 = AXIS2_PLACEMENT_3D ( 'NONE', #1792, #1253, #1023 ) ;
#1712 = ORIENTED_EDGE ( 'NONE', *, *, #100, .F. ) ;
#1713 = CARTESIAN_POINT ( 'NONE',  ( 15.00000000000000400, -5.000000000000000000, 49.49999999998632900 ) ) ;
#1714 = ORIENTED_EDGE ( 'NONE', *, *, #919, .T. ) ;
#1715 = AXIS2_PLACEMENT_3D ( 'NONE', #2189, #1617, #1052 ) ;
#1716 = ORIENTED_EDGE ( 'NONE', *, *, #636, .F. ) ;
#1717 = EDGE_LOOP ( 'NONE', ( #1861, #48 ) ) ;
#1718 = DIRECTION ( 'NONE',  ( -1.000000000000000000, 0.0000000000000000000, 0.0000000000000000000 ) ) ;
#1719 = VECTOR ( 'NONE', #1049, 1000.000000000000000 ) ;
#1720 = DIRECTION ( 'NONE',  ( 1.000000000000000000, 0.0000000000000000000, 0.0000000000000000000 ) ) ;
#1721 = CARTESIAN_POINT ( 'NONE',  ( 14.99999999999999800, -5.000000000000000000, 28.49784845241494600 ) ) ;
#1722 = VECTOR ( 'NONE', #1201, 1000.000000000000000 ) ;
#1723 = EDGE_CURVE ( 'NONE', #1082, #764, #786, .T. ) ;
#1724 = FACE_OUTER_BOUND ( 'NONE', #1151, .T. ) ;
#1725 = ADVANCED_FACE ( 'NONE', ( #1398 ), #1007, .F. ) ;
#1726 = CIRCLE ( 'NONE', #2462, 1.549999999999987200 ) ;
#1727 = CARTESIAN_POINT ( 'NONE',  ( 25.00000000000000000, 2.434156881077852700, 50.00000000000000000 ) ) ;
#1728 = VECTOR ( 'NONE', #1935, 1000.000000000000000 ) ;
#1729 = DIRECTION ( 'NONE',  ( -0.0000000000000000000, -0.0000000000000000000, 1.000000000000000000 ) ) ;
#1730 = CARTESIAN_POINT ( 'NONE',  ( 16.05000000001365400, -22.99999999999999600, 50.00000000000000000 ) ) ;
#1731 = ORIENTED_EDGE ( 'NONE', *, *, #2326, .T. ) ;
#1732 = CARTESIAN_POINT ( 'NONE',  ( 17.45000000000000600, 15.00000000000000000, 46.90000000000001300 ) ) ;
#1733 = ORIENTED_EDGE ( 'NONE', *, *, #443, .F. ) ;
#1734 = EDGE_LOOP ( 'NONE', ( #103, #600, #614 ) ) ;
#1735 = CARTESIAN_POINT ( 'NONE',  ( 25.00000000000000000, 2.434156881077970800, 0.0000000000000000000 ) ) ;
#1736 = EDGE_CURVE ( 'NONE', #82, #161, #604, .T. ) ;
#1737 = ADVANCED_FACE ( 'NONE', ( #912 ), #1577, .F. ) ;
#1738 = EDGE_LOOP ( 'NONE', ( #1954, #651, #1446, #1246 ) ) ;
#1739 = VERTEX_POINT ( 'NONE', #1677 ) ;
#1740 = EDGE_LOOP ( 'NONE', ( #494, #1450, #596 ) ) ;
#1741 = AXIS2_PLACEMENT_3D ( 'NONE', #1526, #531, #1887 ) ;
#1742 = VERTEX_POINT ( 'NONE', #2041 ) ;
#1743 = VERTEX_POINT ( 'NONE', #905 ) ;
#1744 = CARTESIAN_POINT ( 'NONE',  ( 0.0000000000000000000, 9.000000000000003600, -9.123618653647759500E-016 ) ) ;
#1745 = VERTEX_POINT ( 'NONE', #2045 ) ;
#1746 = AXIS2_PLACEMENT_3D ( 'NONE', #2323, #1369, #589 ) ;
#1747 = ORIENTED_EDGE ( 'NONE', *, *, #1373, .T. ) ;
#1748 = CARTESIAN_POINT ( 'NONE',  ( -21.05000000001365400, 15.00000000000000000, 50.00000000000000000 ) ) ;
#1749 = CONICAL_SURFACE ( 'NONE', #92, 2.499999999999977800, 1.029744258671898300 ) ;
#1750 = DIRECTION ( 'NONE',  ( 0.0000000000000000000, -1.000000000000000000, 0.0000000000000000000 ) ) ;
#1751 = EDGE_CURVE ( 'NONE', #1981, #647, #118, .T. ) ;
#1752 = VECTOR ( 'NONE', #45, 1000.000000000000000 ) ;
#1753 = CARTESIAN_POINT ( 'NONE',  ( 14.00000000000000400, -22.99999999999999600, 49.49999999998632900 ) ) ;
#1754 = DIRECTION ( 'NONE',  ( -1.000000000000000000, 0.0000000000000000000, 0.0000000000000000000 ) ) ;
#1755 = CIRCLE ( 'NONE', #992, 2.499999999999977800 ) ;
#1756 = EDGE_CURVE ( 'NONE', #479, #342, #2195, .T. ) ;
#1757 = PLANE ( 'NONE',  #1460 ) ;
#1758 = DIRECTION ( 'NONE',  ( -1.000000000000000000, 0.0000000000000000000, 0.0000000000000000000 ) ) ;
#1759 = FACE_BOUND ( 'NONE', #1570, .T. ) ;
#1760 = DIRECTION ( 'NONE',  ( 1.000000000000000000, -2.168404344971008900E-017, 0.0000000000000000000 ) ) ;
#1761 = VECTOR ( 'NONE', #2412, 1000.000000000000000 ) ;
#1762 = EDGE_LOOP ( 'NONE', ( #830, #2336, #2094, #713 ) ) ;
#1763 = CARTESIAN_POINT ( 'NONE',  ( -12.50000000000001800, -5.000000000000000000, 49.49999999998632900 ) ) ;
#1764 = ORIENTED_EDGE ( 'NONE', *, *, #2389, .T. ) ;
#1765 = CARTESIAN_POINT ( 'NONE',  ( -13.99999999999999800, -22.99999999999999600, 46.90000000000001300 ) ) ;
#1766 = EDGE_LOOP ( 'NONE', ( #1510, #520 ) ) ;
#1767 = CARTESIAN_POINT ( 'NONE',  ( -13.74499999999998700, 8.000000000000000000, 48.50000000000000000 ) ) ;
#1768 = EDGE_CURVE ( 'NONE', #1243, #221, #551, .T. ) ;
#1769 = CARTESIAN_POINT ( 'NONE',  ( 12.49499999999999900, 8.000000000000017800, 40.50000000000000700 ) ) ;
#1770 = VERTEX_POINT ( 'NONE', #725 ) ;
#1771 = EDGE_LOOP ( 'NONE', ( #275, #2212 ) ) ;
#1772 = DIRECTION ( 'NONE',  ( 2.668805347656626700E-016, -1.000000000000000000, 0.0000000000000000000 ) ) ;
#1773 = DIRECTION ( 'NONE',  ( -0.0000000000000000000, -0.0000000000000000000, 1.000000000000000000 ) ) ;
#1774 = AXIS2_PLACEMENT_3D ( 'NONE', #1420, #292, #1633 ) ;
#1775 = EDGE_LOOP ( 'NONE', ( #654, #2398 ) ) ;
#1776 = DIRECTION ( 'NONE',  ( -0.0000000000000000000, -0.0000000000000000000, 1.000000000000000000 ) ) ;
#1777 = VECTOR ( 'NONE', #78, 1000.000000000000000 ) ;
#1778 = CIRCLE ( 'NONE', #464, 3.000000000013658400 ) ;
#1779 = CARTESIAN_POINT ( 'NONE',  ( 18.99999999999999600, 15.00000000000000000, 46.90000000000001300 ) ) ;
#1780 = VECTOR ( 'NONE', #2311, 1000.000000000000000 ) ;
#1781 = FACE_OUTER_BOUND ( 'NONE', #864, .T. ) ;
#1782 = DIRECTION ( 'NONE',  ( -1.000000000000000000, 0.0000000000000000000, 0.0000000000000000000 ) ) ;
#1783 = EDGE_CURVE ( 'NONE', #1269, #1977, #291, .T. ) ;
#1784 = FACE_OUTER_BOUND ( 'NONE', #1588, .T. ) ;
#1785 = DIRECTION ( 'NONE',  ( 1.000000000000000000, 0.0000000000000000000, 0.0000000000000000000 ) ) ;
#1786 = ORIENTED_EDGE ( 'NONE', *, *, #1611, .F. ) ;
#1787 = AXIS2_PLACEMENT_3D ( 'NONE', #548, #16, #2263 ) ;
#1788 = DIRECTION ( 'NONE',  ( -0.8571673006996626300, 1.049727191135618700E-016, 0.5150380749141310100 ) ) ;
#1789 = ORIENTED_EDGE ( 'NONE', *, *, #431, .T. ) ;
#1790 = DIRECTION ( 'NONE',  ( 1.000000000000000000, 0.0000000000000000000, 0.0000000000000000000 ) ) ;
#1791 = ORIENTED_EDGE ( 'NONE', *, *, #653, .F. ) ;
#1792 = CARTESIAN_POINT ( 'NONE',  ( 4.675202219937418600E-007, -17.99999999999999600, 5.000000000000004400 ) ) ;
#1793 = ORIENTED_EDGE ( 'NONE', *, *, #1056, .T. ) ;
#1794 = DIRECTION ( 'NONE',  ( 0.0000000000000000000, 0.0000000000000000000, -1.000000000000000000 ) ) ;
#1795 = EDGE_CURVE ( 'NONE', #15, #1681, #466, .T. ) ;
#1796 = ORIENTED_EDGE ( 'NONE', *, *, #472, .F. ) ;
#1797 = VERTEX_POINT ( 'NONE', #1851 ) ;
#1798 = CARTESIAN_POINT ( 'NONE',  ( 0.0000000000000000000, 9.000000000000003600, -9.123618653647759500E-016 ) ) ;
#1799 = VERTEX_POINT ( 'NONE', #2228 ) ;
#1800 = EDGE_CURVE ( 'NONE', #2186, #2036, #2255, .T. ) ;
#1801 = ORIENTED_EDGE ( 'NONE', *, *, #2342, .F. ) ;
#1802 = DIRECTION ( 'NONE',  ( 0.2980726797943386000, -0.9545431774206035700, 0.0000000000000000000 ) ) ;
#1803 = EDGE_LOOP ( 'NONE', ( #170, #2395 ) ) ;
#1804 = CARTESIAN_POINT ( 'NONE',  ( 4.675202219937418600E-007, -17.99999999999999600, -0.0000000000000000000 ) ) ;
#1805 = AXIS2_PLACEMENT_3D ( 'NONE', #2172, #453, #300 ) ;
#1806 = LINE ( 'NONE', #1969, #437 ) ;
#1807 = FACE_OUTER_BOUND ( 'NONE', #367, .T. ) ;
#1808 = DIRECTION ( 'NONE',  ( -0.0000000000000000000, -0.0000000000000000000, -1.000000000000000000 ) ) ;
#1809 = CARTESIAN_POINT ( 'NONE',  ( 15.74999999999999600, 14.49999999999999800, 48.50000000000000000 ) ) ;
#1810 = FACE_OUTER_BOUND ( 'NONE', #1048, .T. ) ;
#1811 = DIRECTION ( 'NONE',  ( -1.000000000000000000, 0.0000000000000000000, 0.0000000000000000000 ) ) ;
#1812 = FACE_OUTER_BOUND ( 'NONE', #995, .T. ) ;
#1813 = EDGE_CURVE ( 'NONE', #193, #461, #150, .T. ) ;
#1814 = FACE_OUTER_BOUND ( 'NONE', #1121, .T. ) ;
#1815 = CARTESIAN_POINT ( 'NONE',  ( -17.18177672605064300, -23.36530823629808800, 5.000000000000004400 ) ) ;
#1816 = EDGE_CURVE ( 'NONE', #2402, #2116, #1492, .T. ) ;
#1817 = FACE_BOUND ( 'NONE', #1771, .T. ) ;
#1818 = ORIENTED_EDGE ( 'NONE', *, *, #1692, .F. ) ;
#1819 = AXIS2_PLACEMENT_3D ( 'NONE', #2373, #663, #1474 ) ;
#1820 = DIRECTION ( 'NONE',  ( -0.0000000000000000000, -0.0000000000000000000, 1.000000000000000000 ) ) ;
#1821 = ADVANCED_FACE ( 'NONE', ( #1841 ), #603, .F. ) ;
#1822 = ORIENTED_EDGE ( 'NONE', *, *, #2067, .T. ) ;
#1823 = DIRECTION ( 'NONE',  ( 0.0000000000000000000, 0.0000000000000000000, 1.000000000000000000 ) ) ;
#1824 = DIRECTION ( 'NONE',  ( -1.000000000000000000, 0.0000000000000000000, 0.0000000000000000000 ) ) ;
#1825 = ORIENTED_EDGE ( 'NONE', *, *, #378, .T. ) ;
#1826 = EDGE_LOOP ( 'NONE', ( #1922, #1334, #2176, #1676 ) ) ;
#1827 = DIRECTION ( 'NONE',  ( 1.000000000000000000, 0.0000000000000000000, 0.0000000000000000000 ) ) ;
#1828 = CARTESIAN_POINT ( 'NONE',  ( -12.49499999999999900, 8.000000000000000000, 48.50000000000000000 ) ) ;
#1829 = EDGE_LOOP ( 'NONE', ( #2331, #2061, #20, #1087 ) ) ;
#1830 = ORIENTED_EDGE ( 'NONE', *, *, #1311, .F. ) ;
#1831 = EDGE_CURVE ( 'NONE', #1590, #902, #1130, .T. ) ;
#1832 = CARTESIAN_POINT ( 'NONE',  ( 17.18177766109107900, -23.36530823629808000, 50.00000000000000000 ) ) ;
#1833 = CLOSED_SHELL ( 'NONE', ( #960, #2451, #1873, #384, #133, #1737, #501, #2424, #542, #121, #2069, #1518, #2284, #1912, #1821, #1119, #752, #855, #488, #348, #182, #1066, #972, #1306, #1888, #1838, #2262, #730, #2083, #1924, #1627, #2057, #173, #740, #110, #1702, #775, #664, #217, #1528, #1271, #868, #1553, #714, #555, #2403, #1541, #1355, #936, #1458, #2387, #357, #1850, #513, #566, #2020, #947, #1689, #1319, #396, #921, #1484, #704, #1640, #2034, #1901, #1651, #1170, #2466, #194, #1507, #676, #1664, #1131, #1344, #1331, #1725, #2207, #34, #2272, #1157, #2097, #523, #22 ) ) ;
#1834 = AXIS2_PLACEMENT_3D ( 'NONE', #160, #2260, #1869 ) ;
#1835 = CARTESIAN_POINT ( 'NONE',  ( 18.99999999999999600, 15.00000000000000000, 50.00000000000000000 ) ) ;
#1836 = CARTESIAN_POINT ( 'NONE',  ( -10.99999953247977700, -17.99999999999999600, 50.00000000000000000 ) ) ;
#1837 = DIRECTION ( 'NONE',  ( 1.000000000000000000, 0.0000000000000000000, 0.0000000000000000000 ) ) ;
#1838 = ADVANCED_FACE ( 'NONE', ( #2375 ), #346, .T. ) ;
#1839 = DIRECTION ( 'NONE',  ( 1.000000000000000000, 0.0000000000000000000, 0.0000000000000000000 ) ) ;
#1840 = AXIS2_PLACEMENT_3D ( 'NONE', #556, #1137, #1320 ) ;
#1841 = FACE_OUTER_BOUND ( 'NONE', #1444, .T. ) ;
#1842 = VECTOR ( 'NONE', #1288, 1000.000000000000000 ) ;
#1843 = PLANE ( 'NONE',  #200 ) ;
#1844 = CIRCLE ( 'NONE', #1270, 11.00000000000000000 ) ;
#1845 = CARTESIAN_POINT ( 'NONE',  ( 0.0000000000000000000, 0.0000000000000000000, 48.50000000000000000 ) ) ;
#1846 = CONICAL_SURFACE ( 'NONE', #1982, 1.249999999999985600, 1.029744258401897900 ) ;
#1847 = DIRECTION ( 'NONE',  ( 0.0000000000000000000, 0.0000000000000000000, -1.000000000000000000 ) ) ;
#1848 = EDGE_CURVE ( 'NONE', #218, #1385, #1191, .T. ) ;
#1849 = VERTEX_POINT ( 'NONE', #1875 ) ;
#1850 = ADVANCED_FACE ( 'NONE', ( #1429 ), #1469, .F. ) ;
#1851 = CARTESIAN_POINT ( 'NONE',  ( -10.99999953247977700, -17.99999999999999600, 50.00000000000000000 ) ) ;
#1852 = CARTESIAN_POINT ( 'NONE',  ( 24.99999999999999600, 19.99999999999999600, 50.00000000000000000 ) ) ;
#1853 = VERTEX_POINT ( 'NONE', #350 ) ;
#1854 = AXIS2_PLACEMENT_3D ( 'NONE', #2089, #1695, #12 ) ;
#1855 = ORIENTED_EDGE ( 'NONE', *, *, #1659, .T. ) ;
#1856 = ORIENTED_EDGE ( 'NONE', *, *, #408, .T. ) ;
#1857 = ORIENTED_EDGE ( 'NONE', *, *, #1751, .T. ) ;
#1858 = ORIENTED_EDGE ( 'NONE', *, *, #2047, .F. ) ;
#1859 = DIRECTION ( 'NONE',  ( 0.8571673007021122200, 1.049727191138618700E-016, -0.5150380749100541600 ) ) ;
#1860 = ORIENTED_EDGE ( 'NONE', *, *, #1264, .F. ) ;
#1861 = ORIENTED_EDGE ( 'NONE', *, *, #2440, .F. ) ;
#1862 = CARTESIAN_POINT ( 'NONE',  ( -14.99999999999999800, -5.000000000000000000, 30.00000000000001400 ) ) ;
#1863 = EDGE_CURVE ( 'NONE', #1418, #1975, #117, .T. ) ;
#1864 = LINE ( 'NONE', #295, #1365 ) ;
#1865 = AXIS2_PLACEMENT_3D ( 'NONE', #729, #916, #2251 ) ;
#1866 = DIRECTION ( 'NONE',  ( 0.0000000000000000000, -0.0000000000000000000, 1.000000000000000000 ) ) ;
#1867 = FACE_OUTER_BOUND ( 'NONE', #1950, .T. ) ;
#1868 = DIRECTION ( 'NONE',  ( 1.000000000000000000, 0.0000000000000000000, 0.0000000000000000000 ) ) ;
#1869 = DIRECTION ( 'NONE',  ( -1.000000000000000000, 0.0000000000000000000, 0.0000000000000000000 ) ) ;
#1870 = AXIS2_PLACEMENT_3D ( 'NONE', #2349, #2175, #1600 ) ;
#1871 = LINE ( 'NONE', #2404, #1368 ) ;
#1872 = CYLINDRICAL_SURFACE ( 'NONE', #1840, 13.99999999999999800 ) ;
#1873 = ADVANCED_FACE ( 'NONE', ( #1929 ), #2286, .F. ) ;
#1874 = VECTOR ( 'NONE', #799, 999.9999999999998900 ) ;
#1875 = CARTESIAN_POINT ( 'NONE',  ( 18.99999999999996800, 19.99999999999999600, 50.00000000000000000 ) ) ;
#1876 = APPLICATION_CONTEXT ( 'automotive_design' ) ;
#1877 = CIRCLE ( 'NONE', #1916, 1.549999999999987200 ) ;
#1878 = EDGE_CURVE ( 'NONE', #2457, #56, #911, .T. ) ;
#1879 = DIRECTION ( 'NONE',  ( -0.0000000000000000000, -0.0000000000000000000, 1.000000000000000000 ) ) ;
#1880 = ORIENTED_EDGE ( 'NONE', *, *, #1673, .F. ) ;
#1881 = EDGE_CURVE ( 'NONE', #1650, #2216, #404, .T. ) ;
#1882 = CARTESIAN_POINT ( 'NONE',  ( 7.500000000000000000, 1.499999999999999600, 27.00000000000000000 ) ) ;
#1883 = DIRECTION ( 'NONE',  ( 0.0000000000000000000, 0.0000000000000000000, -1.000000000000000000 ) ) ;
#1884 = ORIENTED_EDGE ( 'NONE', *, *, #1625, .T. ) ;
#1885 = AXIS2_PLACEMENT_3D ( 'NONE', #1461, #317, #145 ) ;
#1886 = FILL_AREA_STYLE_COLOUR ( '', #1065 ) ;
#1887 = DIRECTION ( 'NONE',  ( -1.000000000000000000, 0.0000000000000000000, 0.0000000000000000000 ) ) ;
#1888 = ADVANCED_FACE ( 'NONE', ( #756 ), #665, .F. ) ;
#1889 = DIRECTION ( 'NONE',  ( -0.0000000000000000000, -0.0000000000000000000, 1.000000000000000000 ) ) ;
#1890 = ORIENTED_EDGE ( 'NONE', *, *, #953, .T. ) ;
#1891 = EDGE_LOOP ( 'NONE', ( #869, #111, #1818, #1716 ) ) ;
#1892 = ORIENTED_EDGE ( 'NONE', *, *, #2357, .F. ) ;
#1893 = CARTESIAN_POINT ( 'NONE',  ( 15.00000000000000400, -5.000000000000000000, 30.00000000000001400 ) ) ;
#1894 = VERTEX_POINT ( 'NONE', #1332 ) ;
#1895 = SURFACE_SIDE_STYLE ('',( #1456 ) ) ;
#1896 = CARTESIAN_POINT ( 'NONE',  ( -19.00000000000000400, 15.00000000000000000, 49.49999999998632900 ) ) ;
#1897 = FACE_OUTER_BOUND ( 'NONE', #313, .T. ) ;
#1898 = DIRECTION ( 'NONE',  ( -1.000000000000000000, -0.0000000000000000000, -0.0000000000000000000 ) ) ;
#1899 = EDGE_CURVE ( 'NONE', #56, #1623, #1164, .T. ) ;
#1900 = VECTOR ( 'NONE', #86, 1000.000000000000000 ) ;
#1901 = ADVANCED_FACE ( 'NONE', ( #1867 ), #727, .F. ) ;
#1902 = CIRCLE ( 'NONE', #1715, 2.500000000000000400 ) ;
#1903 = AXIS2_PLACEMENT_3D ( 'NONE', #102, #1098, #890 ) ;
#1904 = DIRECTION ( 'NONE',  ( -0.0000000000000000000, -0.0000000000000000000, 1.000000000000000000 ) ) ;
#1905 = CYLINDRICAL_SURFACE ( 'NONE', #568, 5.000000000000000900 ) ;
#1906 = AXIS2_PLACEMENT_3D ( 'NONE', #201, #380, #1718 ) ;
#1907 = CIRCLE ( 'NONE', #106, 2.499999999999977800 ) ;
#1908 = LINE ( 'NONE', #1637, #1552 ) ;
#1909 = DIRECTION ( 'NONE',  ( 0.0000000000000000000, 0.0000000000000000000, 1.000000000000000000 ) ) ;
#1910 = ORIENTED_EDGE ( 'NONE', *, *, #2082, .F. ) ;
#1911 = EDGE_CURVE ( 'NONE', #2310, #2245, #1366, .T. ) ;
#1912 = ADVANCED_FACE ( 'NONE', ( #845 ), #1749, .F. ) ;
#1913 = EDGE_LOOP ( 'NONE', ( #1440, #874, #1423, #1947 ) ) ;
#1914 = DIRECTION ( 'NONE',  ( 1.000000000000000000, 0.0000000000000000000, 0.0000000000000000000 ) ) ;
#1915 = ORIENTED_EDGE ( 'NONE', *, *, #71, .T. ) ;
#1916 = AXIS2_PLACEMENT_3D ( 'NONE', #1994, #1410, #2171 ) ;
#1917 = VERTEX_POINT ( 'NONE', #1727 ) ;
#1918 = ORIENTED_EDGE ( 'NONE', *, *, #507, .T. ) ;
#1919 = AXIS2_PLACEMENT_3D ( 'NONE', #1558, #204, #409 ) ;
#1920 = CARTESIAN_POINT ( 'NONE',  ( -14.99999999999999800, -5.000000000000000000, 50.00000000000000000 ) ) ;
#1921 = ORIENTED_EDGE ( 'NONE', *, *, #1205, .F. ) ;
#1922 = ORIENTED_EDGE ( 'NONE', *, *, #670, .T. ) ;
#1923 = CARTESIAN_POINT ( 'NONE',  ( -25.00000000000000000, 2.434157195764554700, 50.00000000000000000 ) ) ;
#1924 = ADVANCED_FACE ( 'NONE', ( #176 ), #1148, .F. ) ;
#1925 = ORIENTED_EDGE ( 'NONE', *, *, #1642, .F. ) ;
#1926 = EDGE_CURVE ( 'NONE', #2210, #900, #2105, .T. ) ;
#1927 = DIRECTION ( 'NONE',  ( 0.0000000000000000000, 0.0000000000000000000, -1.000000000000000000 ) ) ;
#1928 = DIRECTION ( 'NONE',  ( -1.000000000000000000, 0.0000000000000000000, 0.0000000000000000000 ) ) ;
#1929 = FACE_OUTER_BOUND ( 'NONE', #1390, .T. ) ;
#1930 = EDGE_CURVE ( 'NONE', #2062, #739, #1778, .T. ) ;
#1931 = CIRCLE ( 'NONE', #1634, 1.249999999999985600 ) ;
#1932 = AXIS2_PLACEMENT_3D ( 'NONE', #2147, #1561, #1208 ) ;
#1933 = LINE ( 'NONE', #1079, #1581 ) ;
#1934 = FACE_BOUND ( 'NONE', #2058, .T. ) ;
#1935 = DIRECTION ( 'NONE',  ( 0.0000000000000000000, 0.0000000000000000000, -1.000000000000000000 ) ) ;
#1936 = DIRECTION ( 'NONE',  ( -0.0000000000000000000, -0.0000000000000000000, 1.000000000000000000 ) ) ;
#1937 = CONICAL_SURFACE ( 'NONE', #1285, 2.499999999999977800, 0.7853981633974569400 ) ;
#1938 = CARTESIAN_POINT ( 'NONE',  ( 15.74999999999999600, 14.49999999999999800, 50.00000000000000000 ) ) ;
#1939 = LINE ( 'NONE', #2140, #1407 ) ;
#1940 = DIRECTION ( 'NONE',  ( 1.000000000000000000, 0.0000000000000000000, 0.0000000000000000000 ) ) ;
#1941 = EDGE_LOOP ( 'NONE', ( #2087, #246, #250, #1616 ) ) ;
#1942 = EDGE_CURVE ( 'NONE', #545, #2210, #2222, .T. ) ;
#1943 = CARTESIAN_POINT ( 'NONE',  ( -7.500000000000000000, 14.49999999999999800, 27.00000000000000000 ) ) ;
#1944 = ORIENTED_EDGE ( 'NONE', *, *, #1930, .F. ) ;
#1945 = DIRECTION ( 'NONE',  ( 0.0000000000000000000, 0.0000000000000000000, -1.000000000000000000 ) ) ;
#1946 = VERTEX_POINT ( 'NONE', #577 ) ;
#1947 = ORIENTED_EDGE ( 'NONE', *, *, #1536, .T. ) ;
#1948 = DIRECTION ( 'NONE',  ( -1.000000000000000000, 0.0000000000000000000, 0.0000000000000000000 ) ) ;
#1949 = AXIS2_PLACEMENT_3D ( 'NONE', #872, #328, #2236 ) ;
#1950 = EDGE_LOOP ( 'NONE', ( #1179, #312, #715, #1825 ) ) ;
#1951 = ORIENTED_EDGE ( 'NONE', *, *, #1389, .F. ) ;
#1952 = CARTESIAN_POINT ( 'NONE',  ( -7.500000000000000000, 14.49999999999999800, 48.50000000000000000 ) ) ;
#1953 = AXIS2_PLACEMENT_3D ( 'NONE', #1828, #1494, #169 ) ;
#1954 = ORIENTED_EDGE ( 'NONE', *, *, #1625, .F. ) ;
#1955 = VECTOR ( 'NONE', #2250, 1000.000000000000000 ) ;
#1956 = DIRECTION ( 'NONE',  ( -0.0000000000000000000, -0.0000000000000000000, 1.000000000000000000 ) ) ;
#1957 = DIRECTION ( 'NONE',  ( 0.0000000000000000000, 0.0000000000000000000, 1.000000000000000000 ) ) ;
#1958 = LINE ( 'NONE', #828, #1777 ) ;
#1959 = CARTESIAN_POINT ( 'NONE',  ( 15.00000000000000400, -5.000000000000000000, 50.00000000000000000 ) ) ;
#1960 = EDGE_CURVE ( 'NONE', #748, #1799, #321, .T. ) ;
#1961 = FACE_OUTER_BOUND ( 'NONE', #988, .T. ) ;
#1962 = DIRECTION ( 'NONE',  ( -0.0000000000000000000, -0.0000000000000000000, -1.000000000000000000 ) ) ;
#1963 = CYLINDRICAL_SURFACE ( 'NONE', #1174, 4.999999999999997300 ) ;
#1964 = AXIS2_PLACEMENT_3D ( 'NONE', #308, #505, #1827 ) ;
#1965 = DIRECTION ( 'NONE',  ( -0.0000000000000000000, -0.0000000000000000000, 1.000000000000000000 ) ) ;
#1966 = DIRECTION ( 'NONE',  ( -1.000000000000000000, 0.0000000000000000000, 0.0000000000000000000 ) ) ;
#1967 = CIRCLE ( 'NONE', #29, 5.999999999999998200 ) ;
#1968 = AXIS2_PLACEMENT_3D ( 'NONE', #2253, #2073, #369 ) ;
#1969 = CARTESIAN_POINT ( 'NONE',  ( -15.54999999999998800, -22.99999999999999600, 50.00000000000000000 ) ) ;
#1970 = CIRCLE ( 'NONE', #2378, 5.000000000000000900 ) ;
#1971 = ORIENTED_EDGE ( 'NONE', *, *, #1503, .T. ) ;
#1972 = ORIENTED_EDGE ( 'NONE', *, *, #375, .T. ) ;
#1973 = DIRECTION ( 'NONE',  ( 0.0000000000000000000, 1.000000000000000000, 0.0000000000000000000 ) ) ;
#1974 = ORIENTED_EDGE ( 'NONE', *, *, #1723, .F. ) ;
#1975 = VERTEX_POINT ( 'NONE', #569 ) ;
#1976 = EDGE_CURVE ( 'NONE', #1051, #461, #259, .T. ) ;
#1977 = VERTEX_POINT ( 'NONE', #1341 ) ;
#1978 = ORIENTED_EDGE ( 'NONE', *, *, #2177, .F. ) ;
#1979 = CARTESIAN_POINT ( 'NONE',  ( 15.50000046752021800, -17.99999999999999300, 17.00000000000000000 ) ) ;
#1980 = CARTESIAN_POINT ( 'NONE',  ( -12.45000000000001000, -22.99999999999999600, 49.49999999998632900 ) ) ;
#1981 = VERTEX_POINT ( 'NONE', #2098 ) ;
#1982 = AXIS2_PLACEMENT_3D ( 'NONE', #478, #852, #1064 ) ;
#1983 = ORIENTED_EDGE ( 'NONE', *, *, #1628, .F. ) ;
#1984 = ORIENTED_EDGE ( 'NONE', *, *, #1424, .F. ) ;
#1985 = LINE ( 'NONE', #1263, #1489 ) ;
#1986 = DIRECTION ( 'NONE',  ( 0.0000000000000000000, 0.0000000000000000000, -1.000000000000000000 ) ) ;
#1987 = VECTOR ( 'NONE', #611, 1000.000000000000000 ) ;
#1988 = FACE_OUTER_BOUND ( 'NONE', #332, .T. ) ;
#1989 = DIRECTION ( 'NONE',  ( -1.000000000000000000, 0.0000000000000000000, 0.0000000000000000000 ) ) ;
#1990 = EDGE_CURVE ( 'NONE', #1480, #625, #784, .T. ) ;
#1991 = VECTOR ( 'NONE', #2165, 1000.000000000000000 ) ;
#1992 = AXIS2_PLACEMENT_3D ( 'NONE', #1920, #1343, #774 ) ;
#1993 = CIRCLE ( 'NONE', #1992, 3.000000000013656600 ) ;
#1994 = CARTESIAN_POINT ( 'NONE',  ( 14.00000000000000400, -22.99999999999999600, 49.49999999998632900 ) ) ;
#1995 = DIRECTION ( 'NONE',  ( 1.000000000000000000, 0.0000000000000000000, 0.0000000000000000000 ) ) ;
#1996 = LINE ( 'NONE', #1144, #2021 ) ;
#1997 = AXIS2_PLACEMENT_3D ( 'NONE', #285, #821, #1615 ) ;
#1998 = DIRECTION ( 'NONE',  ( 0.0000000000000000000, 0.0000000000000000000, 1.000000000000000000 ) ) ;
#1999 = ORIENTED_EDGE ( 'NONE', *, *, #564, .T. ) ;
#2000 = ORIENTED_EDGE ( 'NONE', *, *, #130, .T. ) ;
#2001 = DIRECTION ( 'NONE',  ( -0.0000000000000000000, -0.0000000000000000000, -1.000000000000000000 ) ) ;
#2002 = ORIENTED_EDGE ( 'NONE', *, *, #1521, .T. ) ;
#2003 = DIRECTION ( 'NONE',  ( -0.0000000000000000000, -0.0000000000000000000, -1.000000000000000000 ) ) ;
#2004 = EDGE_LOOP ( 'NONE', ( #434, #274, #1116, #1535 ) ) ;
#2005 = ORIENTED_EDGE ( 'NONE', *, *, #302, .F. ) ;
#2006 = ORIENTED_EDGE ( 'NONE', *, *, #1455, .T. ) ;
#2007 = EDGE_CURVE ( 'NONE', #2120, #82, #526, .T. ) ;
#2008 = CARTESIAN_POINT ( 'NONE',  ( 18.99999999999999600, 15.00000000000000000, 46.90000000000001300 ) ) ;
#2009 = DIRECTION ( 'NONE',  ( 0.7071067811865431300, 0.0000000000000000000, 0.7071067811865517900 ) ) ;
#2010 = AXIS2_PLACEMENT_3D ( 'NONE', #1713, #1909, #3 ) ;
#2011 = CARTESIAN_POINT ( 'NONE',  ( -14.13750691377536500, -6.858595912372041200, 5.000000000000004400 ) ) ;
#2012 = DIRECTION ( 'NONE',  ( -1.000000000000000000, 0.0000000000000000000, 0.0000000000000000000 ) ) ;
#2013 = DIRECTION ( 'NONE',  ( -1.000000000000000000, 0.0000000000000000000, 0.0000000000000000000 ) ) ;
#2014 = VECTOR ( 'NONE', #656, 1000.000000000000000 ) ;
#2015 = CARTESIAN_POINT ( 'NONE',  ( 15.50000046752021800, -17.99999999999999300, 4.999999999999997300 ) ) ;
#2016 = CARTESIAN_POINT ( 'NONE',  ( -10.00000000000000000, 12.00000000000000000, 27.00000000000000000 ) ) ;
#2017 = CIRCLE ( 'NONE', #629, 5.000000000000000900 ) ;
#2018 = FACE_OUTER_BOUND ( 'NONE', #107, .T. ) ;
#2019 = EDGE_CURVE ( 'NONE', #1512, #18, #1221, .T. ) ;
#2020 = ADVANCED_FACE ( 'NONE', ( #1601 ), #581, .F. ) ;
#2021 = VECTOR ( 'NONE', #1513, 1000.000000000000000 ) ;
#2022 = SURFACE_STYLE_USAGE ( .BOTH. , #112 ) ;
#2023 = CARTESIAN_POINT ( 'NONE',  ( 15.54999999999999200, -22.99999999999999600, 49.49999999998632900 ) ) ;
#2024 = AXIS2_PLACEMENT_3D ( 'NONE', #1804, #489, #2371 ) ;
#2025 = ORIENTED_EDGE ( 'NONE', *, *, #305, .T. ) ;
#2026 = CARTESIAN_POINT ( 'NONE',  ( 14.13750784881581000, -6.858595912372021700, 5.000000000000004400 ) ) ;
#2027 = DIRECTION ( 'NONE',  ( 0.0000000000000000000, 0.0000000000000000000, -1.000000000000000000 ) ) ;
#2028 =( GEOMETRIC_REPRESENTATION_CONTEXT ( 3 ) GLOBAL_UNCERTAINTY_ASSIGNED_CONTEXT ( ( #955 ) ) GLOBAL_UNIT_ASSIGNED_CONTEXT ( ( #2429, #1316, #2446 ) ) REPRESENTATION_CONTEXT ( 'NONE', 'WORKASPACE' ) );
#2029 = CARTESIAN_POINT ( 'NONE',  ( -15.49999953247977500, -17.99999999999999600, 50.00000000000000000 ) ) ;
#2030 = ORIENTED_EDGE ( 'NONE', *, *, #443, .T. ) ;
#2031 = CARTESIAN_POINT ( 'NONE',  ( 18.99999999999999600, 15.00000000000000000, 50.00000000000000000 ) ) ;
#2032 = VERTEX_POINT ( 'NONE', #981 ) ;
#2033 = CARTESIAN_POINT ( 'NONE',  ( 4.675202219937418600E-007, -17.99999999999999600, 5.000000000000004400 ) ) ;
#2034 = ADVANCED_FACE ( 'NONE', ( #1807 ), #1099, .F. ) ;
#2035 = ORIENTED_EDGE ( 'NONE', *, *, #1878, .T. ) ;
#2036 = VERTEX_POINT ( 'NONE', #2306 ) ;
#2037 = EDGE_CURVE ( 'NONE', #220, #538, #2193, .T. ) ;
#2038 = DIRECTION ( 'NONE',  ( -1.000000000000000000, 0.0000000000000000000, 0.0000000000000000000 ) ) ;
#2039 = ORIENTED_EDGE ( 'NONE', *, *, #867, .F. ) ;
#2040 = ORIENTED_EDGE ( 'NONE', *, *, #851, .T. ) ;
#2041 = CARTESIAN_POINT ( 'NONE',  ( 13.74999999999999600, 14.49999999999999800, 48.50000000000000000 ) ) ;
#2042 = DIRECTION ( 'NONE',  ( 0.0000000000000000000, 0.0000000000000000000, 1.000000000000000000 ) ) ;
#2043 = CIRCLE ( 'NONE', #613, 1.549999999999988900 ) ;
#2044 = LINE ( 'NONE', #1187, #1752 ) ;
#2045 = CARTESIAN_POINT ( 'NONE',  ( 24.99999999999999600, 13.99999999999999800, 50.00000000000000000 ) ) ;
#2046 = CARTESIAN_POINT ( 'NONE',  ( 0.0000000000000000000, 0.0000000000000000000, 0.0000000000000000000 ) ) ;
#2047 = EDGE_CURVE ( 'NONE', #963, #931, #2043, .T. ) ;
#2048 = CARTESIAN_POINT ( 'NONE',  ( -7.500000000000000000, 4.000000000000000000, 27.00000000000000000 ) ) ;
#2049 = FACE_OUTER_BOUND ( 'NONE', #796, .T. ) ;
#2050 = EDGE_CURVE ( 'NONE', #2036, #994, #1693, .T. ) ;
#2051 = LINE ( 'NONE', #138, #920 ) ;
#2052 = DIRECTION ( 'NONE',  ( -0.0000000000000000000, -0.0000000000000000000, -1.000000000000000000 ) ) ;
#2053 = ORIENTED_EDGE ( 'NONE', *, *, #2312, .F. ) ;
#2054 = AXIS2_PLACEMENT_3D ( 'NONE', #1862, #893, #2239 ) ;
#2055 = CARTESIAN_POINT ( 'NONE',  ( -19.00000000000000400, 15.00000000000000000, 49.49999999998632900 ) ) ;
#2056 = CARTESIAN_POINT ( 'NONE',  ( -15.75000000000000400, 3.500000000000000000, 50.00000000000000000 ) ) ;
#2057 = ADVANCED_FACE ( 'NONE', ( #90 ), #1175, .F. ) ;
#2058 = EDGE_LOOP ( 'NONE', ( #1212, #278 ) ) ;
#2059 = DIRECTION ( 'NONE',  ( -1.000000000000000000, 0.0000000000000000000, 0.0000000000000000000 ) ) ;
#2060 = ORIENTED_EDGE ( 'NONE', *, *, #626, .T. ) ;
#2061 = ORIENTED_EDGE ( 'NONE', *, *, #1153, .T. ) ;
#2062 = VERTEX_POINT ( 'NONE', #1192 ) ;
#2063 = DIRECTION ( 'NONE',  ( 0.0000000000000000000, 1.000000000000000000, 0.0000000000000000000 ) ) ;
#2064 = ORIENTED_EDGE ( 'NONE', *, *, #1800, .T. ) ;
#2065 = ORIENTED_EDGE ( 'NONE', *, *, #1455, .F. ) ;
#2066 = DIRECTION ( 'NONE',  ( 0.8571673006996626300, 0.0000000000000000000, 0.5150380749141310100 ) ) ;
#2067 = EDGE_CURVE ( 'NONE', #227, #1623, #2138, .T. ) ;
#2068 = ORIENTED_EDGE ( 'NONE', *, *, #580, .F. ) ;
#2069 = ADVANCED_FACE ( 'NONE', ( #1632 ), #1096, .F. ) ;
#2070 = LINE ( 'NONE', #2187, #1279 ) ;
#2071 = DIRECTION ( 'NONE',  ( 0.0000000000000000000, 0.0000000000000000000, -1.000000000000000000 ) ) ;
#2072 = VECTOR ( 'NONE', #2063, 1000.000000000000000 ) ;
#2073 = DIRECTION ( 'NONE',  ( 0.0000000000000000000, -0.0000000000000000000, 1.000000000000000000 ) ) ;
#2074 = AXIS2_PLACEMENT_3D ( 'NONE', #1275, #324, #318 ) ;
#2075 = VECTOR ( 'NONE', #136, 999.9999999999998900 ) ;
#2076 = VECTOR ( 'NONE', #731, 999.9999999999998900 ) ;
#2077 = CIRCLE ( 'NONE', #741, 5.000000000000000900 ) ;
#2078 = DIRECTION ( 'NONE',  ( -0.0000000000000000000, -0.0000000000000000000, -1.000000000000000000 ) ) ;
#2079 = APPLICATION_PROTOCOL_DEFINITION ( 'draft international standard', 'automotive_design', 1998, #1128 ) ;
#2080 = CONICAL_SURFACE ( 'NONE', #9, 1.549999999999988900, 0.7853981633974415100 ) ;
#2081 = DIRECTION ( 'NONE',  ( -0.0000000000000000000, -0.0000000000000000000, 1.000000000000000000 ) ) ;
#2082 = EDGE_CURVE ( 'NONE', #1799, #602, #206, .T. ) ;
#2083 = ADVANCED_FACE ( 'NONE', ( #1543, #1662 ), #2316, .T. ) ;
#2084 = CARTESIAN_POINT ( 'NONE',  ( 0.0000000000000000000, 9.000000000000003600, 0.0000000000000000000 ) ) ;
#2085 = FACE_OUTER_BOUND ( 'NONE', #2151, .T. ) ;
#2086 = AXIS2_PLACEMENT_3D ( 'NONE', #745, #2081, #2278 ) ;
#2087 = ORIENTED_EDGE ( 'NONE', *, *, #456, .T. ) ;
#2088 = DIRECTION ( 'NONE',  ( -1.000000000000000000, 0.0000000000000000000, 0.0000000000000000000 ) ) ;
#2089 = CARTESIAN_POINT ( 'NONE',  ( 13.74999999999999600, 12.49999999999999800, 48.50000000000000000 ) ) ;
#2090 = ORIENTED_EDGE ( 'NONE', *, *, #1783, .F. ) ;
#2091 = AXIS2_PLACEMENT_3D ( 'NONE', #1171, #997, #1163 ) ;
#2092 = DIRECTION ( 'NONE',  ( -0.0000000000000000000, -0.0000000000000000000, 1.000000000000000000 ) ) ;
#2093 = CARTESIAN_POINT ( 'NONE',  ( -7.500000000000000000, 11.99999999999999800, 48.50000000000000000 ) ) ;
#2094 = ORIENTED_EDGE ( 'NONE', *, *, #1370, .T. ) ;
#2095 = ORIENTED_EDGE ( 'NONE', *, *, #333, .T. ) ;
#2096 = ORIENTED_EDGE ( 'NONE', *, *, #1102, .F. ) ;
#2097 = ADVANCED_FACE ( 'NONE', ( #878 ), #1067, .T. ) ;
#2098 = CARTESIAN_POINT ( 'NONE',  ( 12.49499999999999700, 8.000000000000017800, 39.74892422574812700 ) ) ;
#2099 = ORIENTED_EDGE ( 'NONE', *, *, #1185, .F. ) ;
#2100 = CARTESIAN_POINT ( 'NONE',  ( -5.249999999999983100, 9.000000000000003600, -9.123618653647759500E-016 ) ) ;
#2101 = VECTOR ( 'NONE', #1847, 1000.000000000000000 ) ;
#2102 = DIRECTION ( 'NONE',  ( 0.0000000000000000000, 0.0000000000000000000, 1.000000000000000000 ) ) ;
#2103 = EDGE_CURVE ( 'NONE', #2430, #2120, #31, .T. ) ;
#2104 = VECTOR ( 'NONE', #69, 999.9999999999998900 ) ;
#2105 = LINE ( 'NONE', #742, #2438 ) ;
#2106 = AXIS2_PLACEMENT_3D ( 'NONE', #203, #591, #383 ) ;
#2107 = DIRECTION ( 'NONE',  ( 0.8571673005606022000, 0.0000000000000000000, 0.5150380751455665400 ) ) ;
#2108 = FACE_OUTER_BOUND ( 'NONE', #452, .T. ) ;
#2109 = CIRCLE ( 'NONE', #398, 4.999999999999997300 ) ;
#2110 = DIRECTION ( 'NONE',  ( -1.000000000000000000, 0.0000000000000000000, 0.0000000000000000000 ) ) ;
#2111 = FACE_BOUND ( 'NONE', #1150, .T. ) ;
#2112 = CARTESIAN_POINT ( 'NONE',  ( 15.74999999999999600, 12.49999999999999800, 48.50000000000000000 ) ) ;
#2113 = LINE ( 'NONE', #898, #950 ) ;
#2114 = CARTESIAN_POINT ( 'NONE',  ( 11.94999999998635300, -22.99999999999999600, 50.00000000000000000 ) ) ;
#2115 = EDGE_CURVE ( 'NONE', #161, #82, #1, .T. ) ;
#2116 = VERTEX_POINT ( 'NONE', #1767 ) ;
#2117 = ORIENTED_EDGE ( 'NONE', *, *, #532, .T. ) ;
#2118 = CARTESIAN_POINT ( 'NONE',  ( -12.45000000000001000, -22.99999999999999600, 49.49999999998632900 ) ) ;
#2119 = AXIS2_PLACEMENT_3D ( 'NONE', #374, #943, #2439 ) ;
#2120 = VERTEX_POINT ( 'NONE', #238 ) ;
#2121 = CARTESIAN_POINT ( 'NONE',  ( -12.45000000000001000, -22.99999999999999600, 50.00000000000000000 ) ) ;
#2122 = VERTEX_POINT ( 'NONE', #1952 ) ;
#2123 = AXIS2_PLACEMENT_3D ( 'NONE', #1085, #1283, #2038 ) ;
#2124 = ORIENTED_EDGE ( 'NONE', *, *, #255, .T. ) ;
#2125 = CARTESIAN_POINT ( 'NONE',  ( 7.500000000000000000, 14.49999999999999800, 48.50000000000000000 ) ) ;
#2126 = DIRECTION ( 'NONE',  ( 0.0000000000000000000, 0.0000000000000000000, -1.000000000000000000 ) ) ;
#2127 = EDGE_LOOP ( 'NONE', ( #1557, #1181, #1565, #805 ) ) ;
#2128 = VERTEX_POINT ( 'NONE', #1414 ) ;
#2129 = ORIENTED_EDGE ( 'NONE', *, *, #2459, .F. ) ;
#2130 = CARTESIAN_POINT ( 'NONE',  ( -13.99999999999999800, -22.99999999999999600, 49.49999999998632900 ) ) ;
#2131 = DIRECTION ( 'NONE',  ( 1.000000000000000000, 0.0000000000000000000, 0.0000000000000000000 ) ) ;
#2132 = ORIENTED_EDGE ( 'NONE', *, *, #1960, .T. ) ;
#2133 = CARTESIAN_POINT ( 'NONE',  ( 25.00000000000000000, 1.671641806597530000, 5.000000000000004400 ) ) ;
#2134 = EDGE_CURVE ( 'NONE', #590, #574, #843, .T. ) ;
#2135 = FACE_OUTER_BOUND ( 'NONE', #1775, .T. ) ;
#2136 = DIRECTION ( 'NONE',  ( -1.000000000000000000, 0.0000000000000000000, 0.0000000000000000000 ) ) ;
#2137 = CARTESIAN_POINT ( 'NONE',  ( -15.49999953247977500, -17.99999999999999600, 17.00000000000000000 ) ) ;
#2138 = LINE ( 'NONE', #30, #2160 ) ;
#2139 = EDGE_CURVE ( 'NONE', #1147, #371, #1459, .T. ) ;
#2140 = CARTESIAN_POINT ( 'NONE',  ( -15.75000000000000400, 3.500000000000000000, 48.50000000000000000 ) ) ;
#2141 = DIRECTION ( 'NONE',  ( -0.0000000000000000000, -0.0000000000000000000, 1.000000000000000000 ) ) ;
#2142 = AXIS2_PLACEMENT_3D ( 'NONE', #1596, #1575, #1790 ) ;
#2143 = FACE_OUTER_BOUND ( 'NONE', #1591, .T. ) ;
#2144 = CIRCLE ( 'NONE', #1598, 4.999999999999997300 ) ;
#2145 = DIRECTION ( 'NONE',  ( 0.0000000000000000000, 0.0000000000000000000, 1.000000000000000000 ) ) ;
#2146 = VECTOR ( 'NONE', #1986, 1000.000000000000000 ) ;
#2147 = CARTESIAN_POINT ( 'NONE',  ( 4.675202219937418600E-007, -17.99999999999999600, 50.00000000000000000 ) ) ;
#2148 = ORIENTED_EDGE ( 'NONE', *, *, #1831, .F. ) ;
#2149 = EDGE_CURVE ( 'NONE', #1422, #1612, #1958, .T. ) ;
#2150 = DIRECTION ( 'NONE',  ( 1.000000000000000000, 0.0000000000000000000, 0.0000000000000000000 ) ) ;
#2151 = EDGE_LOOP ( 'NONE', ( #772, #2005, #1978, #232, #1091, #1379 ) ) ;
#2152 = ORIENTED_EDGE ( 'NONE', *, *, #987, .T. ) ;
#2153 = ORIENTED_EDGE ( 'NONE', *, *, #2345, .T. ) ;
#2154 = ORIENTED_EDGE ( 'NONE', *, *, #87, .F. ) ;
#2155 = DIRECTION ( 'NONE',  ( 1.000000000000000000, 0.0000000000000000000, 0.0000000000000000000 ) ) ;
#2156 = ORIENTED_EDGE ( 'NONE', *, *, #2393, .T. ) ;
#2157 = CARTESIAN_POINT ( 'NONE',  ( 10.00000000000000000, 11.99999999999999500, 48.50000000000000000 ) ) ;
#2158 = FACE_OUTER_BOUND ( 'NONE', #773, .T. ) ;
#2159 = EDGE_CURVE ( 'NONE', #1178, #1357, #1005, .T. ) ;
#2160 = VECTOR ( 'NONE', #1760, 1000.000000000000000 ) ;
#2161 = CARTESIAN_POINT ( 'NONE',  ( 25.00000000000000000, 13.99999999999999800, 0.0000000000000000000 ) ) ;
#2162 = FACE_OUTER_BOUND ( 'NONE', #143, .T. ) ;
#2163 = AXIS2_PLACEMENT_3D ( 'NONE', #1631, #2360, #1428 ) ;
#2164 = DIRECTION ( 'NONE',  ( -1.000000000000000000, 0.0000000000000000000, 0.0000000000000000000 ) ) ;
#2165 = DIRECTION ( 'NONE',  ( -0.0000000000000000000, -1.000000000000000000, -0.0000000000000000000 ) ) ;
#2166 = VECTOR ( 'NONE', #726, 1000.000000000000000 ) ;
#2167 = AXIS2_PLACEMENT_3D ( 'NONE', #1045, #1629, #1609 ) ;
#2168 = CIRCLE ( 'NONE', #1479, 2.050000000013652000 ) ;
#2169 = LINE ( 'NONE', #834, #2146 ) ;
#2170 = DIRECTION ( 'NONE',  ( 0.0000000000000000000, 0.0000000000000000000, -1.000000000000000000 ) ) ;
#2171 = DIRECTION ( 'NONE',  ( -1.000000000000000000, 0.0000000000000000000, 0.0000000000000000000 ) ) ;
#2172 = CARTESIAN_POINT ( 'NONE',  ( 4.675202219937418600E-007, -17.99999999999999600, 17.90129092854134300 ) ) ;
#2173 = EDGE_CURVE ( 'NONE', #619, #2128, #549, .T. ) ;
#2174 = ORIENTED_EDGE ( 'NONE', *, *, #2342, .T. ) ;
#2175 = DIRECTION ( 'NONE',  ( -0.0000000000000000000, -0.0000000000000000000, 1.000000000000000000 ) ) ;
#2176 = ORIENTED_EDGE ( 'NONE', *, *, #116, .F. ) ;
#2177 = EDGE_CURVE ( 'NONE', #625, #309, #2372, .T. ) ;
#2178 = CARTESIAN_POINT ( 'NONE',  ( -13.75000000000000400, 3.500000000000000000, 64.21486897582950300 ) ) ;
#2179 = ORIENTED_EDGE ( 'NONE', *, *, #1976, .T. ) ;
#2180 = ORIENTED_EDGE ( 'NONE', *, *, #1692, .T. ) ;
#2181 = CARTESIAN_POINT ( 'NONE',  ( 10.00000000000000000, 14.49999999999999800, 27.00000000000000000 ) ) ;
#2182 = CARTESIAN_POINT ( 'NONE',  ( 13.75000000000000000, 3.499999999999999600, 50.00000000000000000 ) ) ;
#2183 = ORIENTED_EDGE ( 'NONE', *, *, #1911, .F. ) ;
#2184 = AXIS2_PLACEMENT_3D ( 'NONE', #1252, #2145, #95 ) ;
#2185 = ORIENTED_EDGE ( 'NONE', *, *, #1899, .T. ) ;
#2186 = VERTEX_POINT ( 'NONE', #2366 ) ;
#2187 = CARTESIAN_POINT ( 'NONE',  ( 17.45000000000000600, 15.00000000000000000, 49.49999999998632900 ) ) ;
#2188 = ORIENTED_EDGE ( 'NONE', *, *, #319, .T. ) ;
#2189 = CARTESIAN_POINT ( 'NONE',  ( 7.500000000000000000, 11.99999999999999800, 48.50000000000000000 ) ) ;
#2190 = CARTESIAN_POINT ( 'NONE',  ( 13.74499999999998700, 8.000000000000017800, 48.50000000000000000 ) ) ;
#2191 = CYLINDRICAL_SURFACE ( 'NONE', #2123, 15.49999999999999600 ) ;
#2192 = DIRECTION ( 'NONE',  ( 0.0000000000000000000, 0.0000000000000000000, -1.000000000000000000 ) ) ;
#2193 = CIRCLE ( 'NONE', #696, 5.249999999999983100 ) ;
#2194 = CARTESIAN_POINT ( 'NONE',  ( 14.00000046752022000, -17.99999999999999600, 50.00000000000000000 ) ) ;
#2195 = CIRCLE ( 'NONE', #807, 2.499999999999977800 ) ;
#2196 = CARTESIAN_POINT ( 'NONE',  ( -19.00000000000000400, 15.00000000000000000, 49.49999999998632900 ) ) ;
#2197 = EDGE_CURVE ( 'NONE', #2430, #161, #1806, .T. ) ;
#2198 = LINE ( 'NONE', #686, #758 ) ;
#2199 = CARTESIAN_POINT ( 'NONE',  ( 18.99999999999999600, 15.00000000000000000, 50.00000000000000000 ) ) ;
#2200 = AXIS2_PLACEMENT_3D ( 'NONE', #412, #2353, #433 ) ;
#2201 = LINE ( 'NONE', #1292, #444 ) ;
#2202 = DIRECTION ( 'NONE',  ( 1.000000000000000000, 0.0000000000000000000, 0.0000000000000000000 ) ) ;
#2203 = FACE_OUTER_BOUND ( 'NONE', #248, .T. ) ;
#2204 = AXIS2_PLACEMENT_3D ( 'NONE', #2055, #1688, #1868 ) ;
#2205 = VECTOR ( 'NONE', #256, 1000.000000000000000 ) ;
#2206 = CARTESIAN_POINT ( 'NONE',  ( 10.00000000000000000, 14.49999999999999800, 48.50000000000000000 ) ) ;
#2207 = ADVANCED_FACE ( 'NONE', ( #2158 ), #1160, .F. ) ;
#2208 = ORIENTED_EDGE ( 'NONE', *, *, #1086, .F. ) ;
#2209 = EDGE_CURVE ( 'NONE', #1534, #747, #1396, .T. ) ;
#2210 = VERTEX_POINT ( 'NONE', #849 ) ;
#2211 = DIRECTION ( 'NONE',  ( -0.7071067811865536800, 8.659560562355008000E-017, 0.7071067811865414700 ) ) ;
#2212 = ORIENTED_EDGE ( 'NONE', *, *, #267, .F. ) ;
#2213 = ORIENTED_EDGE ( 'NONE', *, *, #252, .T. ) ;
#2214 = AXIS2_PLACEMENT_3D ( 'NONE', #595, #1560, #785 ) ;
#2215 = CARTESIAN_POINT ( 'NONE',  ( 17.45000000000000600, 15.00000000000000000, 49.49999999998632900 ) ) ;
#2216 = VERTEX_POINT ( 'NONE', #812 ) ;
#2217 = DIRECTION ( 'NONE',  ( -1.000000000000000000, 0.0000000000000000000, 0.0000000000000000000 ) ) ;
#2218 = DIRECTION ( 'NONE',  ( -1.000000000000000000, 0.0000000000000000000, 0.0000000000000000000 ) ) ;
#2219 = AXIS2_PLACEMENT_3D ( 'NONE', #495, #467, #674 ) ;
#2220 = DIRECTION ( 'NONE',  ( 0.0000000000000000000, 0.0000000000000000000, -1.000000000000000000 ) ) ;
#2221 = CARTESIAN_POINT ( 'NONE',  ( -13.99999999999999800, -22.99999999999999600, 49.49999999998632900 ) ) ;
#2222 = LINE ( 'NONE', #11, #1250 ) ;
#2223 = CARTESIAN_POINT ( 'NONE',  ( 4.675202219937418600E-007, -17.99999999999999600, 46.00000000000000000 ) ) ;
#2224 = LINE ( 'NONE', #1094, #634 ) ;
#2225 = VECTOR ( 'NONE', #153, 1000.000000000000000 ) ;
#2226 = EDGE_CURVE ( 'NONE', #538, #220, #2435, .T. ) ;
#2227 = FACE_OUTER_BOUND ( 'NONE', #1361, .T. ) ;
#2228 = CARTESIAN_POINT ( 'NONE',  ( 15.74999999999999600, 12.49999999999999800, 50.00000000000000000 ) ) ;
#2229 = CARTESIAN_POINT ( 'NONE',  ( 18.99999999999999600, 15.00000000000000000, 49.49999999998632900 ) ) ;
#2230 = AXIS2_PLACEMENT_3D ( 'NONE', #683, #2409, #126 ) ;
#2231 = VERTEX_POINT ( 'NONE', #465 ) ;
#2232 = CARTESIAN_POINT ( 'NONE',  ( 12.49499999999999900, 8.000000000000017800, 40.50000000000000700 ) ) ;
#2233 = EDGE_LOOP ( 'NONE', ( #1093, #2274, #226, #1910 ) ) ;
#2234 = ORIENTED_EDGE ( 'NONE', *, *, #347, .F. ) ;
#2235 = CARTESIAN_POINT ( 'NONE',  ( 10.00000000000000000, 11.99999999999999800, 27.00000000000000000 ) ) ;
#2236 = DIRECTION ( 'NONE',  ( 1.000000000000000000, 0.0000000000000000000, 0.0000000000000000000 ) ) ;
#2237 = ORIENTED_EDGE ( 'NONE', *, *, #802, .F. ) ;
#2238 = DIRECTION ( 'NONE',  ( 0.0000000000000000000, -0.0000000000000000000, 1.000000000000000000 ) ) ;
#2239 = DIRECTION ( 'NONE',  ( 1.000000000000000000, 0.0000000000000000000, 0.0000000000000000000 ) ) ;
#2240 = ORIENTED_EDGE ( 'NONE', *, *, #1930, .T. ) ;
#2241 = VERTEX_POINT ( 'NONE', #1211 ) ;
#2242 = EDGE_CURVE ( 'NONE', #490, #1797, #344, .T. ) ;
#2243 = PRODUCT_DEFINITION_CONTEXT ( 'detailed design', #1128, 'design' ) ;
#2244 = ORIENTED_EDGE ( 'NONE', *, *, #57, .F. ) ;
#2245 = VERTEX_POINT ( 'NONE', #652 ) ;
#2246 = EDGE_LOOP ( 'NONE', ( #749, #1595 ) ) ;
#2247 = AXIS2_PLACEMENT_3D ( 'NONE', #1237, #1488, #1837 ) ;
#2248 = CARTESIAN_POINT ( 'NONE',  ( 17.45000000000000600, 15.00000000000000000, 50.00000000000000000 ) ) ;
#2249 = EDGE_LOOP ( 'NONE', ( #565, #861, #1592, #935 ) ) ;
#2250 = DIRECTION ( 'NONE',  ( -0.0000000000000000000, -0.0000000000000000000, 1.000000000000000000 ) ) ;
#2251 = DIRECTION ( 'NONE',  ( -1.000000000000000000, 0.0000000000000000000, 0.0000000000000000000 ) ) ;
#2252 = VECTOR ( 'NONE', #1457, 1000.000000000000000 ) ;
#2253 = CARTESIAN_POINT ( 'NONE',  ( -13.75000000000000400, 12.49999999999999800, 27.00000000000000000 ) ) ;
#2254 = PRODUCT_DEFINITION ( 'UNKNOWN', '', #1447, #2243 ) ;
#2255 = LINE ( 'NONE', #1661, #1308 ) ;
#2256 = CIRCLE ( 'NONE', #585, 2.050000000013652000 ) ;
#2257 = DIRECTION ( 'NONE',  ( 1.000000000000000000, 2.668805347656626700E-016, -0.0000000000000000000 ) ) ;
#2258 = CARTESIAN_POINT ( 'NONE',  ( 20.54999999999998600, 15.00000000000000000, 50.00000000000000000 ) ) ;
#2259 = CONICAL_SURFACE ( 'NONE', #1300, 1.549999999999988900, 0.7853981633974422800 ) ;
#2260 = DIRECTION ( 'NONE',  ( -0.0000000000000000000, -0.0000000000000000000, -1.000000000000000000 ) ) ;
#2261 = EDGE_CURVE ( 'NONE', #1650, #2402, #2344, .T. ) ;
#2262 = ADVANCED_FACE ( 'NONE', ( #1576 ), #839, .T. ) ;
#2263 = DIRECTION ( 'NONE',  ( 1.000000000000000000, 0.0000000000000000000, 0.0000000000000000000 ) ) ;
#2264 = FACE_BOUND ( 'NONE', #862, .T. ) ;
#2265 = EDGE_CURVE ( 'NONE', #244, #2062, #1339, .T. ) ;
#2266 = VECTOR ( 'NONE', #951, 1000.000000000000000 ) ;
#2267 = CARTESIAN_POINT ( 'NONE',  ( 12.49499999999999900, 8.000000000000017800, 48.50000000000000000 ) ) ;
#2268 = LINE ( 'NONE', #1367, #13 ) ;
#2269 = AXIS2_PLACEMENT_3D ( 'NONE', #260, #254, #1416 ) ;
#2270 = ORIENTED_EDGE ( 'NONE', *, *, #1443, .T. ) ;
#2271 = VERTEX_POINT ( 'NONE', #123 ) ;
#2272 = ADVANCED_FACE ( 'NONE', ( #60 ), #754, .F. ) ;
#2273 = ORIENTED_EDGE ( 'NONE', *, *, #1911, .T. ) ;
#2274 = ORIENTED_EDGE ( 'NONE', *, *, #1251, .F. ) ;
#2275 = CARTESIAN_POINT ( 'NONE',  ( 4.675202219937418600E-007, -17.99999999999999600, 5.000000000000004400 ) ) ;
#2276 = ORIENTED_EDGE ( 'NONE', *, *, #1172, .T. ) ;
#2277 = ORIENTED_EDGE ( 'NONE', *, *, #1506, .T. ) ;
#2278 = DIRECTION ( 'NONE',  ( 1.000000000000000000, 0.0000000000000000000, 0.0000000000000000000 ) ) ;
#2279 = DIRECTION ( 'NONE',  ( 0.0000000000000000000, 0.0000000000000000000, 1.000000000000000000 ) ) ;
#2280 = EDGE_CURVE ( 'NONE', #902, #751, #1516, .T. ) ;
#2281 = ORIENTED_EDGE ( 'NONE', *, *, #983, .T. ) ;
#2282 = CARTESIAN_POINT ( 'NONE',  ( -17.18177672605064300, -23.36530823629808800, 5.000000000000004400 ) ) ;
#2283 = LINE ( 'NONE', #109, #148 ) ;
#2284 = ADVANCED_FACE ( 'NONE', ( #524 ), #1599, .F. ) ;
#2285 = CARTESIAN_POINT ( 'NONE',  ( 13.75000000000000000, 3.499999999999999600, 48.50000000000000000 ) ) ;
#2286 = CONICAL_SURFACE ( 'NONE', #2010, 2.499999999999977800, 0.7853981633974569400 ) ;
#2287 = LINE ( 'NONE', #1943, #1780 ) ;
#2288 = CIRCLE ( 'NONE', #1554, 2.000000000000000000 ) ;
#2289 = CARTESIAN_POINT ( 'NONE',  ( -14.13750691377536500, -6.858595912372041200, 5.000000000000004400 ) ) ;
#2290 = CYLINDRICAL_SURFACE ( 'NONE', #658, 5.999999999999998200 ) ;
#2291 = EDGE_CURVE ( 'NONE', #1894, #1480, #909, .T. ) ;
#2292 = DIRECTION ( 'NONE',  ( -0.0000000000000000000, -0.0000000000000000000, 1.000000000000000000 ) ) ;
#2293 = ORIENTED_EDGE ( 'NONE', *, *, #1346, .F. ) ;
#2294 = AXIS2_PLACEMENT_3D ( 'NONE', #469, #1057, #639 ) ;
#2295 = ORIENTED_EDGE ( 'NONE', *, *, #1580, .F. ) ;
#2296 = CARTESIAN_POINT ( 'NONE',  ( -20.00000000000000000, 2.434157195764554700, 5.000000000000004400 ) ) ;
#2297 = ORIENTED_EDGE ( 'NONE', *, *, #829, .F. ) ;
#2298 = AXIS2_PLACEMENT_3D ( 'NONE', #944, #1154, #189 ) ;
#2299 = PLANE ( 'NONE',  #2106 ) ;
#2300 = DIRECTION ( 'NONE',  ( 0.0000000000000000000, 0.0000000000000000000, -1.000000000000000000 ) ) ;
#2301 = ORIENTED_EDGE ( 'NONE', *, *, #1325, .T. ) ;
#2302 = DIRECTION ( 'NONE',  ( 0.0000000000000000000, 0.0000000000000000000, 1.000000000000000000 ) ) ;
#2303 = ORIENTED_EDGE ( 'NONE', *, *, #1439, .F. ) ;
#2304 = EDGE_LOOP ( 'NONE', ( #1509, #1032, #1890, #1944 ) ) ;
#2305 = VERTEX_POINT ( 'NONE', #314 ) ;
#2306 = CARTESIAN_POINT ( 'NONE',  ( -16.94999999998635000, 15.00000000000000000, 50.00000000000000000 ) ) ;
#2307 = ORIENTED_EDGE ( 'NONE', *, *, #2007, .F. ) ;
#2308 = EDGE_CURVE ( 'NONE', #1082, #1029, #578, .T. ) ;
#2309 = CARTESIAN_POINT ( 'NONE',  ( 15.74999999999999600, 12.50000000000000000, 48.50000000000000000 ) ) ;
#2310 = VERTEX_POINT ( 'NONE', #2011 ) ;
#2311 = DIRECTION ( 'NONE',  ( 0.0000000000000000000, -0.0000000000000000000, -1.000000000000000000 ) ) ;
#2312 = EDGE_CURVE ( 'NONE', #1421, #2186, #694, .T. ) ;
#2313 = VECTOR ( 'NONE', #2391, 1000.000000000000000 ) ;
#2314 = VECTOR ( 'NONE', #1524, 1000.000000000000000 ) ;
#2315 = AXIS2_PLACEMENT_3D ( 'NONE', #14, #38, #562 ) ;
#2316 = PLANE ( 'NONE',  #205 ) ;
#2317 = CYLINDRICAL_SURFACE ( 'NONE', #1254, 1.549999999999988900 ) ;
#2318 = DIRECTION ( 'NONE',  ( 1.000000000000000000, 0.0000000000000000000, 0.0000000000000000000 ) ) ;
#2319 = LINE ( 'NONE', #783, #296 ) ;
#2320 = DIRECTION ( 'NONE',  ( 0.7071067811865420200, 0.0000000000000000000, 0.7071067811865531200 ) ) ;
#2321 = DIRECTION ( 'NONE',  ( 0.0000000000000000000, -0.0000000000000000000, 1.000000000000000000 ) ) ;
#2322 = FACE_BOUND ( 'NONE', #1766, .T. ) ;
#2323 = CARTESIAN_POINT ( 'NONE',  ( 12.49499999999999900, 8.000000000000017800, 40.50000000000000700 ) ) ;
#2324 = FACE_OUTER_BOUND ( 'NONE', #514, .T. ) ;
#2325 = CARTESIAN_POINT ( 'NONE',  ( -13.75000000000000400, 14.49999999999999800, 48.50000000000000000 ) ) ;
#2326 = EDGE_CURVE ( 'NONE', #399, #571, #2283, .T. ) ;
#2327 = LINE ( 'NONE', #810, #72 ) ;
#2328 = DIRECTION ( 'NONE',  ( -0.0000000000000000000, -0.0000000000000000000, 1.000000000000000000 ) ) ;
#2329 = ORIENTED_EDGE ( 'NONE', *, *, #2103, .F. ) ;
#2330 = CARTESIAN_POINT ( 'NONE',  ( -10.00000000000000000, 14.49999999999999800, 48.50000000000000000 ) ) ;
#2331 = ORIENTED_EDGE ( 'NONE', *, *, #903, .F. ) ;
#2332 = CARTESIAN_POINT ( 'NONE',  ( -25.00000000000000000, 1.671644800956016800, 50.00000000000000000 ) ) ;
#2333 = ORIENTED_EDGE ( 'NONE', *, *, #493, .F. ) ;
#2334 = ORIENTED_EDGE ( 'NONE', *, *, #305, .F. ) ;
#2335 = CARTESIAN_POINT ( 'NONE',  ( 15.00000000000000400, -5.000000000000000000, 30.00000000000001400 ) ) ;
#2336 = ORIENTED_EDGE ( 'NONE', *, *, #25, .T. ) ;
#2337 = ORIENTED_EDGE ( 'NONE', *, *, #550, .T. ) ;
#2338 = CARTESIAN_POINT ( 'NONE',  ( 4.675202219937418600E-007, -17.99999999999999600, 5.000000000000004400 ) ) ;
#2339 = CARTESIAN_POINT ( 'NONE',  ( -20.54999999999999400, 15.00000000000000000, 46.90000000000001300 ) ) ;
#2340 = VERTEX_POINT ( 'NONE', #2401 ) ;
#2341 = DIRECTION ( 'NONE',  ( -0.0000000000000000000, -0.0000000000000000000, 1.000000000000000000 ) ) ;
#2342 = EDGE_CURVE ( 'NONE', #419, #1352, #1985, .T. ) ;
#2343 = CARTESIAN_POINT ( 'NONE',  ( -19.00000000000000400, 15.00000000000000000, 49.49999999998632900 ) ) ;
#2344 = LINE ( 'NONE', #473, #2104 ) ;
#2345 = EDGE_CURVE ( 'NONE', #747, #244, #1033, .T. ) ;
#2346 = DIRECTION ( 'NONE',  ( -0.0000000000000000000, 0.0000000000000000000, -1.000000000000000000 ) ) ;
#2347 = CIRCLE ( 'NONE', #1210, 4.999999999999980500 ) ;
#2348 = CIRCLE ( 'NONE', #2091, 2.499999999999979600 ) ;
#2349 = CARTESIAN_POINT ( 'NONE',  ( 14.00000000000000400, -22.99999999999999600, 46.90000000000001300 ) ) ;
#2350 = CIRCLE ( 'NONE', #273, 2.000000000000000000 ) ;
#2351 = CARTESIAN_POINT ( 'NONE',  ( -12.49499999999999900, 8.000000000000000000, 48.50000000000000000 ) ) ;
#2352 = VECTOR ( 'NONE', #959, 1000.000000000000000 ) ;
#2353 = DIRECTION ( 'NONE',  ( 0.0000000000000000000, 0.0000000000000000000, 1.000000000000000000 ) ) ;
#2354 = LINE ( 'NONE', #979, #1704 ) ;
#2355 = DIRECTION ( 'NONE',  ( 0.0000000000000000000, 0.0000000000000000000, -1.000000000000000000 ) ) ;
#2356 = EDGE_LOOP ( 'NONE', ( #716, #1620, #1789, #1860 ) ) ;
#2357 = EDGE_CURVE ( 'NONE', #963, #1421, #1864, .T. ) ;
#2358 = CARTESIAN_POINT ( 'NONE',  ( -13.75000000000000400, 14.49999999999999800, 50.00000000000000000 ) ) ;
#2359 = ORIENTED_EDGE ( 'NONE', *, *, #1190, .F. ) ;
#2360 = DIRECTION ( 'NONE',  ( -0.0000000000000000000, -0.0000000000000000000, 1.000000000000000000 ) ) ;
#2361 = ORIENTED_EDGE ( 'NONE', *, *, #54, .F. ) ;
#2362 = CARTESIAN_POINT ( 'NONE',  ( -13.75000000000000400, 3.500000000000000000, 50.00000000000000000 ) ) ;
#2363 = AXIS2_PLACEMENT_3D ( 'NONE', #365, #1883, #1149 ) ;
#2364 = ORIENTED_EDGE ( 'NONE', *, *, #319, .F. ) ;
#2365 = ORIENTED_EDGE ( 'NONE', *, *, #580, .T. ) ;
#2366 = CARTESIAN_POINT ( 'NONE',  ( -17.45000000000001400, 15.00000000000000000, 49.49999999998632900 ) ) ;
#2367 = ORIENTED_EDGE ( 'NONE', *, *, #1768, .F. ) ;
#2368 = EDGE_LOOP ( 'NONE', ( #798, #836 ) ) ;
#2369 = DIRECTION ( 'NONE',  ( 1.000000000000000000, 0.0000000000000000000, 0.0000000000000000000 ) ) ;
#2370 = DIRECTION ( 'NONE',  ( 0.0000000000000000000, 0.0000000000000000000, 1.000000000000000000 ) ) ;
#2371 = DIRECTION ( 'NONE',  ( 1.000000000000000000, 0.0000000000000000000, 0.0000000000000000000 ) ) ;
#2372 = CIRCLE ( 'NONE', #877, 4.999999999999980500 ) ;
#2373 = CARTESIAN_POINT ( 'NONE',  ( 25.00000000000000000, 1.671644800956013200, 5.000000000000004400 ) ) ;
#2374 = EDGE_CURVE ( 'NONE', #1977, #220, #58, .T. ) ;
#2375 = FACE_OUTER_BOUND ( 'NONE', #1913, .T. ) ;
#2376 = DIRECTION ( 'NONE',  ( 0.0000000000000000000, 0.0000000000000000000, 1.000000000000000000 ) ) ;
#2377 = CIRCLE ( 'NONE', #599, 2.499999999999977800 ) ;
#2378 = AXIS2_PLACEMENT_3D ( 'NONE', #1318, #737, #172 ) ;
#2379 = FACE_OUTER_BOUND ( 'NONE', #2420, .T. ) ;
#2380 = AXIS2_PLACEMENT_3D ( 'NONE', #2232, #1336, #498 ) ;
#2381 = LINE ( 'NONE', #1809, #326 ) ;
#2382 = CIRCLE ( 'NONE', #41, 1.549999999999988900 ) ;
#2383 = DIRECTION ( 'NONE',  ( 1.000000000000000000, 0.0000000000000000000, 0.0000000000000000000 ) ) ;
#2384 = PLANE ( 'NONE',  #873 ) ;
#2385 = CIRCLE ( 'NONE', #509, 14.00000000000000000 ) ;
#2386 = CARTESIAN_POINT ( 'NONE',  ( -11.99999999998634200, -5.000000000000000000, 50.00000000000000000 ) ) ;
#2387 = ADVANCED_FACE ( 'NONE', ( #2135 ), #500, .F. ) ;
#2388 = DIRECTION ( 'NONE',  ( -6.938893903907223400E-016, -2.222101234857253400E-015, 1.000000000000000000 ) ) ;
#2389 = EDGE_CURVE ( 'NONE', #1537, #2231, #1248, .T. ) ;
#2390 = ORIENTED_EDGE ( 'NONE', *, *, #2443, .F. ) ;
#2391 = DIRECTION ( 'NONE',  ( -0.0000000000000000000, -0.0000000000000000000, -1.000000000000000000 ) ) ;
#2392 = EDGE_LOOP ( 'NONE', ( #2281, #394 ) ) ;
#2393 = EDGE_CURVE ( 'NONE', #360, #342, #1337, .T. ) ;
#2394 = CARTESIAN_POINT ( 'NONE',  ( -15.75000000000000400, 1.500000000000000000, 64.21486897582950300 ) ) ;
#2395 = ORIENTED_EDGE ( 'NONE', *, *, #1673, .T. ) ;
#2396 = DIRECTION ( 'NONE',  ( -6.938893903907224400E-016, -2.222101234857253800E-015, 1.000000000000000000 ) ) ;
#2397 = CARTESIAN_POINT ( 'NONE',  ( 7.500000000000000000, 4.000000000000000000, 27.00000000000000000 ) ) ;
#2398 = ORIENTED_EDGE ( 'NONE', *, *, #1475, .T. ) ;
#2399 = PRESENTATION_LAYER_ASSIGNMENT (  '', '', ( #942 ) ) ;
#2400 = ORIENTED_EDGE ( 'NONE', *, *, #1018, .F. ) ;
#2401 = CARTESIAN_POINT ( 'NONE',  ( 17.49999999999998200, -5.000000000000000000, 49.49999999998632900 ) ) ;
#2402 = VERTEX_POINT ( 'NONE', #2415 ) ;
#2403 = ADVANCED_FACE ( 'NONE', ( #876 ), #2191, .F. ) ;
#2404 = CARTESIAN_POINT ( 'NONE',  ( -22.83730818457159700, -5.254124842558196600, 0.0000000000000000000 ) ) ;
#2405 = CARTESIAN_POINT ( 'NONE',  ( 15.75000000000000000, 3.500000000000000000, 50.00000000000000000 ) ) ;
#2406 = DIRECTION ( 'NONE',  ( -0.8571673006996626300, 1.049727191135618700E-016, 0.5150380749141310100 ) ) ;
#2407 = EDGE_CURVE ( 'NONE', #1051, #2457, #1129, .T. ) ;
#2408 = FACE_BOUND ( 'NONE', #387, .T. ) ;
#2409 = DIRECTION ( 'NONE',  ( 0.0000000000000000000, 0.0000000000000000000, -1.000000000000000000 ) ) ;
#2410 = AXIS2_PLACEMENT_3D ( 'NONE', #2397, #826, #1597 ) ;
#2411 = FACE_OUTER_BOUND ( 'NONE', #1826, .T. ) ;
#2412 = DIRECTION ( 'NONE',  ( -0.0000000000000000000, -0.0000000000000000000, 1.000000000000000000 ) ) ;
#2413 = DIRECTION ( 'NONE',  ( -1.000000000000000000, 0.0000000000000000000, 0.0000000000000000000 ) ) ;
#2414 = FACE_OUTER_BOUND ( 'NONE', #1363, .T. ) ;
#2415 = CARTESIAN_POINT ( 'NONE',  ( -13.74499999999998500, 8.000000000000000000, 40.50000000000000700 ) ) ;
#2416 = VERTEX_POINT ( 'NONE', #1249 ) ;
#2417 = DIRECTION ( 'NONE',  ( 1.000000000000000000, 0.0000000000000000000, 0.0000000000000000000 ) ) ;
#2418 = DIRECTION ( 'NONE',  ( 0.0000000000000000000, 0.0000000000000000000, -1.000000000000000000 ) ) ;
#2419 = ORIENTED_EDGE ( 'NONE', *, *, #2422, .F. ) ;
#2420 = EDGE_LOOP ( 'NONE', ( #282, #907, #1384 ) ) ;
#2421 = DIRECTION ( 'NONE',  ( -0.0000000000000000000, -0.0000000000000000000, -1.000000000000000000 ) ) ;
#2422 = EDGE_CURVE ( 'NONE', #1681, #768, #2070, .T. ) ;
#2423 = ORIENTED_EDGE ( 'NONE', *, *, #2443, .T. ) ;
#2424 = ADVANCED_FACE ( 'NONE', ( #1897 ), #115, .F. ) ;
#2425 = ORIENTED_EDGE ( 'NONE', *, *, #738, .F. ) ;
#2426 = AXIS2_PLACEMENT_3D ( 'NONE', #2223, #120, #1081 ) ;
#2427 = DIRECTION ( 'NONE',  ( 0.2980726797943382100, 0.9545431774206035700, -0.0000000000000000000 ) ) ;
#2428 = ORIENTED_EDGE ( 'NONE', *, *, #1370, .F. ) ;
#2429 =( LENGTH_UNIT ( ) NAMED_UNIT ( * ) SI_UNIT ( .MILLI., .METRE. ) );
#2430 = VERTEX_POINT ( 'NONE', #459 ) ;
#2431 = DIRECTION ( 'NONE',  ( -1.000000000000000000, 0.0000000000000000000, 0.0000000000000000000 ) ) ;
#2432 = DIRECTION ( 'NONE',  ( 0.0000000000000000000, 0.0000000000000000000, -1.000000000000000000 ) ) ;
#2433 = AXIS2_PLACEMENT_3D ( 'NONE', #1549, #2328, #1914 ) ;
#2434 = ORIENTED_EDGE ( 'NONE', *, *, #2291, .T. ) ;
#2435 = CIRCLE ( 'NONE', #449, 5.249999999999983100 ) ;
#2436 = DIRECTION ( 'NONE',  ( 0.7071067811865426900, 0.0000000000000000000, 0.7071067811865524600 ) ) ;
#2437 = DIRECTION ( 'NONE',  ( 0.0000000000000000000, 0.0000000000000000000, -1.000000000000000000 ) ) ;
#2438 = VECTOR ( 'NONE', #1159, 1000.000000000000000 ) ;
#2439 = DIRECTION ( 'NONE',  ( 1.000000000000000000, 0.0000000000000000000, 0.0000000000000000000 ) ) ;
#2440 = EDGE_CURVE ( 'NONE', #1739, #2116, #1690, .T. ) ;
#2441 = CARTESIAN_POINT ( 'NONE',  ( -5.249999999999980500, 9.000000000000003600, 27.00000000000000000 ) ) ;
#2442 = VECTOR ( 'NONE', #1115, 1000.000000000000000 ) ;
#2443 = EDGE_CURVE ( 'NONE', #1770, #2241, #1630, .T. ) ;
#2444 = CIRCLE ( 'NONE', #2315, 15.49999999999999600 ) ;
#2445 = DIRECTION ( 'NONE',  ( -0.0000000000000000000, -0.0000000000000000000, 1.000000000000000000 ) ) ;
#2446 =( NAMED_UNIT ( * ) SI_UNIT ( $, .STERADIAN. ) SOLID_ANGLE_UNIT ( ) );
#2447 = FACE_OUTER_BOUND ( 'NONE', #2004, .T. ) ;
#2448 = DIRECTION ( 'NONE',  ( 0.0000000000000000000, 1.000000000000000000, 0.0000000000000000000 ) ) ;
#2449 = CARTESIAN_POINT ( 'NONE',  ( -12.49499999999999900, 8.000000000000000000, 40.50000000000000700 ) ) ;
#2450 = ORIENTED_EDGE ( 'NONE', *, *, #1816, .T. ) ;
#2451 = ADVANCED_FACE ( 'NONE', ( #1002 ), #1095, .F. ) ;
#2452 = VERTEX_POINT ( 'NONE', #1301 ) ;
#2453 = ORIENTED_EDGE ( 'NONE', *, *, #408, .F. ) ;
#2454 =( NAMED_UNIT ( * ) SI_UNIT ( $, .STERADIAN. ) SOLID_ANGLE_UNIT ( ) );
#2455 = CARTESIAN_POINT ( 'NONE',  ( 12.45000000000001500, -22.99999999999999600, 49.49999999998632900 ) ) ;
#2456 = CARTESIAN_POINT ( 'NONE',  ( -15.75000000000000400, 12.49999999999999800, 50.00000000000000000 ) ) ;
#2457 = VERTEX_POINT ( 'NONE', #343 ) ;
#2458 = ORIENTED_EDGE ( 'NONE', *, *, #1359, .F. ) ;
#2459 = EDGE_CURVE ( 'NONE', #17, #1178, #576, .T. ) ;
#2460 = VERTEX_POINT ( 'NONE', #914 ) ;
#2461 = ORIENTED_EDGE ( 'NONE', *, *, #1795, .F. ) ;
#2462 = AXIS2_PLACEMENT_3D ( 'NONE', #1765, #1375, #249 ) ;
#2463 = DIRECTION ( 'NONE',  ( -1.000000000000000000, 0.0000000000000000000, 0.0000000000000000000 ) ) ;
#2464 = ORIENTED_EDGE ( 'NONE', *, *, #1675, .T. ) ;
#2465 = CARTESIAN_POINT ( 'NONE',  ( 12.49499999999999900, 8.000000000000017800, 48.50000000000000000 ) ) ;
#2466 = ADVANCED_FACE ( 'NONE', ( #372 ), #631, .F. ) ;
ENDSEC;
END-ISO-10303-21;
```
