## Supplementary material for "Development of a micro-CT mouse holder for a femur defect mouse model": Drawings and Datasheets: 1000-05-120-Plug-Socket-Scanco.stp

```
ISO-10303-21;
HEADER;
/* Generated by software containing ST-Developer
 * from STEP Tools, Inc. (www.steptools.com) 
 */

FILE_DESCRIPTION(
/* description */ ('Ground_Plate_PlugSocket02'),
/* implementation_level */ '2;1');

FILE_NAME(
/* name */ 
'Z:\\_CMI_PROJECTS\\1000 CVAD\\05 Mouse Fracture Loading\\2 Drawings\\
1 CAD\\1000-05-120-Plug-Scocket-Scanco-V0.1.stp',
/* time_stamp */ '2017-01-23T15:56:06+01:00',
/* author */ ('petersch'),
/* organization */ (''),
/* preprocessor_version */ 'ST-DEVELOPER v15.6',
/* originating_system */ 'Autodesk Inventor 2015',
/* authorisation */ '');

FILE_SCHEMA (('AUTOMOTIVE_DESIGN { 1 0 10303 214 3 1 1 }'));
ENDSEC;

DATA;
#10=MECHANICAL_DESIGN_GEOMETRIC_PRESENTATION_REPRESENTATION('',(#99,#100,
#103,#102,#104,#101),#5764);
#11=ITEM_DEFINED_TRANSFORMATION($,$,#3348,#3741);
#12=ITEM_DEFINED_TRANSFORMATION($,$,#3374,#3742);
#13=ITEM_DEFINED_TRANSFORMATION($,$,#3413,#3743);
#14=ITEM_DEFINED_TRANSFORMATION($,$,#3634,#3744);
#15=ITEM_DEFINED_TRANSFORMATION($,$,#3694,#3745);
#16=ITEM_DEFINED_TRANSFORMATION($,$,#3694,#3746);
#17=ITEM_DEFINED_TRANSFORMATION($,$,#3717,#3747);
#18=ITEM_DEFINED_TRANSFORMATION($,$,#3717,#3748);
#19=(
REPRESENTATION_RELATIONSHIP($,$,#5793,#5799)
REPRESENTATION_RELATIONSHIP_WITH_TRANSFORMATION(#11)
SHAPE_REPRESENTATION_RELATIONSHIP()
);
#20=(
REPRESENTATION_RELATIONSHIP($,$,#5794,#5799)
REPRESENTATION_RELATIONSHIP_WITH_TRANSFORMATION(#12)
SHAPE_REPRESENTATION_RELATIONSHIP()
);
#21=(
REPRESENTATION_RELATIONSHIP($,$,#5795,#5799)
REPRESENTATION_RELATIONSHIP_WITH_TRANSFORMATION(#13)
SHAPE_REPRESENTATION_RELATIONSHIP()
);
#22=(
REPRESENTATION_RELATIONSHIP($,$,#5796,#5799)
REPRESENTATION_RELATIONSHIP_WITH_TRANSFORMATION(#14)
SHAPE_REPRESENTATION_RELATIONSHIP()
);
#23=(
REPRESENTATION_RELATIONSHIP($,$,#5797,#5799)
REPRESENTATION_RELATIONSHIP_WITH_TRANSFORMATION(#15)
SHAPE_REPRESENTATION_RELATIONSHIP()
);
#24=(
REPRESENTATION_RELATIONSHIP($,$,#5797,#5799)
REPRESENTATION_RELATIONSHIP_WITH_TRANSFORMATION(#16)
SHAPE_REPRESENTATION_RELATIONSHIP()
);
#25=(
REPRESENTATION_RELATIONSHIP($,$,#5798,#5799)
REPRESENTATION_RELATIONSHIP_WITH_TRANSFORMATION(#17)
SHAPE_REPRESENTATION_RELATIONSHIP()
);
#26=(
REPRESENTATION_RELATIONSHIP($,$,#5798,#5799)
REPRESENTATION_RELATIONSHIP_WITH_TRANSFORMATION(#18)
SHAPE_REPRESENTATION_RELATIONSHIP()
);
#27=CONTEXT_DEPENDENT_SHAPE_REPRESENTATION(#19,#5785);
#28=CONTEXT_DEPENDENT_SHAPE_REPRESENTATION(#20,#5786);
#29=CONTEXT_DEPENDENT_SHAPE_REPRESENTATION(#21,#5787);
#30=CONTEXT_DEPENDENT_SHAPE_REPRESENTATION(#22,#5788);
#31=CONTEXT_DEPENDENT_SHAPE_REPRESENTATION(#23,#5789);
#32=CONTEXT_DEPENDENT_SHAPE_REPRESENTATION(#24,#5790);
#33=CONTEXT_DEPENDENT_SHAPE_REPRESENTATION(#25,#5791);
#34=CONTEXT_DEPENDENT_SHAPE_REPRESENTATION(#26,#5792);
#35=NEXT_ASSEMBLY_USAGE_OCCURRENCE(
'1000-05-323-Ground_Plate_PlugSocket02-V0.1:1',$,$,#5807,#5801,$);
#36=NEXT_ASSEMBLY_USAGE_OCCURRENCE(
'1000-05-324-Top_Plate_PlugSocket02-V0.1:1',$,$,#5807,#5802,$);
#37=NEXT_ASSEMBLY_USAGE_OCCURRENCE('1000-05-326-PlugSocket-Scanco:1',$,
$,#5807,#5803,$);
#38=NEXT_ASSEMBLY_USAGE_OCCURRENCE(
'1000-05-325-PlugSocketCover-Scanco:1',$,$,#5807,#5804,$);
#39=NEXT_ASSEMBLY_USAGE_OCCURRENCE(
'DIN 912 - ersetzt durch DIN EN ISO 4762 M4 x 10:1',$,$,#5807,#5805,$);
#40=NEXT_ASSEMBLY_USAGE_OCCURRENCE(
'DIN 912 - ersetzt durch DIN EN ISO 4762 M4 x 10:2',$,$,#5807,#5805,$);
#41=NEXT_ASSEMBLY_USAGE_OCCURRENCE(
'DIN 912 - ersetzt durch DIN EN ISO 4762 M4 x 6:1',$,$,#5807,#5806,$);
#42=NEXT_ASSEMBLY_USAGE_OCCURRENCE(
'DIN 912 - ersetzt durch DIN EN ISO 4762 M4 x 6:2',$,$,#5807,#5806,$);
#43=(
BOUNDED_CURVE()
B_SPLINE_CURVE(2,(#5634,#5635,#5636),.UNSPECIFIED.,.F.,.F.)
B_SPLINE_CURVE_WITH_KNOTS((3,3),(0.,0.175265420711702),.UNSPECIFIED.)
CURVE()
GEOMETRIC_REPRESENTATION_ITEM()
RATIONAL_B_SPLINE_CURVE((1.,1.15470053837927,1.))
REPRESENTATION_ITEM('')
);
#44=(
BOUNDED_CURVE()
B_SPLINE_CURVE(2,(#5641,#5642,#5643),.UNSPECIFIED.,.F.,.F.)
B_SPLINE_CURVE_WITH_KNOTS((3,3),(0.,0.175265420711702),.UNSPECIFIED.)
CURVE()
GEOMETRIC_REPRESENTATION_ITEM()
RATIONAL_B_SPLINE_CURVE((1.,1.15470053837928,1.))
REPRESENTATION_ITEM('')
);
#45=(
BOUNDED_CURVE()
B_SPLINE_CURVE(2,(#5647,#5648,#5649),.UNSPECIFIED.,.F.,.F.)
B_SPLINE_CURVE_WITH_KNOTS((3,3),(0.,0.175265420711702),.UNSPECIFIED.)
CURVE()
GEOMETRIC_REPRESENTATION_ITEM()
RATIONAL_B_SPLINE_CURVE((1.,1.15470053837927,1.))
REPRESENTATION_ITEM('')
);
#46=(
BOUNDED_CURVE()
B_SPLINE_CURVE(2,(#5653,#5654,#5655),.UNSPECIFIED.,.F.,.F.)
B_SPLINE_CURVE_WITH_KNOTS((3,3),(0.,0.175265420711702),.UNSPECIFIED.)
CURVE()
GEOMETRIC_REPRESENTATION_ITEM()
RATIONAL_B_SPLINE_CURVE((1.,1.15470053837928,1.))
REPRESENTATION_ITEM('')
);
#47=(
BOUNDED_CURVE()
B_SPLINE_CURVE(2,(#5659,#5660,#5661),.UNSPECIFIED.,.F.,.F.)
B_SPLINE_CURVE_WITH_KNOTS((3,3),(0.,0.175265420711702),.UNSPECIFIED.)
CURVE()
GEOMETRIC_REPRESENTATION_ITEM()
RATIONAL_B_SPLINE_CURVE((1.,1.15470053837927,1.))
REPRESENTATION_ITEM('')
);
#48=(
BOUNDED_CURVE()
B_SPLINE_CURVE(2,(#5664,#5665,#5666),.UNSPECIFIED.,.F.,.F.)
B_SPLINE_CURVE_WITH_KNOTS((3,3),(0.,0.175265420711702),.UNSPECIFIED.)
CURVE()
GEOMETRIC_REPRESENTATION_ITEM()
RATIONAL_B_SPLINE_CURVE((1.,1.15470053837927,1.))
REPRESENTATION_ITEM('')
);
#49=(
BOUNDED_CURVE()
B_SPLINE_CURVE(2,(#5706,#5707,#5708),.UNSPECIFIED.,.F.,.F.)
B_SPLINE_CURVE_WITH_KNOTS((3,3),(0.,0.175265420711688),.UNSPECIFIED.)
CURVE()
GEOMETRIC_REPRESENTATION_ITEM()
RATIONAL_B_SPLINE_CURVE((1.,1.15470053837925,1.))
REPRESENTATION_ITEM('')
);
#50=(
BOUNDED_CURVE()
B_SPLINE_CURVE(2,(#5713,#5714,#5715),.UNSPECIFIED.,.F.,.F.)
B_SPLINE_CURVE_WITH_KNOTS((3,3),(0.,0.175265420711687),.UNSPECIFIED.)
CURVE()
GEOMETRIC_REPRESENTATION_ITEM()
RATIONAL_B_SPLINE_CURVE((1.,1.15470053837925,1.))
REPRESENTATION_ITEM('')
);
#51=(
BOUNDED_CURVE()
B_SPLINE_CURVE(2,(#5719,#5720,#5721),.UNSPECIFIED.,.F.,.F.)
B_SPLINE_CURVE_WITH_KNOTS((3,3),(0.,0.175265420711687),.UNSPECIFIED.)
CURVE()
GEOMETRIC_REPRESENTATION_ITEM()
RATIONAL_B_SPLINE_CURVE((1.,1.15470053837925,1.))
REPRESENTATION_ITEM('')
);
#52=(
BOUNDED_CURVE()
B_SPLINE_CURVE(2,(#5725,#5726,#5727),.UNSPECIFIED.,.F.,.F.)
B_SPLINE_CURVE_WITH_KNOTS((3,3),(0.,0.175265420711688),.UNSPECIFIED.)
CURVE()
GEOMETRIC_REPRESENTATION_ITEM()
RATIONAL_B_SPLINE_CURVE((1.,1.15470053837925,1.))
REPRESENTATION_ITEM('')
);
#53=(
BOUNDED_CURVE()
B_SPLINE_CURVE(2,(#5731,#5732,#5733),.UNSPECIFIED.,.F.,.F.)
B_SPLINE_CURVE_WITH_KNOTS((3,3),(0.,0.175265420711687),.UNSPECIFIED.)
CURVE()
GEOMETRIC_REPRESENTATION_ITEM()
RATIONAL_B_SPLINE_CURVE((1.,1.15470053837925,1.))
REPRESENTATION_ITEM('')
);
#54=(
BOUNDED_CURVE()
B_SPLINE_CURVE(2,(#5736,#5737,#5738),.UNSPECIFIED.,.F.,.F.)
B_SPLINE_CURVE_WITH_KNOTS((3,3),(0.,0.175265420711687),.UNSPECIFIED.)
CURVE()
GEOMETRIC_REPRESENTATION_ITEM()
RATIONAL_B_SPLINE_CURVE((1.,1.15470053837925,1.))
REPRESENTATION_ITEM('')
);
#55=TOROIDAL_SURFACE('',#3695,2.2,0.2);
#56=TOROIDAL_SURFACE('',#3705,3.1,0.4);
#57=TOROIDAL_SURFACE('',#3718,2.2,0.2);
#58=TOROIDAL_SURFACE('',#3728,3.1,0.4);
#59=CONICAL_SURFACE('',#3481,0.61475,1.02974425867665);
#60=CONICAL_SURFACE('',#3484,0.61475,1.02974425867665);
#61=CONICAL_SURFACE('',#3487,0.61475,1.02974425867665);
#62=CONICAL_SURFACE('',#3490,0.61475,1.02974425867665);
#63=CONICAL_SURFACE('',#3496,1.25,1.02974425867665);
#64=CONICAL_SURFACE('',#3499,1.25,1.02974425867665);
#65=CONICAL_SURFACE('',#3504,1.5,0.785398163397458);
#66=CONICAL_SURFACE('',#3507,1.5,0.785398163397456);
#67=CONICAL_SURFACE('',#3510,1.5,0.785398163397457);
#68=CONICAL_SURFACE('',#3513,1.5,0.785398163397456);
#69=CONICAL_SURFACE('',#3516,2.5,0.785398163397455);
#70=CONICAL_SURFACE('',#3519,2.5,0.785398163397454);
#71=CONICAL_SURFACE('',#3525,1.25,1.02974425867665);
#72=CONICAL_SURFACE('',#3528,1.25,1.02974425867665);
#73=CONICAL_SURFACE('',#3532,1.25,1.02974425867665);
#74=CONICAL_SURFACE('',#3536,1.25,1.02974425867665);
#75=CONICAL_SURFACE('',#3544,1.25,1.02974425867665);
#76=CONICAL_SURFACE('',#3545,1.25,1.02974425867665);
#77=CONICAL_SURFACE('',#3552,2.1,1.02974425867665);
#78=CONICAL_SURFACE('',#3556,2.1,1.02974425867665);
#79=CONICAL_SURFACE('',#3570,2.5,1.02974425867665);
#80=CONICAL_SURFACE('',#3573,2.49999999999999,1.02974425867665);
#81=CONICAL_SURFACE('',#3702,1.7852925,45.0000000000001);
#82=CONICAL_SURFACE('',#3716,0.866025403784439,60.);
#83=CONICAL_SURFACE('',#3725,1.7852925,45.);
#84=CONICAL_SURFACE('',#3739,0.866025403784439,60.);
#85=B_SPLINE_CURVE_WITH_KNOTS('',3,(#5092,#5093,#5094,#5095),
 .UNSPECIFIED.,.F.,.F.,(4,4),(0.,0.140864205971819),.UNSPECIFIED.);
#86=B_SPLINE_CURVE_WITH_KNOTS('',3,(#5124,#5125,#5126,#5127),
 .UNSPECIFIED.,.F.,.F.,(4,4),(3.1199901982411,3.2610796215571),
 .UNSPECIFIED.);
#87=SHAPE_REPRESENTATION_RELATIONSHIP('SRR','None',#5793,#93);
#88=SHAPE_REPRESENTATION_RELATIONSHIP('SRR','None',#5794,#94);
#89=SHAPE_REPRESENTATION_RELATIONSHIP('SRR','None',#5795,#95);
#90=SHAPE_REPRESENTATION_RELATIONSHIP('SRR','None',#5796,#96);
#91=SHAPE_REPRESENTATION_RELATIONSHIP('SRR','None',#5797,#97);
#92=SHAPE_REPRESENTATION_RELATIONSHIP('SRR','None',#5798,#98);
#93=ADVANCED_BREP_SHAPE_REPRESENTATION($,(#105),#5757);
#94=ADVANCED_BREP_SHAPE_REPRESENTATION($,(#106),#5758);
#95=ADVANCED_BREP_SHAPE_REPRESENTATION($,(#107),#5759);
#96=ADVANCED_BREP_SHAPE_REPRESENTATION($,(#108),#5760);
#97=ADVANCED_BREP_SHAPE_REPRESENTATION($,(#109),#5761);
#98=ADVANCED_BREP_SHAPE_REPRESENTATION($,(#110),#5762);
#99=STYLED_ITEM('',(#5832),#105);
#100=STYLED_ITEM('',(#5832),#106);
#101=STYLED_ITEM('',(#5834),#107);
#102=STYLED_ITEM('',(#5832),#108);
#103=STYLED_ITEM('',(#5835),#109);
#104=STYLED_ITEM('',(#5835),#110);
#105=MANIFOLD_SOLID_BREP('Volumenk\X\F6rper1',#3342);
#106=MANIFOLD_SOLID_BREP('Volumenk\X\F6rper1',#3343);
#107=MANIFOLD_SOLID_BREP('Schnitt-Linear austragen2',#3344);
#108=MANIFOLD_SOLID_BREP('Volumenk\X\F6rper2',#3345);
#109=MANIFOLD_SOLID_BREP('Solid1',#3346);
#110=MANIFOLD_SOLID_BREP('Solid1',#3347);
#111=CYLINDRICAL_SURFACE('',#3361,2.067);
#112=CYLINDRICAL_SURFACE('',#3363,2.067);
#113=CYLINDRICAL_SURFACE('',#3365,2.067);
#114=CYLINDRICAL_SURFACE('',#3367,1.621);
#115=CYLINDRICAL_SURFACE('',#3369,1.621);
#116=CYLINDRICAL_SURFACE('',#3389,3.75);
#117=CYLINDRICAL_SURFACE('',#3390,2.15);
#118=CYLINDRICAL_SURFACE('',#3395,3.75);
#119=CYLINDRICAL_SURFACE('',#3396,2.15);
#120=CYLINDRICAL_SURFACE('',#3401,3.75);
#121=CYLINDRICAL_SURFACE('',#3403,2.05);
#122=CYLINDRICAL_SURFACE('',#3407,3.75);
#123=CYLINDRICAL_SURFACE('',#3409,2.05);
#124=CYLINDRICAL_SURFACE('',#3417,2.5);
#125=CYLINDRICAL_SURFACE('',#3421,2.5);
#126=CYLINDRICAL_SURFACE('',#3447,2.5);
#127=CYLINDRICAL_SURFACE('',#3453,5.);
#128=CYLINDRICAL_SURFACE('',#3463,5.);
#129=CYLINDRICAL_SURFACE('',#3464,0.4);
#130=CYLINDRICAL_SURFACE('',#3471,0.4);
#131=CYLINDRICAL_SURFACE('',#3474,0.4);
#132=CYLINDRICAL_SURFACE('',#3477,0.4);
#133=CYLINDRICAL_SURFACE('',#3479,6.);
#134=CYLINDRICAL_SURFACE('',#3483,1.2295);
#135=CYLINDRICAL_SURFACE('',#3486,1.2295);
#136=CYLINDRICAL_SURFACE('',#3489,1.2295);
#137=CYLINDRICAL_SURFACE('',#3492,1.2295);
#138=CYLINDRICAL_SURFACE('',#3494,1.25);
#139=CYLINDRICAL_SURFACE('',#3498,1.25);
#140=CYLINDRICAL_SURFACE('',#3501,1.25);
#141=CYLINDRICAL_SURFACE('',#3502,7.5);
#142=CYLINDRICAL_SURFACE('',#3522,1.24999999999999);
#143=CYLINDRICAL_SURFACE('',#3526,1.24999999999999);
#144=CYLINDRICAL_SURFACE('',#3529,1.25);
#145=CYLINDRICAL_SURFACE('',#3533,1.25);
#146=CYLINDRICAL_SURFACE('',#3537,13.25);
#147=CYLINDRICAL_SURFACE('',#3540,14.);
#148=CYLINDRICAL_SURFACE('',#3542,1.25);
#149=CYLINDRICAL_SURFACE('',#3546,13.25);
#150=CYLINDRICAL_SURFACE('',#3549,2.1);
#151=CYLINDRICAL_SURFACE('',#3553,2.1);
#152=CYLINDRICAL_SURFACE('',#3557,1.5);
#153=CYLINDRICAL_SURFACE('',#3559,1.5);
#154=CYLINDRICAL_SURFACE('',#3561,1.5);
#155=CYLINDRICAL_SURFACE('',#3563,1.5);
#156=CYLINDRICAL_SURFACE('',#3565,11.);
#157=CYLINDRICAL_SURFACE('',#3568,2.5);
#158=CYLINDRICAL_SURFACE('',#3571,2.5);
#159=CYLINDRICAL_SURFACE('',#3574,11.);
#160=CYLINDRICAL_SURFACE('',#3577,11.);
#161=CYLINDRICAL_SURFACE('',#3580,6.74999999999999);
#162=CYLINDRICAL_SURFACE('',#3585,17.9999999999979);
#163=CYLINDRICAL_SURFACE('',#3588,5.99999999999999);
#164=CYLINDRICAL_SURFACE('',#3616,2.);
#165=CYLINDRICAL_SURFACE('',#3617,2.);
#166=CYLINDRICAL_SURFACE('',#3618,2.);
#167=CYLINDRICAL_SURFACE('',#3619,2.);
#168=CYLINDRICAL_SURFACE('',#3626,2.);
#169=CYLINDRICAL_SURFACE('',#3627,2.);
#170=CYLINDRICAL_SURFACE('',#3628,2.);
#171=CYLINDRICAL_SURFACE('',#3629,2.);
#172=CYLINDRICAL_SURFACE('',#3630,2.5);
#173=CYLINDRICAL_SURFACE('',#3631,2.5);
#174=CYLINDRICAL_SURFACE('',#3632,2.5);
#175=CYLINDRICAL_SURFACE('',#3638,3.);
#176=CYLINDRICAL_SURFACE('',#3640,1.55);
#177=CYLINDRICAL_SURFACE('',#3645,3.);
#178=CYLINDRICAL_SURFACE('',#3647,1.55);
#179=CYLINDRICAL_SURFACE('',#3652,3.);
#180=CYLINDRICAL_SURFACE('',#3654,1.55);
#181=CYLINDRICAL_SURFACE('',#3659,3.);
#182=CYLINDRICAL_SURFACE('',#3661,1.55);
#183=CYLINDRICAL_SURFACE('',#3663,2.);
#184=CYLINDRICAL_SURFACE('',#3667,2.);
#185=CYLINDRICAL_SURFACE('',#3671,2.);
#186=CYLINDRICAL_SURFACE('',#3675,2.);
#187=CYLINDRICAL_SURFACE('',#3679,11.);
#188=CYLINDRICAL_SURFACE('',#3683,5.);
#189=CYLINDRICAL_SURFACE('',#3687,5.);
#190=CYLINDRICAL_SURFACE('',#3698,2.);
#191=CYLINDRICAL_SURFACE('',#3709,3.5);
#192=CYLINDRICAL_SURFACE('',#3721,2.);
#193=CYLINDRICAL_SURFACE('',#3732,3.5);
#194=FACE_BOUND('',#713,.T.);
#195=FACE_BOUND('',#714,.T.);
#196=FACE_BOUND('',#715,.T.);
#197=FACE_BOUND('',#716,.T.);
#198=FACE_BOUND('',#717,.T.);
#199=FACE_BOUND('',#724,.T.);
#200=FACE_BOUND('',#726,.T.);
#201=FACE_BOUND('',#728,.T.);
#202=FACE_BOUND('',#730,.T.);
#203=FACE_BOUND('',#732,.T.);
#204=FACE_BOUND('',#736,.T.);
#205=FACE_BOUND('',#737,.T.);
#206=FACE_BOUND('',#738,.T.);
#207=FACE_BOUND('',#739,.T.);
#208=FACE_BOUND('',#740,.T.);
#209=FACE_BOUND('',#743,.T.);
#210=FACE_BOUND('',#744,.T.);
#211=FACE_BOUND('',#745,.T.);
#212=FACE_BOUND('',#746,.T.);
#213=FACE_BOUND('',#753,.T.);
#214=FACE_BOUND('',#755,.T.);
#215=FACE_BOUND('',#757,.T.);
#216=FACE_BOUND('',#759,.T.);
#217=FACE_BOUND('',#761,.T.);
#218=FACE_BOUND('',#763,.T.);
#219=FACE_BOUND('',#765,.T.);
#220=FACE_BOUND('',#767,.T.);
#221=FACE_BOUND('',#769,.T.);
#222=FACE_BOUND('',#771,.T.);
#223=FACE_BOUND('',#773,.T.);
#224=FACE_BOUND('',#775,.T.);
#225=FACE_BOUND('',#779,.T.);
#226=FACE_BOUND('',#780,.T.);
#227=FACE_BOUND('',#781,.T.);
#228=FACE_BOUND('',#782,.T.);
#229=FACE_BOUND('',#789,.T.);
#230=FACE_BOUND('',#790,.T.);
#231=FACE_BOUND('',#791,.T.);
#232=FACE_BOUND('',#792,.T.);
#233=FACE_BOUND('',#793,.T.);
#234=FACE_BOUND('',#794,.T.);
#235=FACE_BOUND('',#796,.T.);
#236=FACE_BOUND('',#804,.T.);
#237=FACE_BOUND('',#817,.T.);
#238=FACE_BOUND('',#820,.T.);
#239=FACE_BOUND('',#823,.T.);
#240=FACE_BOUND('',#826,.T.);
#241=FACE_BOUND('',#834,.T.);
#242=FACE_BOUND('',#836,.T.);
#243=FACE_BOUND('',#838,.T.);
#244=FACE_BOUND('',#840,.T.);
#245=FACE_BOUND('',#842,.T.);
#246=FACE_BOUND('',#844,.T.);
#247=FACE_BOUND('',#846,.T.);
#248=FACE_BOUND('',#848,.T.);
#249=FACE_BOUND('',#851,.T.);
#250=FACE_BOUND('',#854,.T.);
#251=FACE_BOUND('',#857,.T.);
#252=FACE_BOUND('',#860,.T.);
#253=FACE_BOUND('',#862,.T.);
#254=FACE_BOUND('',#867,.T.);
#255=FACE_BOUND('',#869,.T.);
#256=FACE_BOUND('',#872,.T.);
#257=FACE_BOUND('',#875,.T.);
#258=FACE_BOUND('',#877,.T.);
#259=FACE_BOUND('',#879,.T.);
#260=FACE_BOUND('',#881,.T.);
#261=FACE_BOUND('',#883,.T.);
#262=FACE_BOUND('',#885,.T.);
#263=FACE_BOUND('',#888,.T.);
#264=FACE_BOUND('',#891,.T.);
#265=FACE_BOUND('',#893,.T.);
#266=FACE_BOUND('',#895,.T.);
#267=FACE_BOUND('',#899,.T.);
#268=FACE_BOUND('',#900,.T.);
#269=FACE_BOUND('',#905,.T.);
#270=FACE_BOUND('',#906,.T.);
#271=FACE_BOUND('',#907,.T.);
#272=FACE_BOUND('',#908,.T.);
#273=FACE_BOUND('',#909,.T.);
#274=FACE_BOUND('',#910,.T.);
#275=FACE_BOUND('',#911,.T.);
#276=FACE_BOUND('',#912,.T.);
#277=FACE_BOUND('',#919,.T.);
#278=FACE_BOUND('',#922,.T.);
#279=FACE_BOUND('',#925,.T.);
#280=FACE_BOUND('',#927,.T.);
#281=FACE_BOUND('',#929,.T.);
#282=FACE_BOUND('',#931,.T.);
#283=FACE_BOUND('',#933,.T.);
#284=FACE_BOUND('',#940,.T.);
#285=FACE_BOUND('',#950,.T.);
#286=FACE_BOUND('',#952,.T.);
#287=FACE_BOUND('',#954,.T.);
#288=FACE_BOUND('',#956,.T.);
#289=FACE_BOUND('',#958,.T.);
#290=FACE_BOUND('',#960,.T.);
#291=FACE_BOUND('',#962,.T.);
#292=FACE_BOUND('',#964,.T.);
#293=FACE_BOUND('',#966,.T.);
#294=FACE_BOUND('',#968,.T.);
#295=FACE_BOUND('',#970,.T.);
#296=FACE_BOUND('',#972,.T.);
#297=FACE_BOUND('',#974,.T.);
#298=FACE_BOUND('',#984,.T.);
#299=FACE_BOUND('',#992,.T.);
#300=FACE_BOUND('',#993,.T.);
#301=FACE_BOUND('',#994,.T.);
#302=FACE_BOUND('',#995,.T.);
#303=FACE_BOUND('',#996,.T.);
#304=FACE_BOUND('',#997,.T.);
#305=FACE_BOUND('',#999,.T.);
#306=FACE_BOUND('',#1000,.T.);
#307=FACE_BOUND('',#1001,.T.);
#308=FACE_BOUND('',#1002,.T.);
#309=FACE_BOUND('',#1003,.T.);
#310=FACE_BOUND('',#1004,.T.);
#311=FACE_BOUND('',#1006,.T.);
#312=FACE_BOUND('',#1008,.T.);
#313=FACE_BOUND('',#1010,.T.);
#314=FACE_BOUND('',#1012,.T.);
#315=FACE_BOUND('',#1015,.T.);
#316=FACE_BOUND('',#1017,.T.);
#317=FACE_BOUND('',#1019,.T.);
#318=FACE_BOUND('',#1028,.T.);
#319=FACE_BOUND('',#1030,.T.);
#320=FACE_BOUND('',#1032,.T.);
#321=FACE_BOUND('',#1034,.T.);
#322=FACE_BOUND('',#1037,.T.);
#323=FACE_BOUND('',#1039,.T.);
#324=FACE_BOUND('',#1041,.T.);
#325=CIRCLE('',#3351,2.067);
#326=CIRCLE('',#3352,2.067);
#327=CIRCLE('',#3353,2.067);
#328=CIRCLE('',#3354,1.621);
#329=CIRCLE('',#3355,1.621);
#330=CIRCLE('',#3362,2.067);
#331=CIRCLE('',#3364,2.067);
#332=CIRCLE('',#3366,2.067);
#333=CIRCLE('',#3368,1.621);
#334=CIRCLE('',#3370,1.621);
#335=CIRCLE('',#3377,3.75);
#336=CIRCLE('',#3378,3.75);
#337=CIRCLE('',#3379,2.05);
#338=CIRCLE('',#3380,2.05);
#339=CIRCLE('',#3387,3.75);
#340=CIRCLE('',#3388,2.15);
#341=CIRCLE('',#3391,2.15);
#342=CIRCLE('',#3393,3.75);
#343=CIRCLE('',#3394,2.15);
#344=CIRCLE('',#3397,2.15);
#345=CIRCLE('',#3399,3.75);
#346=CIRCLE('',#3400,2.05);
#347=CIRCLE('',#3402,3.75);
#348=CIRCLE('',#3405,3.75);
#349=CIRCLE('',#3406,2.05);
#350=CIRCLE('',#3408,3.75);
#351=CIRCLE('',#3415,2.5);
#352=CIRCLE('',#3416,2.5);
#353=CIRCLE('',#3418,2.5);
#354=CIRCLE('',#3420,6.74999999999999);
#355=CIRCLE('',#3422,2.5);
#356=CIRCLE('',#3423,2.5);
#357=CIRCLE('',#3425,2.5);
#358=CIRCLE('',#3427,5.);
#359=CIRCLE('',#3428,1.25);
#360=CIRCLE('',#3429,1.25);
#361=CIRCLE('',#3430,1.25);
#362=CIRCLE('',#3431,1.25);
#363=CIRCLE('',#3432,5.);
#364=CIRCLE('',#3433,2.);
#365=CIRCLE('',#3434,2.);
#366=CIRCLE('',#3435,2.);
#367=CIRCLE('',#3436,2.);
#368=CIRCLE('',#3437,14.);
#369=CIRCLE('',#3438,1.2295);
#370=CIRCLE('',#3439,1.2295);
#371=CIRCLE('',#3440,1.2295);
#372=CIRCLE('',#3441,1.2295);
#373=CIRCLE('',#3443,2.5);
#374=CIRCLE('',#3444,2.);
#375=CIRCLE('',#3445,2.);
#376=CIRCLE('',#3446,1.24999999999999);
#377=CIRCLE('',#3448,2.5);
#378=CIRCLE('',#3450,6.74999999999999);
#379=CIRCLE('',#3454,5.);
#380=CIRCLE('',#3456,5.);
#381=CIRCLE('',#3457,0.4);
#382=CIRCLE('',#3458,6.);
#383=CIRCLE('',#3459,5.99999999999999);
#384=CIRCLE('',#3460,0.4);
#385=CIRCLE('',#3462,7.5);
#386=CIRCLE('',#3465,0.4);
#387=CIRCLE('',#3466,0.4);
#388=CIRCLE('',#3469,0.4);
#389=CIRCLE('',#3470,17.9999999999979);
#390=CIRCLE('',#3472,0.4);
#391=CIRCLE('',#3475,0.4);
#392=CIRCLE('',#3478,0.4);
#393=CIRCLE('',#3480,6.);
#394=CIRCLE('',#3482,1.2295);
#395=CIRCLE('',#3485,1.2295);
#396=CIRCLE('',#3488,1.2295);
#397=CIRCLE('',#3491,1.2295);
#398=CIRCLE('',#3495,1.25);
#399=CIRCLE('',#3497,1.25);
#400=CIRCLE('',#3500,1.25);
#401=CIRCLE('',#3503,7.5);
#402=CIRCLE('',#3505,1.5);
#403=CIRCLE('',#3506,2.00000000000003);
#404=CIRCLE('',#3508,1.5);
#405=CIRCLE('',#3509,2.00000000000003);
#406=CIRCLE('',#3511,1.5);
#407=CIRCLE('',#3512,2.00000000000003);
#408=CIRCLE('',#3514,1.5);
#409=CIRCLE('',#3515,2.00000000000003);
#410=CIRCLE('',#3517,2.5);
#411=CIRCLE('',#3518,3.);
#412=CIRCLE('',#3520,2.5);
#413=CIRCLE('',#3521,3.);
#414=CIRCLE('',#3523,1.25);
#415=CIRCLE('',#3524,1.24999999999999);
#416=CIRCLE('',#3527,1.25);
#417=CIRCLE('',#3530,1.25);
#418=CIRCLE('',#3531,1.25);
#419=CIRCLE('',#3534,1.25);
#420=CIRCLE('',#3535,1.25);
#421=CIRCLE('',#3538,13.25);
#422=CIRCLE('',#3539,13.25);
#423=CIRCLE('',#3541,14.);
#424=CIRCLE('',#3543,1.25);
#425=CIRCLE('',#3547,13.25);
#426=CIRCLE('',#3548,13.25);
#427=CIRCLE('',#3550,2.1);
#428=CIRCLE('',#3551,2.1);
#429=CIRCLE('',#3554,2.1);
#430=CIRCLE('',#3555,2.1);
#431=CIRCLE('',#3558,1.5);
#432=CIRCLE('',#3560,1.5);
#433=CIRCLE('',#3562,1.5);
#434=CIRCLE('',#3564,1.5);
#435=CIRCLE('',#3566,11.);
#436=CIRCLE('',#3567,11.);
#437=CIRCLE('',#3569,2.5);
#438=CIRCLE('',#3572,2.49999999999999);
#439=CIRCLE('',#3575,11.);
#440=CIRCLE('',#3576,11.);
#441=CIRCLE('',#3578,11.);
#442=CIRCLE('',#3579,11.);
#443=CIRCLE('',#3581,6.74999999999999);
#444=CIRCLE('',#3586,17.9999999999979);
#445=CIRCLE('',#3589,5.99999999999999);
#446=CIRCLE('',#3591,2.);
#447=CIRCLE('',#3592,2.);
#448=CIRCLE('',#3593,2.);
#449=CIRCLE('',#3594,2.);
#450=CIRCLE('',#3601,2.);
#451=CIRCLE('',#3602,2.);
#452=CIRCLE('',#3603,2.5);
#453=CIRCLE('',#3604,2.5);
#454=CIRCLE('',#3607,2.);
#455=CIRCLE('',#3608,2.);
#456=CIRCLE('',#3609,2.5);
#457=CIRCLE('',#3622,2.);
#458=CIRCLE('',#3623,2.);
#459=CIRCLE('',#3624,2.5);
#460=CIRCLE('',#3636,3.);
#461=CIRCLE('',#3637,1.55);
#462=CIRCLE('',#3639,3.);
#463=CIRCLE('',#3641,1.55);
#464=CIRCLE('',#3643,3.);
#465=CIRCLE('',#3644,1.55);
#466=CIRCLE('',#3646,3.);
#467=CIRCLE('',#3648,1.55);
#468=CIRCLE('',#3650,3.);
#469=CIRCLE('',#3651,1.55);
#470=CIRCLE('',#3653,3.);
#471=CIRCLE('',#3655,1.55);
#472=CIRCLE('',#3657,3.);
#473=CIRCLE('',#3658,1.55);
#474=CIRCLE('',#3660,3.);
#475=CIRCLE('',#3662,1.55);
#476=CIRCLE('',#3664,2.);
#477=CIRCLE('',#3665,2.);
#478=CIRCLE('',#3668,2.);
#479=CIRCLE('',#3669,2.);
#480=CIRCLE('',#3672,2.);
#481=CIRCLE('',#3673,2.);
#482=CIRCLE('',#3676,2.);
#483=CIRCLE('',#3677,2.);
#484=CIRCLE('',#3680,11.);
#485=CIRCLE('',#3681,11.);
#486=CIRCLE('',#3684,5.);
#487=CIRCLE('',#3685,5.);
#488=CIRCLE('',#3688,5.);
#489=CIRCLE('',#3689,5.);
#490=CIRCLE('',#3696,2.2);
#491=CIRCLE('',#3697,2.);
#492=CIRCLE('',#3699,2.);
#493=CIRCLE('',#3701,3.5);
#494=CIRCLE('',#3703,1.570585);
#495=CIRCLE('',#3706,3.1);
#496=CIRCLE('',#3707,3.5);
#497=CIRCLE('',#3719,2.2);
#498=CIRCLE('',#3720,2.);
#499=CIRCLE('',#3722,2.);
#500=CIRCLE('',#3724,3.5);
#501=CIRCLE('',#3726,1.570585);
#502=CIRCLE('',#3729,3.1);
#503=CIRCLE('',#3730,3.5);
#504=FACE_OUTER_BOUND('',#711,.T.);
#505=FACE_OUTER_BOUND('',#712,.T.);
#506=FACE_OUTER_BOUND('',#718,.T.);
#507=FACE_OUTER_BOUND('',#719,.T.);
#508=FACE_OUTER_BOUND('',#720,.T.);
#509=FACE_OUTER_BOUND('',#721,.T.);
#510=FACE_OUTER_BOUND('',#722,.T.);
#511=FACE_OUTER_BOUND('',#723,.T.);
#512=FACE_OUTER_BOUND('',#725,.T.);
#513=FACE_OUTER_BOUND('',#727,.T.);
#514=FACE_OUTER_BOUND('',#729,.T.);
#515=FACE_OUTER_BOUND('',#731,.T.);
#516=FACE_OUTER_BOUND('',#733,.T.);
#517=FACE_OUTER_BOUND('',#734,.T.);
#518=FACE_OUTER_BOUND('',#735,.T.);
#519=FACE_OUTER_BOUND('',#741,.T.);
#520=FACE_OUTER_BOUND('',#742,.T.);
#521=FACE_OUTER_BOUND('',#747,.T.);
#522=FACE_OUTER_BOUND('',#748,.T.);
#523=FACE_OUTER_BOUND('',#749,.T.);
#524=FACE_OUTER_BOUND('',#750,.T.);
#525=FACE_OUTER_BOUND('',#751,.T.);
#526=FACE_OUTER_BOUND('',#752,.T.);
#527=FACE_OUTER_BOUND('',#754,.T.);
#528=FACE_OUTER_BOUND('',#756,.T.);
#529=FACE_OUTER_BOUND('',#758,.T.);
#530=FACE_OUTER_BOUND('',#760,.T.);
#531=FACE_OUTER_BOUND('',#762,.T.);
#532=FACE_OUTER_BOUND('',#764,.T.);
#533=FACE_OUTER_BOUND('',#766,.T.);
#534=FACE_OUTER_BOUND('',#768,.T.);
#535=FACE_OUTER_BOUND('',#770,.T.);
#536=FACE_OUTER_BOUND('',#772,.T.);
#537=FACE_OUTER_BOUND('',#774,.T.);
#538=FACE_OUTER_BOUND('',#776,.T.);
#539=FACE_OUTER_BOUND('',#777,.T.);
#540=FACE_OUTER_BOUND('',#778,.T.);
#541=FACE_OUTER_BOUND('',#783,.T.);
#542=FACE_OUTER_BOUND('',#784,.T.);
#543=FACE_OUTER_BOUND('',#785,.T.);
#544=FACE_OUTER_BOUND('',#786,.T.);
#545=FACE_OUTER_BOUND('',#787,.T.);
#546=FACE_OUTER_BOUND('',#788,.T.);
#547=FACE_OUTER_BOUND('',#795,.T.);
#548=FACE_OUTER_BOUND('',#797,.T.);
#549=FACE_OUTER_BOUND('',#798,.T.);
#550=FACE_OUTER_BOUND('',#799,.T.);
#551=FACE_OUTER_BOUND('',#800,.T.);
#552=FACE_OUTER_BOUND('',#801,.T.);
#553=FACE_OUTER_BOUND('',#802,.T.);
#554=FACE_OUTER_BOUND('',#803,.T.);
#555=FACE_OUTER_BOUND('',#805,.T.);
#556=FACE_OUTER_BOUND('',#806,.T.);
#557=FACE_OUTER_BOUND('',#807,.T.);
#558=FACE_OUTER_BOUND('',#808,.T.);
#559=FACE_OUTER_BOUND('',#809,.T.);
#560=FACE_OUTER_BOUND('',#810,.T.);
#561=FACE_OUTER_BOUND('',#811,.T.);
#562=FACE_OUTER_BOUND('',#812,.T.);
#563=FACE_OUTER_BOUND('',#813,.T.);
#564=FACE_OUTER_BOUND('',#814,.T.);
#565=FACE_OUTER_BOUND('',#815,.T.);
#566=FACE_OUTER_BOUND('',#816,.T.);
#567=FACE_OUTER_BOUND('',#818,.T.);
#568=FACE_OUTER_BOUND('',#819,.T.);
#569=FACE_OUTER_BOUND('',#821,.T.);
#570=FACE_OUTER_BOUND('',#822,.T.);
#571=FACE_OUTER_BOUND('',#824,.T.);
#572=FACE_OUTER_BOUND('',#825,.T.);
#573=FACE_OUTER_BOUND('',#827,.T.);
#574=FACE_OUTER_BOUND('',#828,.T.);
#575=FACE_OUTER_BOUND('',#829,.T.);
#576=FACE_OUTER_BOUND('',#830,.T.);
#577=FACE_OUTER_BOUND('',#831,.T.);
#578=FACE_OUTER_BOUND('',#832,.T.);
#579=FACE_OUTER_BOUND('',#833,.T.);
#580=FACE_OUTER_BOUND('',#835,.T.);
#581=FACE_OUTER_BOUND('',#837,.T.);
#582=FACE_OUTER_BOUND('',#839,.T.);
#583=FACE_OUTER_BOUND('',#841,.T.);
#584=FACE_OUTER_BOUND('',#843,.T.);
#585=FACE_OUTER_BOUND('',#845,.T.);
#586=FACE_OUTER_BOUND('',#847,.T.);
#587=FACE_OUTER_BOUND('',#849,.T.);
#588=FACE_OUTER_BOUND('',#850,.T.);
#589=FACE_OUTER_BOUND('',#852,.T.);
#590=FACE_OUTER_BOUND('',#853,.T.);
#591=FACE_OUTER_BOUND('',#855,.T.);
#592=FACE_OUTER_BOUND('',#856,.T.);
#593=FACE_OUTER_BOUND('',#858,.T.);
#594=FACE_OUTER_BOUND('',#859,.T.);
#595=FACE_OUTER_BOUND('',#861,.T.);
#596=FACE_OUTER_BOUND('',#863,.T.);
#597=FACE_OUTER_BOUND('',#864,.T.);
#598=FACE_OUTER_BOUND('',#865,.T.);
#599=FACE_OUTER_BOUND('',#866,.T.);
#600=FACE_OUTER_BOUND('',#868,.T.);
#601=FACE_OUTER_BOUND('',#870,.T.);
#602=FACE_OUTER_BOUND('',#871,.T.);
#603=FACE_OUTER_BOUND('',#873,.T.);
#604=FACE_OUTER_BOUND('',#874,.T.);
#605=FACE_OUTER_BOUND('',#876,.T.);
#606=FACE_OUTER_BOUND('',#878,.T.);
#607=FACE_OUTER_BOUND('',#880,.T.);
#608=FACE_OUTER_BOUND('',#882,.T.);
#609=FACE_OUTER_BOUND('',#884,.T.);
#610=FACE_OUTER_BOUND('',#886,.T.);
#611=FACE_OUTER_BOUND('',#887,.T.);
#612=FACE_OUTER_BOUND('',#889,.T.);
#613=FACE_OUTER_BOUND('',#890,.T.);
#614=FACE_OUTER_BOUND('',#892,.T.);
#615=FACE_OUTER_BOUND('',#894,.T.);
#616=FACE_OUTER_BOUND('',#896,.T.);
#617=FACE_OUTER_BOUND('',#897,.T.);
#618=FACE_OUTER_BOUND('',#898,.T.);
#619=FACE_OUTER_BOUND('',#901,.T.);
#620=FACE_OUTER_BOUND('',#902,.T.);
#621=FACE_OUTER_BOUND('',#903,.T.);
#622=FACE_OUTER_BOUND('',#904,.T.);
#623=FACE_OUTER_BOUND('',#913,.T.);
#624=FACE_OUTER_BOUND('',#914,.T.);
#625=FACE_OUTER_BOUND('',#915,.T.);
#626=FACE_OUTER_BOUND('',#916,.T.);
#627=FACE_OUTER_BOUND('',#917,.T.);
#628=FACE_OUTER_BOUND('',#918,.T.);
#629=FACE_OUTER_BOUND('',#920,.T.);
#630=FACE_OUTER_BOUND('',#921,.T.);
#631=FACE_OUTER_BOUND('',#923,.T.);
#632=FACE_OUTER_BOUND('',#924,.T.);
#633=FACE_OUTER_BOUND('',#926,.T.);
#634=FACE_OUTER_BOUND('',#928,.T.);
#635=FACE_OUTER_BOUND('',#930,.T.);
#636=FACE_OUTER_BOUND('',#932,.T.);
#637=FACE_OUTER_BOUND('',#934,.T.);
#638=FACE_OUTER_BOUND('',#935,.T.);
#639=FACE_OUTER_BOUND('',#936,.T.);
#640=FACE_OUTER_BOUND('',#937,.T.);
#641=FACE_OUTER_BOUND('',#938,.T.);
#642=FACE_OUTER_BOUND('',#939,.T.);
#643=FACE_OUTER_BOUND('',#941,.T.);
#644=FACE_OUTER_BOUND('',#942,.T.);
#645=FACE_OUTER_BOUND('',#943,.T.);
#646=FACE_OUTER_BOUND('',#944,.T.);
#647=FACE_OUTER_BOUND('',#945,.T.);
#648=FACE_OUTER_BOUND('',#946,.T.);
#649=FACE_OUTER_BOUND('',#947,.T.);
#650=FACE_OUTER_BOUND('',#948,.T.);
#651=FACE_OUTER_BOUND('',#949,.T.);
#652=FACE_OUTER_BOUND('',#951,.T.);
#653=FACE_OUTER_BOUND('',#953,.T.);
#654=FACE_OUTER_BOUND('',#955,.T.);
#655=FACE_OUTER_BOUND('',#957,.T.);
#656=FACE_OUTER_BOUND('',#959,.T.);
#657=FACE_OUTER_BOUND('',#961,.T.);
#658=FACE_OUTER_BOUND('',#963,.T.);
#659=FACE_OUTER_BOUND('',#965,.T.);
#660=FACE_OUTER_BOUND('',#967,.T.);
#661=FACE_OUTER_BOUND('',#969,.T.);
#662=FACE_OUTER_BOUND('',#971,.T.);
#663=FACE_OUTER_BOUND('',#973,.T.);
#664=FACE_OUTER_BOUND('',#975,.T.);
#665=FACE_OUTER_BOUND('',#976,.T.);
#666=FACE_OUTER_BOUND('',#977,.T.);
#667=FACE_OUTER_BOUND('',#978,.T.);
#668=FACE_OUTER_BOUND('',#979,.T.);
#669=FACE_OUTER_BOUND('',#980,.T.);
#670=FACE_OUTER_BOUND('',#981,.T.);
#671=FACE_OUTER_BOUND('',#982,.T.);
#672=FACE_OUTER_BOUND('',#983,.T.);
#673=FACE_OUTER_BOUND('',#985,.T.);
#674=FACE_OUTER_BOUND('',#986,.T.);
#675=FACE_OUTER_BOUND('',#987,.T.);
#676=FACE_OUTER_BOUND('',#988,.T.);
#677=FACE_OUTER_BOUND('',#989,.T.);
#678=FACE_OUTER_BOUND('',#990,.T.);
#679=FACE_OUTER_BOUND('',#991,.T.);
#680=FACE_OUTER_BOUND('',#998,.T.);
#681=FACE_OUTER_BOUND('',#1005,.T.);
#682=FACE_OUTER_BOUND('',#1007,.T.);
#683=FACE_OUTER_BOUND('',#1009,.T.);
#684=FACE_OUTER_BOUND('',#1011,.T.);
#685=FACE_OUTER_BOUND('',#1013,.T.);
#686=FACE_OUTER_BOUND('',#1014,.T.);
#687=FACE_OUTER_BOUND('',#1016,.T.);
#688=FACE_OUTER_BOUND('',#1018,.T.);
#689=FACE_OUTER_BOUND('',#1020,.T.);
#690=FACE_OUTER_BOUND('',#1021,.T.);
#691=FACE_OUTER_BOUND('',#1022,.T.);
#692=FACE_OUTER_BOUND('',#1023,.T.);
#693=FACE_OUTER_BOUND('',#1024,.T.);
#694=FACE_OUTER_BOUND('',#1025,.T.);
#695=FACE_OUTER_BOUND('',#1026,.T.);
#696=FACE_OUTER_BOUND('',#1027,.T.);
#697=FACE_OUTER_BOUND('',#1029,.T.);
#698=FACE_OUTER_BOUND('',#1031,.T.);
#699=FACE_OUTER_BOUND('',#1033,.T.);
#700=FACE_OUTER_BOUND('',#1035,.T.);
#701=FACE_OUTER_BOUND('',#1036,.T.);
#702=FACE_OUTER_BOUND('',#1038,.T.);
#703=FACE_OUTER_BOUND('',#1040,.T.);
#704=FACE_OUTER_BOUND('',#1042,.T.);
#705=FACE_OUTER_BOUND('',#1043,.T.);
#706=FACE_OUTER_BOUND('',#1044,.T.);
#707=FACE_OUTER_BOUND('',#1045,.T.);
#708=FACE_OUTER_BOUND('',#1046,.T.);
#709=FACE_OUTER_BOUND('',#1047,.T.);
#710=FACE_OUTER_BOUND('',#1048,.T.);
#711=EDGE_LOOP('',(#2215,#2216,#2217,#2218));
#712=EDGE_LOOP('',(#2219,#2220,#2221,#2222,#2223,#2224,#2225,#2226));
#713=EDGE_LOOP('',(#2227));
#714=EDGE_LOOP('',(#2228));
#715=EDGE_LOOP('',(#2229));
#716=EDGE_LOOP('',(#2230));
#717=EDGE_LOOP('',(#2231));
#718=EDGE_LOOP('',(#2232,#2233,#2234,#2235));
#719=EDGE_LOOP('',(#2236,#2237,#2238,#2239));
#720=EDGE_LOOP('',(#2240,#2241,#2242,#2243));
#721=EDGE_LOOP('',(#2244,#2245,#2246,#2247));
#722=EDGE_LOOP('',(#2248,#2249,#2250,#2251));
#723=EDGE_LOOP('',(#2252));
#724=EDGE_LOOP('',(#2253));
#725=EDGE_LOOP('',(#2254));
#726=EDGE_LOOP('',(#2255));
#727=EDGE_LOOP('',(#2256));
#728=EDGE_LOOP('',(#2257));
#729=EDGE_LOOP('',(#2258));
#730=EDGE_LOOP('',(#2259));
#731=EDGE_LOOP('',(#2260));
#732=EDGE_LOOP('',(#2261));
#733=EDGE_LOOP('',(#2262,#2263,#2264,#2265));
#734=EDGE_LOOP('',(#2266,#2267,#2268,#2269));
#735=EDGE_LOOP('',(#2270,#2271,#2272,#2273,#2274,#2275,#2276,#2277));
#736=EDGE_LOOP('',(#2278));
#737=EDGE_LOOP('',(#2279));
#738=EDGE_LOOP('',(#2280));
#739=EDGE_LOOP('',(#2281));
#740=EDGE_LOOP('',(#2282));
#741=EDGE_LOOP('',(#2283,#2284,#2285,#2286));
#742=EDGE_LOOP('',(#2287,#2288,#2289,#2290,#2291,#2292,#2293,#2294));
#743=EDGE_LOOP('',(#2295));
#744=EDGE_LOOP('',(#2296));
#745=EDGE_LOOP('',(#2297));
#746=EDGE_LOOP('',(#2298));
#747=EDGE_LOOP('',(#2299,#2300,#2301,#2302));
#748=EDGE_LOOP('',(#2303,#2304,#2305,#2306));
#749=EDGE_LOOP('',(#2307,#2308,#2309,#2310));
#750=EDGE_LOOP('',(#2311,#2312,#2313,#2314));
#751=EDGE_LOOP('',(#2315,#2316,#2317,#2318));
#752=EDGE_LOOP('',(#2319));
#753=EDGE_LOOP('',(#2320));
#754=EDGE_LOOP('',(#2321));
#755=EDGE_LOOP('',(#2322));
#756=EDGE_LOOP('',(#2323));
#757=EDGE_LOOP('',(#2324));
#758=EDGE_LOOP('',(#2325));
#759=EDGE_LOOP('',(#2326));
#760=EDGE_LOOP('',(#2327));
#761=EDGE_LOOP('',(#2328));
#762=EDGE_LOOP('',(#2329));
#763=EDGE_LOOP('',(#2330));
#764=EDGE_LOOP('',(#2331));
#765=EDGE_LOOP('',(#2332));
#766=EDGE_LOOP('',(#2333));
#767=EDGE_LOOP('',(#2334));
#768=EDGE_LOOP('',(#2335));
#769=EDGE_LOOP('',(#2336));
#770=EDGE_LOOP('',(#2337));
#771=EDGE_LOOP('',(#2338));
#772=EDGE_LOOP('',(#2339));
#773=EDGE_LOOP('',(#2340));
#774=EDGE_LOOP('',(#2341));
#775=EDGE_LOOP('',(#2342));
#776=EDGE_LOOP('',(#2343,#2344,#2345,#2346));
#777=EDGE_LOOP('',(#2347,#2348,#2349,#2350));
#778=EDGE_LOOP('',(#2351,#2352,#2353,#2354,#2355,#2356,#2357,#2358));
#779=EDGE_LOOP('',(#2359));
#780=EDGE_LOOP('',(#2360));
#781=EDGE_LOOP('',(#2361));
#782=EDGE_LOOP('',(#2362));
#783=EDGE_LOOP('',(#2363,#2364,#2365,#2366,#2367,#2368));
#784=EDGE_LOOP('',(#2369,#2370,#2371,#2372));
#785=EDGE_LOOP('',(#2373,#2374,#2375,#2376,#2377,#2378));
#786=EDGE_LOOP('',(#2379,#2380,#2381,#2382));
#787=EDGE_LOOP('',(#2383,#2384,#2385,#2386,#2387,#2388));
#788=EDGE_LOOP('',(#2389,#2390,#2391,#2392,#2393,#2394,#2395,#2396,#2397,
#2398,#2399,#2400));
#789=EDGE_LOOP('',(#2401,#2402,#2403,#2404,#2405,#2406,#2407,#2408,#2409,
#2410,#2411,#2412,#2413,#2414));
#790=EDGE_LOOP('',(#2415));
#791=EDGE_LOOP('',(#2416));
#792=EDGE_LOOP('',(#2417));
#793=EDGE_LOOP('',(#2418));
#794=EDGE_LOOP('',(#2419));
#795=EDGE_LOOP('',(#2420,#2421,#2422,#2423,#2424,#2425,#2426));
#796=EDGE_LOOP('',(#2427));
#797=EDGE_LOOP('',(#2428,#2429,#2430,#2431));
#798=EDGE_LOOP('',(#2432,#2433,#2434,#2435,#2436,#2437,#2438,#2439,#2440,
#2441));
#799=EDGE_LOOP('',(#2442,#2443,#2444,#2445));
#800=EDGE_LOOP('',(#2446,#2447,#2448,#2449));
#801=EDGE_LOOP('',(#2450,#2451,#2452,#2453,#2454,#2455));
#802=EDGE_LOOP('',(#2456,#2457,#2458,#2459,#2460,#2461,#2462,#2463,#2464,
#2465));
#803=EDGE_LOOP('',(#2466,#2467,#2468,#2469));
#804=EDGE_LOOP('',(#2470));
#805=EDGE_LOOP('',(#2471,#2472,#2473,#2474,#2475,#2476));
#806=EDGE_LOOP('',(#2477,#2478,#2479,#2480));
#807=EDGE_LOOP('',(#2481,#2482,#2483,#2484));
#808=EDGE_LOOP('',(#2485,#2486,#2487,#2488,#2489,#2490,#2491,#2492));
#809=EDGE_LOOP('',(#2493,#2494,#2495,#2496));
#810=EDGE_LOOP('',(#2497,#2498,#2499,#2500));
#811=EDGE_LOOP('',(#2501,#2502,#2503,#2504));
#812=EDGE_LOOP('',(#2505,#2506,#2507,#2508,#2509,#2510,#2511,#2512,#2513,
#2514,#2515,#2516,#2517,#2518,#2519));
#813=EDGE_LOOP('',(#2520,#2521,#2522,#2523));
#814=EDGE_LOOP('',(#2524,#2525,#2526,#2527));
#815=EDGE_LOOP('',(#2528));
#816=EDGE_LOOP('',(#2529));
#817=EDGE_LOOP('',(#2530));
#818=EDGE_LOOP('',(#2531));
#819=EDGE_LOOP('',(#2532));
#820=EDGE_LOOP('',(#2533));
#821=EDGE_LOOP('',(#2534));
#822=EDGE_LOOP('',(#2535));
#823=EDGE_LOOP('',(#2536));
#824=EDGE_LOOP('',(#2537));
#825=EDGE_LOOP('',(#2538));
#826=EDGE_LOOP('',(#2539));
#827=EDGE_LOOP('',(#2540,#2541,#2542,#2543,#2544,#2545,#2546,#2547,#2548,
#2549,#2550,#2551,#2552,#2553,#2554));
#828=EDGE_LOOP('',(#2555,#2556,#2557,#2558));
#829=EDGE_LOOP('',(#2559,#2560,#2561));
#830=EDGE_LOOP('',(#2562,#2563,#2564,#2565));
#831=EDGE_LOOP('',(#2566,#2567,#2568));
#832=EDGE_LOOP('',(#2569,#2570,#2571,#2572));
#833=EDGE_LOOP('',(#2573));
#834=EDGE_LOOP('',(#2574));
#835=EDGE_LOOP('',(#2575));
#836=EDGE_LOOP('',(#2576));
#837=EDGE_LOOP('',(#2577));
#838=EDGE_LOOP('',(#2578));
#839=EDGE_LOOP('',(#2579));
#840=EDGE_LOOP('',(#2580));
#841=EDGE_LOOP('',(#2581));
#842=EDGE_LOOP('',(#2582));
#843=EDGE_LOOP('',(#2583));
#844=EDGE_LOOP('',(#2584));
#845=EDGE_LOOP('',(#2585));
#846=EDGE_LOOP('',(#2586));
#847=EDGE_LOOP('',(#2587));
#848=EDGE_LOOP('',(#2588));
#849=EDGE_LOOP('',(#2589));
#850=EDGE_LOOP('',(#2590));
#851=EDGE_LOOP('',(#2591));
#852=EDGE_LOOP('',(#2592));
#853=EDGE_LOOP('',(#2593));
#854=EDGE_LOOP('',(#2594));
#855=EDGE_LOOP('',(#2595));
#856=EDGE_LOOP('',(#2596));
#857=EDGE_LOOP('',(#2597));
#858=EDGE_LOOP('',(#2598));
#859=EDGE_LOOP('',(#2599));
#860=EDGE_LOOP('',(#2600));
#861=EDGE_LOOP('',(#2601));
#862=EDGE_LOOP('',(#2602));
#863=EDGE_LOOP('',(#2603,#2604,#2605,#2606));
#864=EDGE_LOOP('',(#2607,#2608,#2609));
#865=EDGE_LOOP('',(#2610,#2611,#2612));
#866=EDGE_LOOP('',(#2613));
#867=EDGE_LOOP('',(#2614));
#868=EDGE_LOOP('',(#2615));
#869=EDGE_LOOP('',(#2616));
#870=EDGE_LOOP('',(#2617));
#871=EDGE_LOOP('',(#2618));
#872=EDGE_LOOP('',(#2619));
#873=EDGE_LOOP('',(#2620));
#874=EDGE_LOOP('',(#2621));
#875=EDGE_LOOP('',(#2622));
#876=EDGE_LOOP('',(#2623));
#877=EDGE_LOOP('',(#2624));
#878=EDGE_LOOP('',(#2625));
#879=EDGE_LOOP('',(#2626));
#880=EDGE_LOOP('',(#2627));
#881=EDGE_LOOP('',(#2628));
#882=EDGE_LOOP('',(#2629));
#883=EDGE_LOOP('',(#2630));
#884=EDGE_LOOP('',(#2631));
#885=EDGE_LOOP('',(#2632));
#886=EDGE_LOOP('',(#2633));
#887=EDGE_LOOP('',(#2634));
#888=EDGE_LOOP('',(#2635));
#889=EDGE_LOOP('',(#2636));
#890=EDGE_LOOP('',(#2637));
#891=EDGE_LOOP('',(#2638));
#892=EDGE_LOOP('',(#2639));
#893=EDGE_LOOP('',(#2640));
#894=EDGE_LOOP('',(#2641,#2642,#2643,#2644));
#895=EDGE_LOOP('',(#2645));
#896=EDGE_LOOP('',(#2646,#2647,#2648,#2649,#2650,#2651,#2652,#2653));
#897=EDGE_LOOP('',(#2654,#2655,#2656,#2657,#2658,#2659,#2660,#2661));
#898=EDGE_LOOP('',(#2662,#2663,#2664,#2665));
#899=EDGE_LOOP('',(#2666));
#900=EDGE_LOOP('',(#2667));
#901=EDGE_LOOP('',(#2668,#2669,#2670,#2671));
#902=EDGE_LOOP('',(#2672,#2673,#2674,#2675));
#903=EDGE_LOOP('',(#2676,#2677,#2678,#2679));
#904=EDGE_LOOP('',(#2680,#2681,#2682,#2683,#2684,#2685,#2686,#2687,#2688,
#2689,#2690,#2691));
#905=EDGE_LOOP('',(#2692));
#906=EDGE_LOOP('',(#2693));
#907=EDGE_LOOP('',(#2694));
#908=EDGE_LOOP('',(#2695));
#909=EDGE_LOOP('',(#2696));
#910=EDGE_LOOP('',(#2697));
#911=EDGE_LOOP('',(#2698,#2699,#2700,#2701,#2702,#2703,#2704,#2705));
#912=EDGE_LOOP('',(#2706));
#913=EDGE_LOOP('',(#2707,#2708,#2709,#2710,#2711,#2712,#2713,#2714,#2715,
#2716,#2717,#2718));
#914=EDGE_LOOP('',(#2719));
#915=EDGE_LOOP('',(#2720));
#916=EDGE_LOOP('',(#2721));
#917=EDGE_LOOP('',(#2722));
#918=EDGE_LOOP('',(#2723,#2724,#2725,#2726,#2727,#2728,#2729,#2730));
#919=EDGE_LOOP('',(#2731));
#920=EDGE_LOOP('',(#2732,#2733,#2734,#2735));
#921=EDGE_LOOP('',(#2736,#2737,#2738,#2739,#2740,#2741,#2742,#2743));
#922=EDGE_LOOP('',(#2744));
#923=EDGE_LOOP('',(#2745,#2746,#2747,#2748));
#924=EDGE_LOOP('',(#2749));
#925=EDGE_LOOP('',(#2750));
#926=EDGE_LOOP('',(#2751));
#927=EDGE_LOOP('',(#2752));
#928=EDGE_LOOP('',(#2753));
#929=EDGE_LOOP('',(#2754));
#930=EDGE_LOOP('',(#2755));
#931=EDGE_LOOP('',(#2756));
#932=EDGE_LOOP('',(#2757));
#933=EDGE_LOOP('',(#2758));
#934=EDGE_LOOP('',(#2759,#2760,#2761,#2762));
#935=EDGE_LOOP('',(#2763,#2764,#2765,#2766));
#936=EDGE_LOOP('',(#2767,#2768,#2769,#2770));
#937=EDGE_LOOP('',(#2771,#2772,#2773,#2774));
#938=EDGE_LOOP('',(#2775,#2776,#2777,#2778));
#939=EDGE_LOOP('',(#2779,#2780,#2781,#2782,#2783,#2784,#2785));
#940=EDGE_LOOP('',(#2786));
#941=EDGE_LOOP('',(#2787,#2788,#2789,#2790));
#942=EDGE_LOOP('',(#2791,#2792,#2793,#2794));
#943=EDGE_LOOP('',(#2795,#2796,#2797,#2798));
#944=EDGE_LOOP('',(#2799,#2800,#2801,#2802));
#945=EDGE_LOOP('',(#2803,#2804,#2805,#2806));
#946=EDGE_LOOP('',(#2807,#2808,#2809,#2810));
#947=EDGE_LOOP('',(#2811,#2812,#2813,#2814));
#948=EDGE_LOOP('',(#2815,#2816,#2817,#2818));
#949=EDGE_LOOP('',(#2819));
#950=EDGE_LOOP('',(#2820));
#951=EDGE_LOOP('',(#2821));
#952=EDGE_LOOP('',(#2822));
#953=EDGE_LOOP('',(#2823));
#954=EDGE_LOOP('',(#2824));
#955=EDGE_LOOP('',(#2825));
#956=EDGE_LOOP('',(#2826));
#957=EDGE_LOOP('',(#2827));
#958=EDGE_LOOP('',(#2828));
#959=EDGE_LOOP('',(#2829));
#960=EDGE_LOOP('',(#2830));
#961=EDGE_LOOP('',(#2831));
#962=EDGE_LOOP('',(#2832));
#963=EDGE_LOOP('',(#2833));
#964=EDGE_LOOP('',(#2834));
#965=EDGE_LOOP('',(#2835));
#966=EDGE_LOOP('',(#2836));
#967=EDGE_LOOP('',(#2837));
#968=EDGE_LOOP('',(#2838));
#969=EDGE_LOOP('',(#2839));
#970=EDGE_LOOP('',(#2840));
#971=EDGE_LOOP('',(#2841));
#972=EDGE_LOOP('',(#2842));
#973=EDGE_LOOP('',(#2843));
#974=EDGE_LOOP('',(#2844));
#975=EDGE_LOOP('',(#2845,#2846,#2847,#2848));
#976=EDGE_LOOP('',(#2849,#2850,#2851,#2852));
#977=EDGE_LOOP('',(#2853,#2854,#2855,#2856));
#978=EDGE_LOOP('',(#2857,#2858,#2859,#2860));
#979=EDGE_LOOP('',(#2861,#2862,#2863,#2864));
#980=EDGE_LOOP('',(#2865,#2866,#2867,#2868));
#981=EDGE_LOOP('',(#2869,#2870,#2871,#2872));
#982=EDGE_LOOP('',(#2873,#2874,#2875,#2876));
#983=EDGE_LOOP('',(#2877));
#984=EDGE_LOOP('',(#2878));
#985=EDGE_LOOP('',(#2879,#2880,#2881,#2882));
#986=EDGE_LOOP('',(#2883,#2884,#2885,#2886));
#987=EDGE_LOOP('',(#2887,#2888,#2889,#2890));
#988=EDGE_LOOP('',(#2891,#2892,#2893,#2894));
#989=EDGE_LOOP('',(#2895,#2896,#2897,#2898));
#990=EDGE_LOOP('',(#2899,#2900,#2901,#2902));
#991=EDGE_LOOP('',(#2903,#2904,#2905,#2906,#2907,#2908));
#992=EDGE_LOOP('',(#2909));
#993=EDGE_LOOP('',(#2910));
#994=EDGE_LOOP('',(#2911));
#995=EDGE_LOOP('',(#2912));
#996=EDGE_LOOP('',(#2913,#2914,#2915,#2916,#2917,#2918,#2919,#2920));
#997=EDGE_LOOP('',(#2921));
#998=EDGE_LOOP('',(#2922,#2923,#2924,#2925,#2926,#2927));
#999=EDGE_LOOP('',(#2928));
#1000=EDGE_LOOP('',(#2929));
#1001=EDGE_LOOP('',(#2930));
#1002=EDGE_LOOP('',(#2931));
#1003=EDGE_LOOP('',(#2932,#2933,#2934,#2935,#2936,#2937,#2938,#2939));
#1004=EDGE_LOOP('',(#2940));
#1005=EDGE_LOOP('',(#2941));
#1006=EDGE_LOOP('',(#2942));
#1007=EDGE_LOOP('',(#2943));
#1008=EDGE_LOOP('',(#2944));
#1009=EDGE_LOOP('',(#2945));
#1010=EDGE_LOOP('',(#2946));
#1011=EDGE_LOOP('',(#2947));
#1012=EDGE_LOOP('',(#2948));
#1013=EDGE_LOOP('',(#2949));
#1014=EDGE_LOOP('',(#2950));
#1015=EDGE_LOOP('',(#2951));
#1016=EDGE_LOOP('',(#2952));
#1017=EDGE_LOOP('',(#2953,#2954,#2955,#2956,#2957,#2958));
#1018=EDGE_LOOP('',(#2959));
#1019=EDGE_LOOP('',(#2960));
#1020=EDGE_LOOP('',(#2961,#2962,#2963,#2964));
#1021=EDGE_LOOP('',(#2965,#2966,#2967,#2968));
#1022=EDGE_LOOP('',(#2969,#2970,#2971,#2972));
#1023=EDGE_LOOP('',(#2973,#2974,#2975,#2976));
#1024=EDGE_LOOP('',(#2977,#2978,#2979,#2980));
#1025=EDGE_LOOP('',(#2981,#2982,#2983,#2984));
#1026=EDGE_LOOP('',(#2985,#2986,#2987,#2988,#2989,#2990));
#1027=EDGE_LOOP('',(#2991));
#1028=EDGE_LOOP('',(#2992));
#1029=EDGE_LOOP('',(#2993));
#1030=EDGE_LOOP('',(#2994));
#1031=EDGE_LOOP('',(#2995));
#1032=EDGE_LOOP('',(#2996));
#1033=EDGE_LOOP('',(#2997));
#1034=EDGE_LOOP('',(#2998));
#1035=EDGE_LOOP('',(#2999));
#1036=EDGE_LOOP('',(#3000));
#1037=EDGE_LOOP('',(#3001));
#1038=EDGE_LOOP('',(#3002));
#1039=EDGE_LOOP('',(#3003,#3004,#3005,#3006,#3007,#3008));
#1040=EDGE_LOOP('',(#3009));
#1041=EDGE_LOOP('',(#3010));
#1042=EDGE_LOOP('',(#3011,#3012,#3013,#3014));
#1043=EDGE_LOOP('',(#3015,#3016,#3017,#3018));
#1044=EDGE_LOOP('',(#3019,#3020,#3021,#3022));
#1045=EDGE_LOOP('',(#3023,#3024,#3025,#3026));
#1046=EDGE_LOOP('',(#3027,#3028,#3029,#3030));
#1047=EDGE_LOOP('',(#3031,#3032,#3033,#3034));
#1048=EDGE_LOOP('',(#3035,#3036,#3037,#3038,#3039,#3040));
#1049=LINE('',#4775,#1269);
#1050=LINE('',#4777,#1270);
#1051=LINE('',#4779,#1271);
#1052=LINE('',#4780,#1272);
#1053=LINE('',#4783,#1273);
#1054=LINE('',#4785,#1274);
#1055=LINE('',#4787,#1275);
#1056=LINE('',#4789,#1276);
#1057=LINE('',#4791,#1277);
#1058=LINE('',#4793,#1278);
#1059=LINE('',#4794,#1279);
#1060=LINE('',#4807,#1280);
#1061=LINE('',#4808,#1281);
#1062=LINE('',#4811,#1282);
#1063=LINE('',#4812,#1283);
#1064=LINE('',#4816,#1284);
#1065=LINE('',#4817,#1285);
#1066=LINE('',#4818,#1286);
#1067=LINE('',#4821,#1287);
#1068=LINE('',#4822,#1288);
#1069=LINE('',#4825,#1289);
#1070=LINE('',#4826,#1290);
#1071=LINE('',#4843,#1291);
#1072=LINE('',#4845,#1292);
#1073=LINE('',#4851,#1293);
#1074=LINE('',#4853,#1294);
#1075=LINE('',#4855,#1295);
#1076=LINE('',#4856,#1296);
#1077=LINE('',#4859,#1297);
#1078=LINE('',#4861,#1298);
#1079=LINE('',#4863,#1299);
#1080=LINE('',#4865,#1300);
#1081=LINE('',#4867,#1301);
#1082=LINE('',#4869,#1302);
#1083=LINE('',#4870,#1303);
#1084=LINE('',#4881,#1304);
#1085=LINE('',#4882,#1305);
#1086=LINE('',#4885,#1306);
#1087=LINE('',#4886,#1307);
#1088=LINE('',#4890,#1308);
#1089=LINE('',#4891,#1309);
#1090=LINE('',#4892,#1310);
#1091=LINE('',#4895,#1311);
#1092=LINE('',#4896,#1312);
#1093=LINE('',#4899,#1313);
#1094=LINE('',#4900,#1314);
#1095=LINE('',#4938,#1315);
#1096=LINE('',#4940,#1316);
#1097=LINE('',#4946,#1317);
#1098=LINE('',#4948,#1318);
#1099=LINE('',#4952,#1319);
#1100=LINE('',#4955,#1320);
#1101=LINE('',#4960,#1321);
#1102=LINE('',#4961,#1322);
#1103=LINE('',#4966,#1323);
#1104=LINE('',#4968,#1324);
#1105=LINE('',#4969,#1325);
#1106=LINE('',#4974,#1326);
#1107=LINE('',#4978,#1327);
#1108=LINE('',#4980,#1328);
#1109=LINE('',#4983,#1329);
#1110=LINE('',#4991,#1330);
#1111=LINE('',#4995,#1331);
#1112=LINE('',#4997,#1332);
#1113=LINE('',#4999,#1333);
#1114=LINE('',#5003,#1334);
#1115=LINE('',#5008,#1335);
#1116=LINE('',#5010,#1336);
#1117=LINE('',#5012,#1337);
#1118=LINE('',#5014,#1338);
#1119=LINE('',#5018,#1339);
#1120=LINE('',#5022,#1340);
#1121=LINE('',#5026,#1341);
#1122=LINE('',#5029,#1342);
#1123=LINE('',#5043,#1343);
#1124=LINE('',#5047,#1344);
#1125=LINE('',#5051,#1345);
#1126=LINE('',#5054,#1346);
#1127=LINE('',#5059,#1347);
#1128=LINE('',#5062,#1348);
#1129=LINE('',#5065,#1349);
#1130=LINE('',#5067,#1350);
#1131=LINE('',#5069,#1351);
#1132=LINE('',#5071,#1352);
#1133=LINE('',#5073,#1353);
#1134=LINE('',#5074,#1354);
#1135=LINE('',#5077,#1355);
#1136=LINE('',#5078,#1356);
#1137=LINE('',#5081,#1357);
#1138=LINE('',#5083,#1358);
#1139=LINE('',#5084,#1359);
#1140=LINE('',#5090,#1360);
#1141=LINE('',#5096,#1361);
#1142=LINE('',#5097,#1362);
#1143=LINE('',#5100,#1363);
#1144=LINE('',#5104,#1364);
#1145=LINE('',#5110,#1365);
#1146=LINE('',#5115,#1366);
#1147=LINE('',#5117,#1367);
#1148=LINE('',#5122,#1368);
#1149=LINE('',#5128,#1369);
#1150=LINE('',#5134,#1370);
#1151=LINE('',#5137,#1371);
#1152=LINE('',#5140,#1372);
#1153=LINE('',#5142,#1373);
#1154=LINE('',#5143,#1374);
#1155=LINE('',#5146,#1375);
#1156=LINE('',#5148,#1376);
#1157=LINE('',#5150,#1377);
#1158=LINE('',#5154,#1378);
#1159=LINE('',#5160,#1379);
#1160=LINE('',#5161,#1380);
#1161=LINE('',#5164,#1381);
#1162=LINE('',#5165,#1382);
#1163=LINE('',#5168,#1383);
#1164=LINE('',#5171,#1384);
#1165=LINE('',#5173,#1385);
#1166=LINE('',#5174,#1386);
#1167=LINE('',#5176,#1387);
#1168=LINE('',#5178,#1388);
#1169=LINE('',#5180,#1389);
#1170=LINE('',#5181,#1390);
#1171=LINE('',#5183,#1391);
#1172=LINE('',#5184,#1392);
#1173=LINE('',#5187,#1393);
#1174=LINE('',#5190,#1394);
#1175=LINE('',#5194,#1395);
#1176=LINE('',#5213,#1396);
#1177=LINE('',#5214,#1397);
#1178=LINE('',#5216,#1398);
#1179=LINE('',#5218,#1399);
#1180=LINE('',#5220,#1400);
#1181=LINE('',#5221,#1401);
#1182=LINE('',#5222,#1402);
#1183=LINE('',#5223,#1403);
#1184=LINE('',#5356,#1404);
#1185=LINE('',#5357,#1405);
#1186=LINE('',#5360,#1406);
#1187=LINE('',#5362,#1407);
#1188=LINE('',#5364,#1408);
#1189=LINE('',#5365,#1409);
#1190=LINE('',#5371,#1410);
#1191=LINE('',#5372,#1411);
#1192=LINE('',#5379,#1412);
#1193=LINE('',#5383,#1413);
#1194=LINE('',#5387,#1414);
#1195=LINE('',#5392,#1415);
#1196=LINE('',#5394,#1416);
#1197=LINE('',#5396,#1417);
#1198=LINE('',#5397,#1418);
#1199=LINE('',#5398,#1419);
#1200=LINE('',#5400,#1420);
#1201=LINE('',#5402,#1421);
#1202=LINE('',#5403,#1422);
#1203=LINE('',#5404,#1423);
#1204=LINE('',#5413,#1424);
#1205=LINE('',#5418,#1425);
#1206=LINE('',#5419,#1426);
#1207=LINE('',#5424,#1427);
#1208=LINE('',#5428,#1428);
#1209=LINE('',#5429,#1429);
#1210=LINE('',#5440,#1430);
#1211=LINE('',#5441,#1431);
#1212=LINE('',#5446,#1432);
#1213=LINE('',#5450,#1433);
#1214=LINE('',#5451,#1434);
#1215=LINE('',#5510,#1435);
#1216=LINE('',#5513,#1436);
#1217=LINE('',#5516,#1437);
#1218=LINE('',#5518,#1438);
#1219=LINE('',#5519,#1439);
#1220=LINE('',#5524,#1440);
#1221=LINE('',#5528,#1441);
#1222=LINE('',#5530,#1442);
#1223=LINE('',#5531,#1443);
#1224=LINE('',#5536,#1444);
#1225=LINE('',#5540,#1445);
#1226=LINE('',#5542,#1446);
#1227=LINE('',#5543,#1447);
#1228=LINE('',#5548,#1448);
#1229=LINE('',#5551,#1449);
#1230=LINE('',#5552,#1450);
#1231=LINE('',#5561,#1451);
#1232=LINE('',#5563,#1452);
#1233=LINE('',#5565,#1453);
#1234=LINE('',#5566,#1454);
#1235=LINE('',#5572,#1455);
#1236=LINE('',#5575,#1456);
#1237=LINE('',#5577,#1457);
#1238=LINE('',#5578,#1458);
#1239=LINE('',#5584,#1459);
#1240=LINE('',#5587,#1460);
#1241=LINE('',#5589,#1461);
#1242=LINE('',#5590,#1462);
#1243=LINE('',#5592,#1463);
#1244=LINE('',#5593,#1464);
#1245=LINE('',#5620,#1465);
#1246=LINE('',#5622,#1466);
#1247=LINE('',#5624,#1467);
#1248=LINE('',#5626,#1468);
#1249=LINE('',#5628,#1469);
#1250=LINE('',#5629,#1470);
#1251=LINE('',#5637,#1471);
#1252=LINE('',#5638,#1472);
#1253=LINE('',#5644,#1473);
#1254=LINE('',#5650,#1474);
#1255=LINE('',#5656,#1475);
#1256=LINE('',#5662,#1476);
#1257=LINE('',#5692,#1477);
#1258=LINE('',#5694,#1478);
#1259=LINE('',#5696,#1479);
#1260=LINE('',#5698,#1480);
#1261=LINE('',#5700,#1481);
#1262=LINE('',#5701,#1482);
#1263=LINE('',#5709,#1483);
#1264=LINE('',#5710,#1484);
#1265=LINE('',#5716,#1485);
#1266=LINE('',#5722,#1486);
#1267=LINE('',#5728,#1487);
#1268=LINE('',#5734,#1488);
#1269=VECTOR('',#3753,2.8284271247462);
#1270=VECTOR('',#3754,6.);
#1271=VECTOR('',#3755,2.8284271247462);
#1272=VECTOR('',#3756,6.);
#1273=VECTOR('',#3759,46.);
#1274=VECTOR('',#3760,2.82842712474619);
#1275=VECTOR('',#3761,76.);
#1276=VECTOR('',#3762,2.82842712474619);
#1277=VECTOR('',#3763,46.);
#1278=VECTOR('',#3764,2.82842712474619);
#1279=VECTOR('',#3765,76.);
#1280=VECTOR('',#3778,46.);
#1281=VECTOR('',#3779,6.);
#1282=VECTOR('',#3782,2.82842712474619);
#1283=VECTOR('',#3783,6.);
#1284=VECTOR('',#3786,2.82842712474619);
#1285=VECTOR('',#3787,6.);
#1286=VECTOR('',#3788,6.);
#1287=VECTOR('',#3791,6.);
#1288=VECTOR('',#3792,46.);
#1289=VECTOR('',#3795,2.82842712474619);
#1290=VECTOR('',#3796,6.);
#1291=VECTOR('',#3819,76.);
#1292=VECTOR('',#3822,76.);
#1293=VECTOR('',#3829,2.8284271247462);
#1294=VECTOR('',#3830,6.);
#1295=VECTOR('',#3831,2.8284271247462);
#1296=VECTOR('',#3832,6.);
#1297=VECTOR('',#3835,46.);
#1298=VECTOR('',#3836,2.82842712474619);
#1299=VECTOR('',#3837,76.);
#1300=VECTOR('',#3838,2.82842712474619);
#1301=VECTOR('',#3839,46.);
#1302=VECTOR('',#3840,2.82842712474619);
#1303=VECTOR('',#3841,76.);
#1304=VECTOR('',#3852,46.);
#1305=VECTOR('',#3853,6.);
#1306=VECTOR('',#3856,2.82842712474619);
#1307=VECTOR('',#3857,6.);
#1308=VECTOR('',#3860,2.82842712474619);
#1309=VECTOR('',#3861,6.);
#1310=VECTOR('',#3862,6.);
#1311=VECTOR('',#3865,6.);
#1312=VECTOR('',#3866,46.);
#1313=VECTOR('',#3869,2.82842712474619);
#1314=VECTOR('',#3870,6.);
#1315=VECTOR('',#3921,76.);
#1316=VECTOR('',#3924,76.);
#1317=VECTOR('',#3931,5.);
#1318=VECTOR('',#3932,4.40767078078677);
#1319=VECTOR('',#3935,5.);
#1320=VECTOR('',#3938,4.40767078078678);
#1321=VECTOR('',#3943,22.);
#1322=VECTOR('',#3944,22.);
#1323=VECTOR('',#3949,15.);
#1324=VECTOR('',#3950,22.);
#1325=VECTOR('',#3951,4.40767078078677);
#1326=VECTOR('',#3956,22.);
#1327=VECTOR('',#3961,5.);
#1328=VECTOR('',#3962,5.);
#1329=VECTOR('',#3965,4.40767078078677);
#1330=VECTOR('',#3972,57.5);
#1331=VECTOR('',#3975,3.75000000000002);
#1332=VECTOR('',#3976,50.);
#1333=VECTOR('',#3977,3.75000000000001);
#1334=VECTOR('',#3980,57.5);
#1335=VECTOR('',#3985,40.);
#1336=VECTOR('',#3986,2.5);
#1337=VECTOR('',#3987,2.5);
#1338=VECTOR('',#3988,3.75);
#1339=VECTOR('',#3991,9.);
#1340=VECTOR('',#3994,27.5);
#1341=VECTOR('',#3997,9.);
#1342=VECTOR('',#4000,3.75000000000001);
#1343=VECTOR('',#4013,10.5);
#1344=VECTOR('',#4016,6.25);
#1345=VECTOR('',#4019,9.);
#1346=VECTOR('',#4022,3.75);
#1347=VECTOR('',#4027,9.5);
#1348=VECTOR('',#4030,9.5);
#1349=VECTOR('',#4033,9.5);
#1350=VECTOR('',#4034,6.25);
#1351=VECTOR('',#4035,7.5);
#1352=VECTOR('',#4036,27.5);
#1353=VECTOR('',#4037,7.5);
#1354=VECTOR('',#4038,6.25);
#1355=VECTOR('',#4043,1.5);
#1356=VECTOR('',#4044,1.5);
#1357=VECTOR('',#4047,1.5);
#1358=VECTOR('',#4048,1.5);
#1359=VECTOR('',#4049,3.75);
#1360=VECTOR('',#4054,38.2489242262156);
#1361=VECTOR('',#4055,10.);
#1362=VECTOR('',#4056,49.);
#1363=VECTOR('',#4059,40.);
#1364=VECTOR('',#4062,2.90161332303404);
#1365=VECTOR('',#4067,38.);
#1366=VECTOR('',#4072,2.90161332303405);
#1367=VECTOR('',#4075,49.);
#1368=VECTOR('',#4080,10.);
#1369=VECTOR('',#4081,38.2489242262156);
#1370=VECTOR('',#4086,10.);
#1371=VECTOR('',#4089,10.);
#1372=VECTOR('',#4092,23.4950081995769);
#1373=VECTOR('',#4093,10.);
#1374=VECTOR('',#4094,23.4950081995769);
#1375=VECTOR('',#4097,43.8942419272991);
#1376=VECTOR('',#4098,50.);
#1377=VECTOR('',#4099,43.8942419272992);
#1378=VECTOR('',#4102,23.4950081995769);
#1379=VECTOR('',#4109,10.);
#1380=VECTOR('',#4110,10.);
#1381=VECTOR('',#4113,23.4950081995769);
#1382=VECTOR('',#4114,10.);
#1383=VECTOR('',#4117,10.);
#1384=VECTOR('',#4120,10.);
#1385=VECTOR('',#4123,18.2041447496668);
#1386=VECTOR('',#4124,49.);
#1387=VECTOR('',#4125,10.);
#1388=VECTOR('',#4126,1.45829174651916);
#1389=VECTOR('',#4127,1.45829174651916);
#1390=VECTOR('',#4128,10.);
#1391=VECTOR('',#4129,10.);
#1392=VECTOR('',#4130,1.45829174651916);
#1393=VECTOR('',#4133,10.);
#1394=VECTOR('',#4136,10.);
#1395=VECTOR('',#4141,10.);
#1396=VECTOR('',#4168,1.45829174651916);
#1397=VECTOR('',#4169,10.);
#1398=VECTOR('',#4170,10.);
#1399=VECTOR('',#4171,1.45829174651916);
#1400=VECTOR('',#4172,1.45829174651916);
#1401=VECTOR('',#4173,10.);
#1402=VECTOR('',#4174,49.);
#1403=VECTOR('',#4175,18.2041447496668);
#1404=VECTOR('',#4354,8.);
#1405=VECTOR('',#4355,30.);
#1406=VECTOR('',#4358,10.5);
#1407=VECTOR('',#4359,30.);
#1408=VECTOR('',#4360,8.);
#1409=VECTOR('',#4361,9.5);
#1410=VECTOR('',#4370,38.);
#1411=VECTOR('',#4371,10.);
#1412=VECTOR('',#4380,9.);
#1413=VECTOR('',#4383,27.5);
#1414=VECTOR('',#4386,9.);
#1415=VECTOR('',#4391,6.25000000000001);
#1416=VECTOR('',#4392,30.);
#1417=VECTOR('',#4393,6.25000000000001);
#1418=VECTOR('',#4394,1.5);
#1419=VECTOR('',#4395,1.5);
#1420=VECTOR('',#4396,30.);
#1421=VECTOR('',#4397,6.25);
#1422=VECTOR('',#4398,7.5);
#1423=VECTOR('',#4399,7.5);
#1424=VECTOR('',#4412,9.);
#1425=VECTOR('',#4421,7.5);
#1426=VECTOR('',#4422,7.5);
#1427=VECTOR('',#4427,9.);
#1428=VECTOR('',#4434,7.5);
#1429=VECTOR('',#4435,7.5);
#1430=VECTOR('',#4456,1.5);
#1431=VECTOR('',#4457,1.5);
#1432=VECTOR('',#4462,9.);
#1433=VECTOR('',#4469,1.5);
#1434=VECTOR('',#4470,1.5);
#1435=VECTOR('',#4549,4.);
#1436=VECTOR('',#4552,4.);
#1437=VECTOR('',#4555,8.80000000000001);
#1438=VECTOR('',#4556,4.);
#1439=VECTOR('',#4557,8.80000000000001);
#1440=VECTOR('',#4562,4.);
#1441=VECTOR('',#4567,27.);
#1442=VECTOR('',#4568,4.);
#1443=VECTOR('',#4569,27.);
#1444=VECTOR('',#4574,4.);
#1445=VECTOR('',#4579,8.80000000000001);
#1446=VECTOR('',#4580,4.);
#1447=VECTOR('',#4581,8.80000000000001);
#1448=VECTOR('',#4586,4.);
#1449=VECTOR('',#4591,27.);
#1450=VECTOR('',#4592,27.);
#1451=VECTOR('',#4601,65.);
#1452=VECTOR('',#4602,4.);
#1453=VECTOR('',#4603,65.);
#1454=VECTOR('',#4604,4.);
#1455=VECTOR('',#4611,4.);
#1456=VECTOR('',#4614,40.);
#1457=VECTOR('',#4615,40.);
#1458=VECTOR('',#4616,4.);
#1459=VECTOR('',#4623,4.);
#1460=VECTOR('',#4626,65.);
#1461=VECTOR('',#4627,65.);
#1462=VECTOR('',#4628,4.);
#1463=VECTOR('',#4631,50.);
#1464=VECTOR('',#4632,50.);
#1465=VECTOR('',#4667,1.73205080756888);
#1466=VECTOR('',#4668,1.73205080756888);
#1467=VECTOR('',#4669,1.73205080756888);
#1468=VECTOR('',#4670,1.73205080756888);
#1469=VECTOR('',#4671,1.73205080756888);
#1470=VECTOR('',#4672,1.73205080756888);
#1471=VECTOR('',#4677,2.);
#1472=VECTOR('',#4678,2.);
#1473=VECTOR('',#4681,2.);
#1474=VECTOR('',#4684,2.);
#1475=VECTOR('',#4687,2.);
#1476=VECTOR('',#4690,2.);
#1477=VECTOR('',#4725,1.73205080756888);
#1478=VECTOR('',#4726,1.73205080756888);
#1479=VECTOR('',#4727,1.73205080756888);
#1480=VECTOR('',#4728,1.73205080756888);
#1481=VECTOR('',#4729,1.73205080756888);
#1482=VECTOR('',#4730,1.73205080756888);
#1483=VECTOR('',#4735,2.);
#1484=VECTOR('',#4736,2.);
#1485=VECTOR('',#4739,2.);
#1486=VECTOR('',#4742,2.);
#1487=VECTOR('',#4745,2.);
#1488=VECTOR('',#4748,2.);
#1489=VERTEX_POINT('',#4773);
#1490=VERTEX_POINT('',#4774);
#1491=VERTEX_POINT('',#4776);
#1492=VERTEX_POINT('',#4778);
#1493=VERTEX_POINT('',#4782);
#1494=VERTEX_POINT('',#4784);
#1495=VERTEX_POINT('',#4786);
#1496=VERTEX_POINT('',#4788);
#1497=VERTEX_POINT('',#4790);
#1498=VERTEX_POINT('',#4792);
#1499=VERTEX_POINT('',#4795);
#1500=VERTEX_POINT('',#4797);
#1501=VERTEX_POINT('',#4799);
#1502=VERTEX_POINT('',#4801);
#1503=VERTEX_POINT('',#4803);
#1504=VERTEX_POINT('',#4806);
#1505=VERTEX_POINT('',#4810);
#1506=VERTEX_POINT('',#4814);
#1507=VERTEX_POINT('',#4815);
#1508=VERTEX_POINT('',#4820);
#1509=VERTEX_POINT('',#4824);
#1510=VERTEX_POINT('',#4828);
#1511=VERTEX_POINT('',#4831);
#1512=VERTEX_POINT('',#4834);
#1513=VERTEX_POINT('',#4837);
#1514=VERTEX_POINT('',#4840);
#1515=VERTEX_POINT('',#4849);
#1516=VERTEX_POINT('',#4850);
#1517=VERTEX_POINT('',#4852);
#1518=VERTEX_POINT('',#4854);
#1519=VERTEX_POINT('',#4858);
#1520=VERTEX_POINT('',#4860);
#1521=VERTEX_POINT('',#4862);
#1522=VERTEX_POINT('',#4864);
#1523=VERTEX_POINT('',#4866);
#1524=VERTEX_POINT('',#4868);
#1525=VERTEX_POINT('',#4871);
#1526=VERTEX_POINT('',#4873);
#1527=VERTEX_POINT('',#4875);
#1528=VERTEX_POINT('',#4877);
#1529=VERTEX_POINT('',#4880);
#1530=VERTEX_POINT('',#4884);
#1531=VERTEX_POINT('',#4888);
#1532=VERTEX_POINT('',#4889);
#1533=VERTEX_POINT('',#4894);
#1534=VERTEX_POINT('',#4898);
#1535=VERTEX_POINT('',#4902);
#1536=VERTEX_POINT('',#4904);
#1537=VERTEX_POINT('',#4908);
#1538=VERTEX_POINT('',#4911);
#1539=VERTEX_POINT('',#4913);
#1540=VERTEX_POINT('',#4917);
#1541=VERTEX_POINT('',#4920);
#1542=VERTEX_POINT('',#4922);
#1543=VERTEX_POINT('',#4925);
#1544=VERTEX_POINT('',#4929);
#1545=VERTEX_POINT('',#4931);
#1546=VERTEX_POINT('',#4934);
#1547=VERTEX_POINT('',#4944);
#1548=VERTEX_POINT('',#4945);
#1549=VERTEX_POINT('',#4947);
#1550=VERTEX_POINT('',#4949);
#1551=VERTEX_POINT('',#4951);
#1552=VERTEX_POINT('',#4953);
#1553=VERTEX_POINT('',#4957);
#1554=VERTEX_POINT('',#4958);
#1555=VERTEX_POINT('',#4963);
#1556=VERTEX_POINT('',#4965);
#1557=VERTEX_POINT('',#4967);
#1558=VERTEX_POINT('',#4971);
#1559=VERTEX_POINT('',#4973);
#1560=VERTEX_POINT('',#4977);
#1561=VERTEX_POINT('',#4979);
#1562=VERTEX_POINT('',#4981);
#1563=VERTEX_POINT('',#4985);
#1564=VERTEX_POINT('',#4986);
#1565=VERTEX_POINT('',#4988);
#1566=VERTEX_POINT('',#4990);
#1567=VERTEX_POINT('',#4992);
#1568=VERTEX_POINT('',#4994);
#1569=VERTEX_POINT('',#4996);
#1570=VERTEX_POINT('',#4998);
#1571=VERTEX_POINT('',#5000);
#1572=VERTEX_POINT('',#5002);
#1573=VERTEX_POINT('',#5004);
#1574=VERTEX_POINT('',#5006);
#1575=VERTEX_POINT('',#5009);
#1576=VERTEX_POINT('',#5011);
#1577=VERTEX_POINT('',#5013);
#1578=VERTEX_POINT('',#5015);
#1579=VERTEX_POINT('',#5017);
#1580=VERTEX_POINT('',#5019);
#1581=VERTEX_POINT('',#5021);
#1582=VERTEX_POINT('',#5023);
#1583=VERTEX_POINT('',#5025);
#1584=VERTEX_POINT('',#5027);
#1585=VERTEX_POINT('',#5030);
#1586=VERTEX_POINT('',#5032);
#1587=VERTEX_POINT('',#5034);
#1588=VERTEX_POINT('',#5036);
#1589=VERTEX_POINT('',#5038);
#1590=VERTEX_POINT('',#5041);
#1591=VERTEX_POINT('',#5042);
#1592=VERTEX_POINT('',#5044);
#1593=VERTEX_POINT('',#5046);
#1594=VERTEX_POINT('',#5048);
#1595=VERTEX_POINT('',#5050);
#1596=VERTEX_POINT('',#5052);
#1597=VERTEX_POINT('',#5055);
#1598=VERTEX_POINT('',#5058);
#1599=VERTEX_POINT('',#5060);
#1600=VERTEX_POINT('',#5064);
#1601=VERTEX_POINT('',#5066);
#1602=VERTEX_POINT('',#5068);
#1603=VERTEX_POINT('',#5070);
#1604=VERTEX_POINT('',#5072);
#1605=VERTEX_POINT('',#5080);
#1606=VERTEX_POINT('',#5082);
#1607=VERTEX_POINT('',#5086);
#1608=VERTEX_POINT('',#5087);
#1609=VERTEX_POINT('',#5089);
#1610=VERTEX_POINT('',#5091);
#1611=VERTEX_POINT('',#5099);
#1612=VERTEX_POINT('',#5101);
#1613=VERTEX_POINT('',#5103);
#1614=VERTEX_POINT('',#5105);
#1615=VERTEX_POINT('',#5107);
#1616=VERTEX_POINT('',#5109);
#1617=VERTEX_POINT('',#5111);
#1618=VERTEX_POINT('',#5113);
#1619=VERTEX_POINT('',#5118);
#1620=VERTEX_POINT('',#5121);
#1621=VERTEX_POINT('',#5123);
#1622=VERTEX_POINT('',#5130);
#1623=VERTEX_POINT('',#5131);
#1624=VERTEX_POINT('',#5133);
#1625=VERTEX_POINT('',#5135);
#1626=VERTEX_POINT('',#5139);
#1627=VERTEX_POINT('',#5141);
#1628=VERTEX_POINT('',#5145);
#1629=VERTEX_POINT('',#5147);
#1630=VERTEX_POINT('',#5149);
#1631=VERTEX_POINT('',#5151);
#1632=VERTEX_POINT('',#5153);
#1633=VERTEX_POINT('',#5157);
#1634=VERTEX_POINT('',#5158);
#1635=VERTEX_POINT('',#5163);
#1636=VERTEX_POINT('',#5167);
#1637=VERTEX_POINT('',#5169);
#1638=VERTEX_POINT('',#5175);
#1639=VERTEX_POINT('',#5177);
#1640=VERTEX_POINT('',#5179);
#1641=VERTEX_POINT('',#5182);
#1642=VERTEX_POINT('',#5186);
#1643=VERTEX_POINT('',#5188);
#1644=VERTEX_POINT('',#5192);
#1645=VERTEX_POINT('',#5196);
#1646=VERTEX_POINT('',#5200);
#1647=VERTEX_POINT('',#5204);
#1648=VERTEX_POINT('',#5208);
#1649=VERTEX_POINT('',#5212);
#1650=VERTEX_POINT('',#5215);
#1651=VERTEX_POINT('',#5217);
#1652=VERTEX_POINT('',#5219);
#1653=VERTEX_POINT('',#5233);
#1654=VERTEX_POINT('',#5236);
#1655=VERTEX_POINT('',#5238);
#1656=VERTEX_POINT('',#5241);
#1657=VERTEX_POINT('',#5243);
#1658=VERTEX_POINT('',#5246);
#1659=VERTEX_POINT('',#5248);
#1660=VERTEX_POINT('',#5251);
#1661=VERTEX_POINT('',#5253);
#1662=VERTEX_POINT('',#5256);
#1663=VERTEX_POINT('',#5258);
#1664=VERTEX_POINT('',#5261);
#1665=VERTEX_POINT('',#5263);
#1666=VERTEX_POINT('',#5266);
#1667=VERTEX_POINT('',#5268);
#1668=VERTEX_POINT('',#5272);
#1669=VERTEX_POINT('',#5276);
#1670=VERTEX_POINT('',#5278);
#1671=VERTEX_POINT('',#5282);
#1672=VERTEX_POINT('',#5284);
#1673=VERTEX_POINT('',#5288);
#1674=VERTEX_POINT('',#5290);
#1675=VERTEX_POINT('',#5293);
#1676=VERTEX_POINT('',#5300);
#1677=VERTEX_POINT('',#5302);
#1678=VERTEX_POINT('',#5305);
#1679=VERTEX_POINT('',#5307);
#1680=VERTEX_POINT('',#5311);
#1681=VERTEX_POINT('',#5313);
#1682=VERTEX_POINT('',#5317);
#1683=VERTEX_POINT('',#5320);
#1684=VERTEX_POINT('',#5323);
#1685=VERTEX_POINT('',#5326);
#1686=VERTEX_POINT('',#5329);
#1687=VERTEX_POINT('',#5331);
#1688=VERTEX_POINT('',#5334);
#1689=VERTEX_POINT('',#5338);
#1690=VERTEX_POINT('',#5342);
#1691=VERTEX_POINT('',#5344);
#1692=VERTEX_POINT('',#5347);
#1693=VERTEX_POINT('',#5349);
#1694=VERTEX_POINT('',#5352);
#1695=VERTEX_POINT('',#5355);
#1696=VERTEX_POINT('',#5359);
#1697=VERTEX_POINT('',#5361);
#1698=VERTEX_POINT('',#5363);
#1699=VERTEX_POINT('',#5370);
#1700=VERTEX_POINT('',#5376);
#1701=VERTEX_POINT('',#5378);
#1702=VERTEX_POINT('',#5380);
#1703=VERTEX_POINT('',#5382);
#1704=VERTEX_POINT('',#5384);
#1705=VERTEX_POINT('',#5386);
#1706=VERTEX_POINT('',#5390);
#1707=VERTEX_POINT('',#5391);
#1708=VERTEX_POINT('',#5393);
#1709=VERTEX_POINT('',#5395);
#1710=VERTEX_POINT('',#5399);
#1711=VERTEX_POINT('',#5401);
#1712=VERTEX_POINT('',#5410);
#1713=VERTEX_POINT('',#5412);
#1714=VERTEX_POINT('',#5421);
#1715=VERTEX_POINT('',#5423);
#1716=VERTEX_POINT('',#5443);
#1717=VERTEX_POINT('',#5445);
#1718=VERTEX_POINT('',#5462);
#1719=VERTEX_POINT('',#5464);
#1720=VERTEX_POINT('',#5467);
#1721=VERTEX_POINT('',#5470);
#1722=VERTEX_POINT('',#5473);
#1723=VERTEX_POINT('',#5475);
#1724=VERTEX_POINT('',#5478);
#1725=VERTEX_POINT('',#5481);
#1726=VERTEX_POINT('',#5484);
#1727=VERTEX_POINT('',#5486);
#1728=VERTEX_POINT('',#5489);
#1729=VERTEX_POINT('',#5492);
#1730=VERTEX_POINT('',#5495);
#1731=VERTEX_POINT('',#5497);
#1732=VERTEX_POINT('',#5500);
#1733=VERTEX_POINT('',#5503);
#1734=VERTEX_POINT('',#5506);
#1735=VERTEX_POINT('',#5507);
#1736=VERTEX_POINT('',#5509);
#1737=VERTEX_POINT('',#5511);
#1738=VERTEX_POINT('',#5515);
#1739=VERTEX_POINT('',#5517);
#1740=VERTEX_POINT('',#5521);
#1741=VERTEX_POINT('',#5523);
#1742=VERTEX_POINT('',#5527);
#1743=VERTEX_POINT('',#5529);
#1744=VERTEX_POINT('',#5533);
#1745=VERTEX_POINT('',#5535);
#1746=VERTEX_POINT('',#5539);
#1747=VERTEX_POINT('',#5541);
#1748=VERTEX_POINT('',#5545);
#1749=VERTEX_POINT('',#5547);
#1750=VERTEX_POINT('',#5554);
#1751=VERTEX_POINT('',#5556);
#1752=VERTEX_POINT('',#5559);
#1753=VERTEX_POINT('',#5560);
#1754=VERTEX_POINT('',#5562);
#1755=VERTEX_POINT('',#5564);
#1756=VERTEX_POINT('',#5568);
#1757=VERTEX_POINT('',#5570);
#1758=VERTEX_POINT('',#5574);
#1759=VERTEX_POINT('',#5576);
#1760=VERTEX_POINT('',#5580);
#1761=VERTEX_POINT('',#5582);
#1762=VERTEX_POINT('',#5586);
#1763=VERTEX_POINT('',#5588);
#1764=VERTEX_POINT('',#5598);
#1765=VERTEX_POINT('',#5600);
#1766=VERTEX_POINT('',#5603);
#1767=VERTEX_POINT('',#5606);
#1768=VERTEX_POINT('',#5609);
#1769=VERTEX_POINT('',#5613);
#1770=VERTEX_POINT('',#5615);
#1771=VERTEX_POINT('',#5618);
#1772=VERTEX_POINT('',#5619);
#1773=VERTEX_POINT('',#5621);
#1774=VERTEX_POINT('',#5623);
#1775=VERTEX_POINT('',#5625);
#1776=VERTEX_POINT('',#5627);
#1777=VERTEX_POINT('',#5632);
#1778=VERTEX_POINT('',#5633);
#1779=VERTEX_POINT('',#5640);
#1780=VERTEX_POINT('',#5646);
#1781=VERTEX_POINT('',#5652);
#1782=VERTEX_POINT('',#5658);
#1783=VERTEX_POINT('',#5670);
#1784=VERTEX_POINT('',#5672);
#1785=VERTEX_POINT('',#5675);
#1786=VERTEX_POINT('',#5678);
#1787=VERTEX_POINT('',#5681);
#1788=VERTEX_POINT('',#5685);
#1789=VERTEX_POINT('',#5687);
#1790=VERTEX_POINT('',#5690);
#1791=VERTEX_POINT('',#5691);
#1792=VERTEX_POINT('',#5693);
#1793=VERTEX_POINT('',#5695);
#1794=VERTEX_POINT('',#5697);
#1795=VERTEX_POINT('',#5699);
#1796=VERTEX_POINT('',#5704);
#1797=VERTEX_POINT('',#5705);
#1798=VERTEX_POINT('',#5712);
#1799=VERTEX_POINT('',#5718);
#1800=VERTEX_POINT('',#5724);
#1801=VERTEX_POINT('',#5730);
#1802=EDGE_CURVE('',#1489,#1490,#1049,.T.);
#1803=EDGE_CURVE('',#1490,#1491,#1050,.T.);
#1804=EDGE_CURVE('',#1491,#1492,#1051,.T.);
#1805=EDGE_CURVE('',#1492,#1489,#1052,.T.);
#1806=EDGE_CURVE('',#1493,#1491,#1053,.T.);
#1807=EDGE_CURVE('',#1494,#1493,#1054,.T.);
#1808=EDGE_CURVE('',#1495,#1494,#1055,.T.);
#1809=EDGE_CURVE('',#1496,#1495,#1056,.T.);
#1810=EDGE_CURVE('',#1497,#1496,#1057,.T.);
#1811=EDGE_CURVE('',#1498,#1497,#1058,.T.);
#1812=EDGE_CURVE('',#1492,#1498,#1059,.T.);
#1813=EDGE_CURVE('',#1499,#1499,#325,.T.);
#1814=EDGE_CURVE('',#1500,#1500,#326,.T.);
#1815=EDGE_CURVE('',#1501,#1501,#327,.T.);
#1816=EDGE_CURVE('',#1502,#1502,#328,.T.);
#1817=EDGE_CURVE('',#1503,#1503,#329,.T.);
#1818=EDGE_CURVE('',#1504,#1490,#1060,.T.);
#1819=EDGE_CURVE('',#1493,#1504,#1061,.T.);
#1820=EDGE_CURVE('',#1504,#1505,#1062,.T.);
#1821=EDGE_CURVE('',#1505,#1494,#1063,.T.);
#1822=EDGE_CURVE('',#1506,#1507,#1064,.T.);
#1823=EDGE_CURVE('',#1507,#1498,#1065,.T.);
#1824=EDGE_CURVE('',#1497,#1506,#1066,.T.);
#1825=EDGE_CURVE('',#1508,#1496,#1067,.T.);
#1826=EDGE_CURVE('',#1506,#1508,#1068,.T.);
#1827=EDGE_CURVE('',#1509,#1508,#1069,.T.);
#1828=EDGE_CURVE('',#1495,#1509,#1070,.T.);
#1829=EDGE_CURVE('',#1510,#1510,#330,.T.);
#1830=EDGE_CURVE('',#1511,#1511,#331,.T.);
#1831=EDGE_CURVE('',#1512,#1512,#332,.T.);
#1832=EDGE_CURVE('',#1513,#1513,#333,.T.);
#1833=EDGE_CURVE('',#1514,#1514,#334,.T.);
#1834=EDGE_CURVE('',#1509,#1505,#1071,.T.);
#1835=EDGE_CURVE('',#1489,#1507,#1072,.T.);
#1836=EDGE_CURVE('',#1515,#1516,#1073,.T.);
#1837=EDGE_CURVE('',#1516,#1517,#1074,.T.);
#1838=EDGE_CURVE('',#1517,#1518,#1075,.T.);
#1839=EDGE_CURVE('',#1518,#1515,#1076,.T.);
#1840=EDGE_CURVE('',#1519,#1517,#1077,.T.);
#1841=EDGE_CURVE('',#1520,#1519,#1078,.T.);
#1842=EDGE_CURVE('',#1521,#1520,#1079,.T.);
#1843=EDGE_CURVE('',#1522,#1521,#1080,.T.);
#1844=EDGE_CURVE('',#1523,#1522,#1081,.T.);
#1845=EDGE_CURVE('',#1524,#1523,#1082,.T.);
#1846=EDGE_CURVE('',#1518,#1524,#1083,.T.);
#1847=EDGE_CURVE('',#1525,#1525,#335,.T.);
#1848=EDGE_CURVE('',#1526,#1526,#336,.T.);
#1849=EDGE_CURVE('',#1527,#1527,#337,.T.);
#1850=EDGE_CURVE('',#1528,#1528,#338,.T.);
#1851=EDGE_CURVE('',#1529,#1516,#1084,.T.);
#1852=EDGE_CURVE('',#1519,#1529,#1085,.T.);
#1853=EDGE_CURVE('',#1529,#1530,#1086,.T.);
#1854=EDGE_CURVE('',#1530,#1520,#1087,.T.);
#1855=EDGE_CURVE('',#1531,#1532,#1088,.T.);
#1856=EDGE_CURVE('',#1532,#1524,#1089,.T.);
#1857=EDGE_CURVE('',#1523,#1531,#1090,.T.);
#1858=EDGE_CURVE('',#1533,#1522,#1091,.T.);
#1859=EDGE_CURVE('',#1531,#1533,#1092,.T.);
#1860=EDGE_CURVE('',#1534,#1533,#1093,.T.);
#1861=EDGE_CURVE('',#1521,#1534,#1094,.T.);
#1862=EDGE_CURVE('',#1535,#1535,#339,.T.);
#1863=EDGE_CURVE('',#1536,#1536,#340,.T.);
#1864=EDGE_CURVE('',#1537,#1537,#341,.T.);
#1865=EDGE_CURVE('',#1538,#1538,#342,.T.);
#1866=EDGE_CURVE('',#1539,#1539,#343,.T.);
#1867=EDGE_CURVE('',#1540,#1540,#344,.T.);
#1868=EDGE_CURVE('',#1541,#1541,#345,.T.);
#1869=EDGE_CURVE('',#1542,#1542,#346,.T.);
#1870=EDGE_CURVE('',#1543,#1543,#347,.T.);
#1871=EDGE_CURVE('',#1544,#1544,#348,.T.);
#1872=EDGE_CURVE('',#1545,#1545,#349,.T.);
#1873=EDGE_CURVE('',#1546,#1546,#350,.T.);
#1874=EDGE_CURVE('',#1534,#1530,#1095,.T.);
#1875=EDGE_CURVE('',#1515,#1532,#1096,.T.);
#1876=EDGE_CURVE('',#1547,#1548,#1097,.T.);
#1877=EDGE_CURVE('',#1549,#1547,#1098,.T.);
#1878=EDGE_CURVE('',#1550,#1549,#351,.T.);
#1879=EDGE_CURVE('',#1551,#1550,#1099,.T.);
#1880=EDGE_CURVE('',#1552,#1551,#352,.T.);
#1881=EDGE_CURVE('',#1548,#1552,#1100,.T.);
#1882=EDGE_CURVE('',#1553,#1554,#353,.T.);
#1883=EDGE_CURVE('',#1553,#1552,#1101,.T.);
#1884=EDGE_CURVE('',#1554,#1551,#1102,.T.);
#1885=EDGE_CURVE('',#1548,#1555,#354,.T.);
#1886=EDGE_CURVE('',#1556,#1553,#1103,.T.);
#1887=EDGE_CURVE('',#1556,#1557,#1104,.T.);
#1888=EDGE_CURVE('',#1557,#1555,#1105,.T.);
#1889=EDGE_CURVE('',#1558,#1556,#355,.T.);
#1890=EDGE_CURVE('',#1558,#1559,#1106,.T.);
#1891=EDGE_CURVE('',#1559,#1557,#356,.T.);
#1892=EDGE_CURVE('',#1555,#1560,#1107,.T.);
#1893=EDGE_CURVE('',#1561,#1559,#1108,.T.);
#1894=EDGE_CURVE('',#1562,#1561,#357,.T.);
#1895=EDGE_CURVE('',#1560,#1562,#1109,.T.);
#1896=EDGE_CURVE('',#1563,#1564,#358,.T.);
#1897=EDGE_CURVE('',#1565,#1563,#359,.T.);
#1898=EDGE_CURVE('',#1565,#1566,#1110,.T.);
#1899=EDGE_CURVE('',#1567,#1566,#360,.T.);
#1900=EDGE_CURVE('',#1567,#1568,#1111,.T.);
#1901=EDGE_CURVE('',#1568,#1569,#1112,.T.);
#1902=EDGE_CURVE('',#1569,#1570,#1113,.T.);
#1903=EDGE_CURVE('',#1571,#1570,#361,.T.);
#1904=EDGE_CURVE('',#1571,#1572,#1114,.T.);
#1905=EDGE_CURVE('',#1573,#1572,#362,.T.);
#1906=EDGE_CURVE('',#1574,#1573,#363,.T.);
#1907=EDGE_CURVE('',#1574,#1564,#1115,.T.);
#1908=EDGE_CURVE('',#1575,#1558,#1116,.T.);
#1909=EDGE_CURVE('',#1554,#1576,#1117,.T.);
#1910=EDGE_CURVE('',#1576,#1577,#1118,.T.);
#1911=EDGE_CURVE('',#1577,#1578,#364,.T.);
#1912=EDGE_CURVE('',#1579,#1578,#1119,.T.);
#1913=EDGE_CURVE('',#1579,#1580,#365,.T.);
#1914=EDGE_CURVE('',#1580,#1581,#1120,.T.);
#1915=EDGE_CURVE('',#1581,#1582,#366,.T.);
#1916=EDGE_CURVE('',#1583,#1582,#1121,.T.);
#1917=EDGE_CURVE('',#1583,#1584,#367,.T.);
#1918=EDGE_CURVE('',#1584,#1575,#1122,.T.);
#1919=EDGE_CURVE('',#1585,#1585,#368,.T.);
#1920=EDGE_CURVE('',#1586,#1586,#369,.T.);
#1921=EDGE_CURVE('',#1587,#1587,#370,.T.);
#1922=EDGE_CURVE('',#1588,#1588,#371,.T.);
#1923=EDGE_CURVE('',#1589,#1589,#372,.T.);
#1924=EDGE_CURVE('',#1590,#1591,#1123,.T.);
#1925=EDGE_CURVE('',#1591,#1592,#373,.T.);
#1926=EDGE_CURVE('',#1592,#1593,#1124,.T.);
#1927=EDGE_CURVE('',#1593,#1594,#374,.T.);
#1928=EDGE_CURVE('',#1594,#1595,#1125,.T.);
#1929=EDGE_CURVE('',#1595,#1596,#375,.T.);
#1930=EDGE_CURVE('',#1596,#1590,#1126,.T.);
#1931=EDGE_CURVE('',#1597,#1597,#376,.T.);
#1932=EDGE_CURVE('',#1598,#1549,#1127,.T.);
#1933=EDGE_CURVE('',#1599,#1598,#377,.T.);
#1934=EDGE_CURVE('',#1550,#1599,#1128,.T.);
#1935=EDGE_CURVE('',#1562,#1600,#1129,.T.);
#1936=EDGE_CURVE('',#1601,#1600,#1130,.T.);
#1937=EDGE_CURVE('',#1601,#1602,#1131,.T.);
#1938=EDGE_CURVE('',#1602,#1603,#1132,.T.);
#1939=EDGE_CURVE('',#1603,#1604,#1133,.T.);
#1940=EDGE_CURVE('',#1598,#1604,#1134,.T.);
#1941=EDGE_CURVE('',#1547,#1560,#378,.T.);
#1942=EDGE_CURVE('',#1576,#1590,#1135,.T.);
#1943=EDGE_CURVE('',#1596,#1577,#1136,.T.);
#1944=EDGE_CURVE('',#1605,#1575,#1137,.T.);
#1945=EDGE_CURVE('',#1584,#1606,#1138,.T.);
#1946=EDGE_CURVE('',#1605,#1606,#1139,.T.);
#1947=EDGE_CURVE('',#1607,#1608,#379,.T.);
#1948=EDGE_CURVE('',#1608,#1609,#1140,.T.);
#1949=EDGE_CURVE('',#1609,#1610,#85,.T.);
#1950=EDGE_CURVE('',#1610,#1563,#1141,.T.);
#1951=EDGE_CURVE('',#1564,#1607,#1142,.T.);
#1952=EDGE_CURVE('',#1611,#1607,#1143,.T.);
#1953=EDGE_CURVE('',#1612,#1611,#380,.T.);
#1954=EDGE_CURVE('',#1612,#1613,#1144,.T.);
#1955=EDGE_CURVE('',#1614,#1613,#381,.T.);
#1956=EDGE_CURVE('',#1614,#1615,#382,.T.);
#1957=EDGE_CURVE('',#1615,#1616,#1145,.T.);
#1958=EDGE_CURVE('',#1616,#1617,#383,.T.);
#1959=EDGE_CURVE('',#1618,#1617,#384,.T.);
#1960=EDGE_CURVE('',#1618,#1608,#1146,.T.);
#1961=EDGE_CURVE('',#1611,#1574,#1147,.T.);
#1962=EDGE_CURVE('',#1619,#1619,#385,.T.);
#1963=EDGE_CURVE('',#1573,#1620,#1148,.T.);
#1964=EDGE_CURVE('',#1620,#1621,#86,.T.);
#1965=EDGE_CURVE('',#1621,#1612,#1149,.T.);
#1966=EDGE_CURVE('',#1622,#1623,#386,.T.);
#1967=EDGE_CURVE('',#1623,#1624,#1150,.T.);
#1968=EDGE_CURVE('',#1625,#1624,#387,.T.);
#1969=EDGE_CURVE('',#1625,#1622,#1151,.T.);
#1970=EDGE_CURVE('',#1626,#1623,#1152,.T.);
#1971=EDGE_CURVE('',#1627,#1626,#1153,.T.);
#1972=EDGE_CURVE('',#1627,#1624,#1154,.T.);
#1973=EDGE_CURVE('',#1622,#1628,#1155,.T.);
#1974=EDGE_CURVE('',#1629,#1628,#1156,.T.);
#1975=EDGE_CURVE('',#1629,#1630,#1157,.T.);
#1976=EDGE_CURVE('',#1631,#1630,#388,.T.);
#1977=EDGE_CURVE('',#1631,#1632,#1158,.T.);
#1978=EDGE_CURVE('',#1632,#1626,#389,.T.);
#1979=EDGE_CURVE('',#1633,#1634,#390,.F.);
#1980=EDGE_CURVE('',#1634,#1631,#1159,.T.);
#1981=EDGE_CURVE('',#1630,#1633,#1160,.T.);
#1982=EDGE_CURVE('',#1634,#1635,#1161,.T.);
#1983=EDGE_CURVE('',#1635,#1632,#1162,.T.);
#1984=EDGE_CURVE('',#1617,#1636,#1163,.T.);
#1985=EDGE_CURVE('',#1636,#1637,#391,.F.);
#1986=EDGE_CURVE('',#1637,#1618,#1164,.T.);
#1987=EDGE_CURVE('',#1633,#1637,#1165,.T.);
#1988=EDGE_CURVE('',#1568,#1629,#1166,.T.);
#1989=EDGE_CURVE('',#1638,#1567,#1167,.T.);
#1990=EDGE_CURVE('',#1639,#1638,#1168,.T.);
#1991=EDGE_CURVE('',#1640,#1639,#1169,.T.);
#1992=EDGE_CURVE('',#1566,#1640,#1170,.T.);
#1993=EDGE_CURVE('',#1641,#1565,#1171,.T.);
#1994=EDGE_CURVE('',#1609,#1641,#1172,.T.);
#1995=EDGE_CURVE('',#1613,#1642,#1173,.T.);
#1996=EDGE_CURVE('',#1642,#1643,#392,.F.);
#1997=EDGE_CURVE('',#1643,#1614,#1174,.T.);
#1998=EDGE_CURVE('',#1643,#1644,#393,.T.);
#1999=EDGE_CURVE('',#1644,#1615,#1175,.T.);
#2000=EDGE_CURVE('',#1645,#1645,#394,.T.);
#2001=EDGE_CURVE('',#1646,#1646,#395,.T.);
#2002=EDGE_CURVE('',#1647,#1647,#396,.T.);
#2003=EDGE_CURVE('',#1648,#1648,#397,.T.);
#2004=EDGE_CURVE('',#1649,#1621,#1176,.T.);
#2005=EDGE_CURVE('',#1572,#1649,#1177,.T.);
#2006=EDGE_CURVE('',#1650,#1571,#1178,.T.);
#2007=EDGE_CURVE('',#1651,#1650,#1179,.T.);
#2008=EDGE_CURVE('',#1652,#1651,#1180,.T.);
#2009=EDGE_CURVE('',#1570,#1652,#1181,.T.);
#2010=EDGE_CURVE('',#1628,#1569,#1182,.T.);
#2011=EDGE_CURVE('',#1642,#1625,#1183,.T.);
#2012=EDGE_CURVE('',#1650,#1652,#398,.T.);
#2013=EDGE_CURVE('',#1620,#1649,#399,.T.);
#2014=EDGE_CURVE('',#1638,#1640,#400,.T.);
#2015=EDGE_CURVE('',#1653,#1653,#401,.T.);
#2016=EDGE_CURVE('',#1654,#1654,#402,.T.);
#2017=EDGE_CURVE('',#1655,#1655,#403,.T.);
#2018=EDGE_CURVE('',#1656,#1656,#404,.T.);
#2019=EDGE_CURVE('',#1657,#1657,#405,.T.);
#2020=EDGE_CURVE('',#1658,#1658,#406,.T.);
#2021=EDGE_CURVE('',#1659,#1659,#407,.T.);
#2022=EDGE_CURVE('',#1660,#1660,#408,.T.);
#2023=EDGE_CURVE('',#1661,#1661,#409,.T.);
#2024=EDGE_CURVE('',#1662,#1662,#410,.T.);
#2025=EDGE_CURVE('',#1663,#1663,#411,.T.);
#2026=EDGE_CURVE('',#1664,#1664,#412,.T.);
#2027=EDGE_CURVE('',#1665,#1665,#413,.T.);
#2028=EDGE_CURVE('',#1666,#1666,#414,.T.);
#2029=EDGE_CURVE('',#1667,#1667,#415,.T.);
#2030=EDGE_CURVE('',#1668,#1668,#416,.T.);
#2031=EDGE_CURVE('',#1669,#1669,#417,.T.);
#2032=EDGE_CURVE('',#1670,#1670,#418,.T.);
#2033=EDGE_CURVE('',#1671,#1671,#419,.T.);
#2034=EDGE_CURVE('',#1672,#1672,#420,.T.);
#2035=EDGE_CURVE('',#1673,#1673,#421,.T.);
#2036=EDGE_CURVE('',#1674,#1674,#422,.T.);
#2037=EDGE_CURVE('',#1675,#1675,#423,.T.);
#2038=EDGE_CURVE('',#1641,#1610,#424,.T.);
#2039=EDGE_CURVE('',#1676,#1676,#425,.T.);
#2040=EDGE_CURVE('',#1677,#1677,#426,.T.);
#2041=EDGE_CURVE('',#1678,#1678,#427,.T.);
#2042=EDGE_CURVE('',#1679,#1679,#428,.T.);
#2043=EDGE_CURVE('',#1680,#1680,#429,.T.);
#2044=EDGE_CURVE('',#1681,#1681,#430,.T.);
#2045=EDGE_CURVE('',#1682,#1682,#431,.T.);
#2046=EDGE_CURVE('',#1683,#1683,#432,.T.);
#2047=EDGE_CURVE('',#1684,#1684,#433,.T.);
#2048=EDGE_CURVE('',#1685,#1685,#434,.T.);
#2049=EDGE_CURVE('',#1686,#1686,#435,.T.);
#2050=EDGE_CURVE('',#1687,#1687,#436,.T.);
#2051=EDGE_CURVE('',#1688,#1688,#437,.T.);
#2052=EDGE_CURVE('',#1689,#1689,#438,.T.);
#2053=EDGE_CURVE('',#1690,#1690,#439,.T.);
#2054=EDGE_CURVE('',#1691,#1691,#440,.T.);
#2055=EDGE_CURVE('',#1692,#1692,#441,.T.);
#2056=EDGE_CURVE('',#1693,#1693,#442,.T.);
#2057=EDGE_CURVE('',#1694,#1694,#443,.T.);
#2058=EDGE_CURVE('',#1695,#1599,#1184,.T.);
#2059=EDGE_CURVE('',#1695,#1591,#1185,.T.);
#2060=EDGE_CURVE('',#1696,#1605,#1186,.T.);
#2061=EDGE_CURVE('',#1696,#1697,#1187,.T.);
#2062=EDGE_CURVE('',#1698,#1697,#1188,.T.);
#2063=EDGE_CURVE('',#1698,#1561,#1189,.T.);
#2064=EDGE_CURVE('',#1635,#1627,#444,.T.);
#2065=EDGE_CURVE('',#1644,#1699,#1190,.T.);
#2066=EDGE_CURVE('',#1699,#1616,#1191,.T.);
#2067=EDGE_CURVE('',#1699,#1636,#445,.T.);
#2068=EDGE_CURVE('',#1602,#1700,#446,.T.);
#2069=EDGE_CURVE('',#1701,#1700,#1192,.T.);
#2070=EDGE_CURVE('',#1701,#1702,#447,.T.);
#2071=EDGE_CURVE('',#1703,#1702,#1193,.T.);
#2072=EDGE_CURVE('',#1703,#1704,#448,.T.);
#2073=EDGE_CURVE('',#1705,#1704,#1194,.T.);
#2074=EDGE_CURVE('',#1705,#1603,#449,.T.);
#2075=EDGE_CURVE('',#1706,#1707,#1195,.T.);
#2076=EDGE_CURVE('',#1706,#1708,#1196,.T.);
#2077=EDGE_CURVE('',#1709,#1708,#1197,.T.);
#2078=EDGE_CURVE('',#1709,#1581,#1198,.T.);
#2079=EDGE_CURVE('',#1580,#1593,#1199,.T.);
#2080=EDGE_CURVE('',#1592,#1710,#1200,.T.);
#2081=EDGE_CURVE('',#1711,#1710,#1201,.T.);
#2082=EDGE_CURVE('',#1711,#1703,#1202,.T.);
#2083=EDGE_CURVE('',#1702,#1707,#1203,.T.);
#2084=EDGE_CURVE('',#1707,#1712,#450,.T.);
#2085=EDGE_CURVE('',#1712,#1713,#1204,.T.);
#2086=EDGE_CURVE('',#1713,#1601,#451,.T.);
#2087=EDGE_CURVE('',#1600,#1698,#452,.T.);
#2088=EDGE_CURVE('',#1697,#1706,#453,.T.);
#2089=EDGE_CURVE('',#1712,#1701,#1205,.T.);
#2090=EDGE_CURVE('',#1700,#1713,#1206,.T.);
#2091=EDGE_CURVE('',#1604,#1714,#454,.T.);
#2092=EDGE_CURVE('',#1714,#1715,#1207,.T.);
#2093=EDGE_CURVE('',#1715,#1711,#455,.T.);
#2094=EDGE_CURVE('',#1710,#1695,#456,.T.);
#2095=EDGE_CURVE('',#1714,#1705,#1208,.T.);
#2096=EDGE_CURVE('',#1704,#1715,#1209,.T.);
#2097=EDGE_CURVE('',#1578,#1595,#1210,.T.);
#2098=EDGE_CURVE('',#1594,#1579,#1211,.T.);
#2099=EDGE_CURVE('',#1606,#1716,#457,.T.);
#2100=EDGE_CURVE('',#1716,#1717,#1212,.T.);
#2101=EDGE_CURVE('',#1717,#1709,#458,.T.);
#2102=EDGE_CURVE('',#1708,#1696,#459,.T.);
#2103=EDGE_CURVE('',#1582,#1717,#1213,.T.);
#2104=EDGE_CURVE('',#1716,#1583,#1214,.T.);
#2105=EDGE_CURVE('',#1718,#1718,#460,.T.);
#2106=EDGE_CURVE('',#1719,#1719,#461,.T.);
#2107=EDGE_CURVE('',#1720,#1720,#462,.T.);
#2108=EDGE_CURVE('',#1721,#1721,#463,.T.);
#2109=EDGE_CURVE('',#1722,#1722,#464,.T.);
#2110=EDGE_CURVE('',#1723,#1723,#465,.T.);
#2111=EDGE_CURVE('',#1724,#1724,#466,.T.);
#2112=EDGE_CURVE('',#1725,#1725,#467,.T.);
#2113=EDGE_CURVE('',#1726,#1726,#468,.T.);
#2114=EDGE_CURVE('',#1727,#1727,#469,.T.);
#2115=EDGE_CURVE('',#1728,#1728,#470,.T.);
#2116=EDGE_CURVE('',#1729,#1729,#471,.T.);
#2117=EDGE_CURVE('',#1730,#1730,#472,.T.);
#2118=EDGE_CURVE('',#1731,#1731,#473,.T.);
#2119=EDGE_CURVE('',#1732,#1732,#474,.T.);
#2120=EDGE_CURVE('',#1733,#1733,#475,.T.);
#2121=EDGE_CURVE('',#1734,#1735,#476,.T.);
#2122=EDGE_CURVE('',#1734,#1736,#1215,.T.);
#2123=EDGE_CURVE('',#1737,#1736,#477,.T.);
#2124=EDGE_CURVE('',#1735,#1737,#1216,.T.);
#2125=EDGE_CURVE('',#1738,#1734,#1217,.T.);
#2126=EDGE_CURVE('',#1738,#1739,#1218,.T.);
#2127=EDGE_CURVE('',#1736,#1739,#1219,.T.);
#2128=EDGE_CURVE('',#1740,#1738,#478,.T.);
#2129=EDGE_CURVE('',#1740,#1741,#1220,.T.);
#2130=EDGE_CURVE('',#1739,#1741,#479,.T.);
#2131=EDGE_CURVE('',#1742,#1740,#1221,.T.);
#2132=EDGE_CURVE('',#1742,#1743,#1222,.T.);
#2133=EDGE_CURVE('',#1741,#1743,#1223,.T.);
#2134=EDGE_CURVE('',#1744,#1742,#480,.T.);
#2135=EDGE_CURVE('',#1744,#1745,#1224,.T.);
#2136=EDGE_CURVE('',#1743,#1745,#481,.T.);
#2137=EDGE_CURVE('',#1746,#1744,#1225,.T.);
#2138=EDGE_CURVE('',#1746,#1747,#1226,.T.);
#2139=EDGE_CURVE('',#1745,#1747,#1227,.T.);
#2140=EDGE_CURVE('',#1748,#1746,#482,.T.);
#2141=EDGE_CURVE('',#1748,#1749,#1228,.T.);
#2142=EDGE_CURVE('',#1747,#1749,#483,.T.);
#2143=EDGE_CURVE('',#1735,#1748,#1229,.T.);
#2144=EDGE_CURVE('',#1749,#1737,#1230,.T.);
#2145=EDGE_CURVE('',#1750,#1750,#484,.T.);
#2146=EDGE_CURVE('',#1751,#1751,#485,.T.);
#2147=EDGE_CURVE('',#1752,#1753,#1231,.T.);
#2148=EDGE_CURVE('',#1752,#1754,#1232,.T.);
#2149=EDGE_CURVE('',#1755,#1754,#1233,.T.);
#2150=EDGE_CURVE('',#1753,#1755,#1234,.T.);
#2151=EDGE_CURVE('',#1753,#1756,#486,.T.);
#2152=EDGE_CURVE('',#1757,#1755,#487,.T.);
#2153=EDGE_CURVE('',#1756,#1757,#1235,.T.);
#2154=EDGE_CURVE('',#1756,#1758,#1236,.T.);
#2155=EDGE_CURVE('',#1759,#1757,#1237,.T.);
#2156=EDGE_CURVE('',#1758,#1759,#1238,.T.);
#2157=EDGE_CURVE('',#1758,#1760,#488,.T.);
#2158=EDGE_CURVE('',#1761,#1759,#489,.T.);
#2159=EDGE_CURVE('',#1760,#1761,#1239,.T.);
#2160=EDGE_CURVE('',#1760,#1762,#1240,.T.);
#2161=EDGE_CURVE('',#1763,#1761,#1241,.T.);
#2162=EDGE_CURVE('',#1762,#1763,#1242,.T.);
#2163=EDGE_CURVE('',#1762,#1752,#1243,.T.);
#2164=EDGE_CURVE('',#1754,#1763,#1244,.T.);
#2165=EDGE_CURVE('',#1764,#1764,#490,.T.);
#2166=EDGE_CURVE('',#1765,#1765,#491,.T.);
#2167=EDGE_CURVE('',#1766,#1766,#492,.T.);
#2168=EDGE_CURVE('',#1767,#1767,#493,.T.);
#2169=EDGE_CURVE('',#1768,#1768,#494,.T.);
#2170=EDGE_CURVE('',#1769,#1769,#495,.T.);
#2171=EDGE_CURVE('',#1770,#1770,#496,.T.);
#2172=EDGE_CURVE('',#1771,#1772,#1245,.T.);
#2173=EDGE_CURVE('',#1772,#1773,#1246,.T.);
#2174=EDGE_CURVE('',#1773,#1774,#1247,.T.);
#2175=EDGE_CURVE('',#1774,#1775,#1248,.T.);
#2176=EDGE_CURVE('',#1775,#1776,#1249,.T.);
#2177=EDGE_CURVE('',#1776,#1771,#1250,.T.);
#2178=EDGE_CURVE('',#1777,#1778,#43,.T.);
#2179=EDGE_CURVE('',#1777,#1776,#1251,.T.);
#2180=EDGE_CURVE('',#1778,#1775,#1252,.T.);
#2181=EDGE_CURVE('',#1779,#1777,#44,.T.);
#2182=EDGE_CURVE('',#1779,#1771,#1253,.T.);
#2183=EDGE_CURVE('',#1780,#1779,#45,.T.);
#2184=EDGE_CURVE('',#1780,#1772,#1254,.T.);
#2185=EDGE_CURVE('',#1781,#1780,#46,.T.);
#2186=EDGE_CURVE('',#1773,#1781,#1255,.T.);
#2187=EDGE_CURVE('',#1778,#1782,#47,.T.);
#2188=EDGE_CURVE('',#1782,#1774,#1256,.T.);
#2189=EDGE_CURVE('',#1782,#1781,#48,.T.);
#2190=EDGE_CURVE('',#1783,#1783,#497,.T.);
#2191=EDGE_CURVE('',#1784,#1784,#498,.T.);
#2192=EDGE_CURVE('',#1785,#1785,#499,.T.);
#2193=EDGE_CURVE('',#1786,#1786,#500,.T.);
#2194=EDGE_CURVE('',#1787,#1787,#501,.T.);
#2195=EDGE_CURVE('',#1788,#1788,#502,.T.);
#2196=EDGE_CURVE('',#1789,#1789,#503,.T.);
#2197=EDGE_CURVE('',#1790,#1791,#1257,.T.);
#2198=EDGE_CURVE('',#1791,#1792,#1258,.T.);
#2199=EDGE_CURVE('',#1792,#1793,#1259,.T.);
#2200=EDGE_CURVE('',#1793,#1794,#1260,.T.);
#2201=EDGE_CURVE('',#1794,#1795,#1261,.T.);
#2202=EDGE_CURVE('',#1795,#1790,#1262,.T.);
#2203=EDGE_CURVE('',#1796,#1797,#49,.T.);
#2204=EDGE_CURVE('',#1796,#1795,#1263,.T.);
#2205=EDGE_CURVE('',#1797,#1794,#1264,.T.);
#2206=EDGE_CURVE('',#1798,#1796,#50,.T.);
#2207=EDGE_CURVE('',#1798,#1790,#1265,.T.);
#2208=EDGE_CURVE('',#1799,#1798,#51,.T.);
#2209=EDGE_CURVE('',#1799,#1791,#1266,.T.);
#2210=EDGE_CURVE('',#1800,#1799,#52,.T.);
#2211=EDGE_CURVE('',#1792,#1800,#1267,.T.);
#2212=EDGE_CURVE('',#1797,#1801,#53,.T.);
#2213=EDGE_CURVE('',#1801,#1793,#1268,.T.);
#2214=EDGE_CURVE('',#1801,#1800,#54,.T.);
#2215=ORIENTED_EDGE('',*,*,#1802,.T.);
#2216=ORIENTED_EDGE('',*,*,#1803,.T.);
#2217=ORIENTED_EDGE('',*,*,#1804,.T.);
#2218=ORIENTED_EDGE('',*,*,#1805,.T.);
#2219=ORIENTED_EDGE('',*,*,#1804,.F.);
#2220=ORIENTED_EDGE('',*,*,#1806,.F.);
#2221=ORIENTED_EDGE('',*,*,#1807,.F.);
#2222=ORIENTED_EDGE('',*,*,#1808,.F.);
#2223=ORIENTED_EDGE('',*,*,#1809,.F.);
#2224=ORIENTED_EDGE('',*,*,#1810,.F.);
#2225=ORIENTED_EDGE('',*,*,#1811,.F.);
#2226=ORIENTED_EDGE('',*,*,#1812,.F.);
#2227=ORIENTED_EDGE('',*,*,#1813,.T.);
#2228=ORIENTED_EDGE('',*,*,#1814,.T.);
#2229=ORIENTED_EDGE('',*,*,#1815,.T.);
#2230=ORIENTED_EDGE('',*,*,#1816,.T.);
#2231=ORIENTED_EDGE('',*,*,#1817,.T.);
#2232=ORIENTED_EDGE('',*,*,#1803,.F.);
#2233=ORIENTED_EDGE('',*,*,#1818,.F.);
#2234=ORIENTED_EDGE('',*,*,#1819,.F.);
#2235=ORIENTED_EDGE('',*,*,#1806,.T.);
#2236=ORIENTED_EDGE('',*,*,#1820,.T.);
#2237=ORIENTED_EDGE('',*,*,#1821,.T.);
#2238=ORIENTED_EDGE('',*,*,#1807,.T.);
#2239=ORIENTED_EDGE('',*,*,#1819,.T.);
#2240=ORIENTED_EDGE('',*,*,#1822,.T.);
#2241=ORIENTED_EDGE('',*,*,#1823,.T.);
#2242=ORIENTED_EDGE('',*,*,#1811,.T.);
#2243=ORIENTED_EDGE('',*,*,#1824,.T.);
#2244=ORIENTED_EDGE('',*,*,#1824,.F.);
#2245=ORIENTED_EDGE('',*,*,#1810,.T.);
#2246=ORIENTED_EDGE('',*,*,#1825,.F.);
#2247=ORIENTED_EDGE('',*,*,#1826,.F.);
#2248=ORIENTED_EDGE('',*,*,#1827,.T.);
#2249=ORIENTED_EDGE('',*,*,#1825,.T.);
#2250=ORIENTED_EDGE('',*,*,#1809,.T.);
#2251=ORIENTED_EDGE('',*,*,#1828,.T.);
#2252=ORIENTED_EDGE('',*,*,#1829,.F.);
#2253=ORIENTED_EDGE('',*,*,#1813,.F.);
#2254=ORIENTED_EDGE('',*,*,#1830,.F.);
#2255=ORIENTED_EDGE('',*,*,#1814,.F.);
#2256=ORIENTED_EDGE('',*,*,#1831,.F.);
#2257=ORIENTED_EDGE('',*,*,#1815,.F.);
#2258=ORIENTED_EDGE('',*,*,#1832,.F.);
#2259=ORIENTED_EDGE('',*,*,#1816,.F.);
#2260=ORIENTED_EDGE('',*,*,#1833,.F.);
#2261=ORIENTED_EDGE('',*,*,#1817,.F.);
#2262=ORIENTED_EDGE('',*,*,#1821,.F.);
#2263=ORIENTED_EDGE('',*,*,#1834,.F.);
#2264=ORIENTED_EDGE('',*,*,#1828,.F.);
#2265=ORIENTED_EDGE('',*,*,#1808,.T.);
#2266=ORIENTED_EDGE('',*,*,#1805,.F.);
#2267=ORIENTED_EDGE('',*,*,#1812,.T.);
#2268=ORIENTED_EDGE('',*,*,#1823,.F.);
#2269=ORIENTED_EDGE('',*,*,#1835,.F.);
#2270=ORIENTED_EDGE('',*,*,#1802,.F.);
#2271=ORIENTED_EDGE('',*,*,#1835,.T.);
#2272=ORIENTED_EDGE('',*,*,#1822,.F.);
#2273=ORIENTED_EDGE('',*,*,#1826,.T.);
#2274=ORIENTED_EDGE('',*,*,#1827,.F.);
#2275=ORIENTED_EDGE('',*,*,#1834,.T.);
#2276=ORIENTED_EDGE('',*,*,#1820,.F.);
#2277=ORIENTED_EDGE('',*,*,#1818,.T.);
#2278=ORIENTED_EDGE('',*,*,#1829,.T.);
#2279=ORIENTED_EDGE('',*,*,#1830,.T.);
#2280=ORIENTED_EDGE('',*,*,#1831,.T.);
#2281=ORIENTED_EDGE('',*,*,#1832,.T.);
#2282=ORIENTED_EDGE('',*,*,#1833,.T.);
#2283=ORIENTED_EDGE('',*,*,#1836,.T.);
#2284=ORIENTED_EDGE('',*,*,#1837,.T.);
#2285=ORIENTED_EDGE('',*,*,#1838,.T.);
#2286=ORIENTED_EDGE('',*,*,#1839,.T.);
#2287=ORIENTED_EDGE('',*,*,#1838,.F.);
#2288=ORIENTED_EDGE('',*,*,#1840,.F.);
#2289=ORIENTED_EDGE('',*,*,#1841,.F.);
#2290=ORIENTED_EDGE('',*,*,#1842,.F.);
#2291=ORIENTED_EDGE('',*,*,#1843,.F.);
#2292=ORIENTED_EDGE('',*,*,#1844,.F.);
#2293=ORIENTED_EDGE('',*,*,#1845,.F.);
#2294=ORIENTED_EDGE('',*,*,#1846,.F.);
#2295=ORIENTED_EDGE('',*,*,#1847,.T.);
#2296=ORIENTED_EDGE('',*,*,#1848,.T.);
#2297=ORIENTED_EDGE('',*,*,#1849,.T.);
#2298=ORIENTED_EDGE('',*,*,#1850,.T.);
#2299=ORIENTED_EDGE('',*,*,#1837,.F.);
#2300=ORIENTED_EDGE('',*,*,#1851,.F.);
#2301=ORIENTED_EDGE('',*,*,#1852,.F.);
#2302=ORIENTED_EDGE('',*,*,#1840,.T.);
#2303=ORIENTED_EDGE('',*,*,#1853,.T.);
#2304=ORIENTED_EDGE('',*,*,#1854,.T.);
#2305=ORIENTED_EDGE('',*,*,#1841,.T.);
#2306=ORIENTED_EDGE('',*,*,#1852,.T.);
#2307=ORIENTED_EDGE('',*,*,#1855,.T.);
#2308=ORIENTED_EDGE('',*,*,#1856,.T.);
#2309=ORIENTED_EDGE('',*,*,#1845,.T.);
#2310=ORIENTED_EDGE('',*,*,#1857,.T.);
#2311=ORIENTED_EDGE('',*,*,#1857,.F.);
#2312=ORIENTED_EDGE('',*,*,#1844,.T.);
#2313=ORIENTED_EDGE('',*,*,#1858,.F.);
#2314=ORIENTED_EDGE('',*,*,#1859,.F.);
#2315=ORIENTED_EDGE('',*,*,#1860,.T.);
#2316=ORIENTED_EDGE('',*,*,#1858,.T.);
#2317=ORIENTED_EDGE('',*,*,#1843,.T.);
#2318=ORIENTED_EDGE('',*,*,#1861,.T.);
#2319=ORIENTED_EDGE('',*,*,#1862,.T.);
#2320=ORIENTED_EDGE('',*,*,#1863,.F.);
#2321=ORIENTED_EDGE('',*,*,#1847,.F.);
#2322=ORIENTED_EDGE('',*,*,#1862,.F.);
#2323=ORIENTED_EDGE('',*,*,#1864,.F.);
#2324=ORIENTED_EDGE('',*,*,#1863,.T.);
#2325=ORIENTED_EDGE('',*,*,#1865,.T.);
#2326=ORIENTED_EDGE('',*,*,#1866,.F.);
#2327=ORIENTED_EDGE('',*,*,#1848,.F.);
#2328=ORIENTED_EDGE('',*,*,#1865,.F.);
#2329=ORIENTED_EDGE('',*,*,#1867,.F.);
#2330=ORIENTED_EDGE('',*,*,#1866,.T.);
#2331=ORIENTED_EDGE('',*,*,#1868,.T.);
#2332=ORIENTED_EDGE('',*,*,#1869,.F.);
#2333=ORIENTED_EDGE('',*,*,#1870,.F.);
#2334=ORIENTED_EDGE('',*,*,#1868,.F.);
#2335=ORIENTED_EDGE('',*,*,#1849,.F.);
#2336=ORIENTED_EDGE('',*,*,#1869,.T.);
#2337=ORIENTED_EDGE('',*,*,#1871,.T.);
#2338=ORIENTED_EDGE('',*,*,#1872,.F.);
#2339=ORIENTED_EDGE('',*,*,#1873,.F.);
#2340=ORIENTED_EDGE('',*,*,#1871,.F.);
#2341=ORIENTED_EDGE('',*,*,#1850,.F.);
#2342=ORIENTED_EDGE('',*,*,#1872,.T.);
#2343=ORIENTED_EDGE('',*,*,#1854,.F.);
#2344=ORIENTED_EDGE('',*,*,#1874,.F.);
#2345=ORIENTED_EDGE('',*,*,#1861,.F.);
#2346=ORIENTED_EDGE('',*,*,#1842,.T.);
#2347=ORIENTED_EDGE('',*,*,#1839,.F.);
#2348=ORIENTED_EDGE('',*,*,#1846,.T.);
#2349=ORIENTED_EDGE('',*,*,#1856,.F.);
#2350=ORIENTED_EDGE('',*,*,#1875,.F.);
#2351=ORIENTED_EDGE('',*,*,#1836,.F.);
#2352=ORIENTED_EDGE('',*,*,#1875,.T.);
#2353=ORIENTED_EDGE('',*,*,#1855,.F.);
#2354=ORIENTED_EDGE('',*,*,#1859,.T.);
#2355=ORIENTED_EDGE('',*,*,#1860,.F.);
#2356=ORIENTED_EDGE('',*,*,#1874,.T.);
#2357=ORIENTED_EDGE('',*,*,#1853,.F.);
#2358=ORIENTED_EDGE('',*,*,#1851,.T.);
#2359=ORIENTED_EDGE('',*,*,#1864,.T.);
#2360=ORIENTED_EDGE('',*,*,#1867,.T.);
#2361=ORIENTED_EDGE('',*,*,#1870,.T.);
#2362=ORIENTED_EDGE('',*,*,#1873,.T.);
#2363=ORIENTED_EDGE('',*,*,#1876,.F.);
#2364=ORIENTED_EDGE('',*,*,#1877,.F.);
#2365=ORIENTED_EDGE('',*,*,#1878,.F.);
#2366=ORIENTED_EDGE('',*,*,#1879,.F.);
#2367=ORIENTED_EDGE('',*,*,#1880,.F.);
#2368=ORIENTED_EDGE('',*,*,#1881,.F.);
#2369=ORIENTED_EDGE('',*,*,#1882,.F.);
#2370=ORIENTED_EDGE('',*,*,#1883,.T.);
#2371=ORIENTED_EDGE('',*,*,#1880,.T.);
#2372=ORIENTED_EDGE('',*,*,#1884,.F.);
#2373=ORIENTED_EDGE('',*,*,#1885,.F.);
#2374=ORIENTED_EDGE('',*,*,#1881,.T.);
#2375=ORIENTED_EDGE('',*,*,#1883,.F.);
#2376=ORIENTED_EDGE('',*,*,#1886,.F.);
#2377=ORIENTED_EDGE('',*,*,#1887,.T.);
#2378=ORIENTED_EDGE('',*,*,#1888,.T.);
#2379=ORIENTED_EDGE('',*,*,#1889,.F.);
#2380=ORIENTED_EDGE('',*,*,#1890,.T.);
#2381=ORIENTED_EDGE('',*,*,#1891,.T.);
#2382=ORIENTED_EDGE('',*,*,#1887,.F.);
#2383=ORIENTED_EDGE('',*,*,#1892,.F.);
#2384=ORIENTED_EDGE('',*,*,#1888,.F.);
#2385=ORIENTED_EDGE('',*,*,#1891,.F.);
#2386=ORIENTED_EDGE('',*,*,#1893,.F.);
#2387=ORIENTED_EDGE('',*,*,#1894,.F.);
#2388=ORIENTED_EDGE('',*,*,#1895,.F.);
#2389=ORIENTED_EDGE('',*,*,#1896,.F.);
#2390=ORIENTED_EDGE('',*,*,#1897,.F.);
#2391=ORIENTED_EDGE('',*,*,#1898,.T.);
#2392=ORIENTED_EDGE('',*,*,#1899,.F.);
#2393=ORIENTED_EDGE('',*,*,#1900,.T.);
#2394=ORIENTED_EDGE('',*,*,#1901,.T.);
#2395=ORIENTED_EDGE('',*,*,#1902,.T.);
#2396=ORIENTED_EDGE('',*,*,#1903,.F.);
#2397=ORIENTED_EDGE('',*,*,#1904,.T.);
#2398=ORIENTED_EDGE('',*,*,#1905,.F.);
#2399=ORIENTED_EDGE('',*,*,#1906,.F.);
#2400=ORIENTED_EDGE('',*,*,#1907,.T.);
#2401=ORIENTED_EDGE('',*,*,#1908,.T.);
#2402=ORIENTED_EDGE('',*,*,#1889,.T.);
#2403=ORIENTED_EDGE('',*,*,#1886,.T.);
#2404=ORIENTED_EDGE('',*,*,#1882,.T.);
#2405=ORIENTED_EDGE('',*,*,#1909,.T.);
#2406=ORIENTED_EDGE('',*,*,#1910,.T.);
#2407=ORIENTED_EDGE('',*,*,#1911,.T.);
#2408=ORIENTED_EDGE('',*,*,#1912,.F.);
#2409=ORIENTED_EDGE('',*,*,#1913,.T.);
#2410=ORIENTED_EDGE('',*,*,#1914,.T.);
#2411=ORIENTED_EDGE('',*,*,#1915,.T.);
#2412=ORIENTED_EDGE('',*,*,#1916,.F.);
#2413=ORIENTED_EDGE('',*,*,#1917,.T.);
#2414=ORIENTED_EDGE('',*,*,#1918,.T.);
#2415=ORIENTED_EDGE('',*,*,#1919,.F.);
#2416=ORIENTED_EDGE('',*,*,#1920,.T.);
#2417=ORIENTED_EDGE('',*,*,#1921,.T.);
#2418=ORIENTED_EDGE('',*,*,#1922,.T.);
#2419=ORIENTED_EDGE('',*,*,#1923,.T.);
#2420=ORIENTED_EDGE('',*,*,#1924,.T.);
#2421=ORIENTED_EDGE('',*,*,#1925,.T.);
#2422=ORIENTED_EDGE('',*,*,#1926,.T.);
#2423=ORIENTED_EDGE('',*,*,#1927,.T.);
#2424=ORIENTED_EDGE('',*,*,#1928,.T.);
#2425=ORIENTED_EDGE('',*,*,#1929,.T.);
#2426=ORIENTED_EDGE('',*,*,#1930,.T.);
#2427=ORIENTED_EDGE('',*,*,#1931,.F.);
#2428=ORIENTED_EDGE('',*,*,#1878,.T.);
#2429=ORIENTED_EDGE('',*,*,#1932,.F.);
#2430=ORIENTED_EDGE('',*,*,#1933,.F.);
#2431=ORIENTED_EDGE('',*,*,#1934,.F.);
#2432=ORIENTED_EDGE('',*,*,#1895,.T.);
#2433=ORIENTED_EDGE('',*,*,#1935,.T.);
#2434=ORIENTED_EDGE('',*,*,#1936,.F.);
#2435=ORIENTED_EDGE('',*,*,#1937,.T.);
#2436=ORIENTED_EDGE('',*,*,#1938,.T.);
#2437=ORIENTED_EDGE('',*,*,#1939,.T.);
#2438=ORIENTED_EDGE('',*,*,#1940,.F.);
#2439=ORIENTED_EDGE('',*,*,#1932,.T.);
#2440=ORIENTED_EDGE('',*,*,#1877,.T.);
#2441=ORIENTED_EDGE('',*,*,#1941,.T.);
#2442=ORIENTED_EDGE('',*,*,#1942,.T.);
#2443=ORIENTED_EDGE('',*,*,#1930,.F.);
#2444=ORIENTED_EDGE('',*,*,#1943,.T.);
#2445=ORIENTED_EDGE('',*,*,#1910,.F.);
#2446=ORIENTED_EDGE('',*,*,#1944,.T.);
#2447=ORIENTED_EDGE('',*,*,#1918,.F.);
#2448=ORIENTED_EDGE('',*,*,#1945,.T.);
#2449=ORIENTED_EDGE('',*,*,#1946,.F.);
#2450=ORIENTED_EDGE('',*,*,#1947,.T.);
#2451=ORIENTED_EDGE('',*,*,#1948,.T.);
#2452=ORIENTED_EDGE('',*,*,#1949,.T.);
#2453=ORIENTED_EDGE('',*,*,#1950,.T.);
#2454=ORIENTED_EDGE('',*,*,#1896,.T.);
#2455=ORIENTED_EDGE('',*,*,#1951,.T.);
#2456=ORIENTED_EDGE('',*,*,#1947,.F.);
#2457=ORIENTED_EDGE('',*,*,#1952,.F.);
#2458=ORIENTED_EDGE('',*,*,#1953,.F.);
#2459=ORIENTED_EDGE('',*,*,#1954,.T.);
#2460=ORIENTED_EDGE('',*,*,#1955,.F.);
#2461=ORIENTED_EDGE('',*,*,#1956,.T.);
#2462=ORIENTED_EDGE('',*,*,#1957,.T.);
#2463=ORIENTED_EDGE('',*,*,#1958,.T.);
#2464=ORIENTED_EDGE('',*,*,#1959,.F.);
#2465=ORIENTED_EDGE('',*,*,#1960,.T.);
#2466=ORIENTED_EDGE('',*,*,#1951,.F.);
#2467=ORIENTED_EDGE('',*,*,#1907,.F.);
#2468=ORIENTED_EDGE('',*,*,#1961,.F.);
#2469=ORIENTED_EDGE('',*,*,#1952,.T.);
#2470=ORIENTED_EDGE('',*,*,#1962,.F.);
#2471=ORIENTED_EDGE('',*,*,#1953,.T.);
#2472=ORIENTED_EDGE('',*,*,#1961,.T.);
#2473=ORIENTED_EDGE('',*,*,#1906,.T.);
#2474=ORIENTED_EDGE('',*,*,#1963,.T.);
#2475=ORIENTED_EDGE('',*,*,#1964,.T.);
#2476=ORIENTED_EDGE('',*,*,#1965,.T.);
#2477=ORIENTED_EDGE('',*,*,#1966,.T.);
#2478=ORIENTED_EDGE('',*,*,#1967,.T.);
#2479=ORIENTED_EDGE('',*,*,#1968,.F.);
#2480=ORIENTED_EDGE('',*,*,#1969,.T.);
#2481=ORIENTED_EDGE('',*,*,#1967,.F.);
#2482=ORIENTED_EDGE('',*,*,#1970,.F.);
#2483=ORIENTED_EDGE('',*,*,#1971,.F.);
#2484=ORIENTED_EDGE('',*,*,#1972,.T.);
#2485=ORIENTED_EDGE('',*,*,#1966,.F.);
#2486=ORIENTED_EDGE('',*,*,#1973,.T.);
#2487=ORIENTED_EDGE('',*,*,#1974,.F.);
#2488=ORIENTED_EDGE('',*,*,#1975,.T.);
#2489=ORIENTED_EDGE('',*,*,#1976,.F.);
#2490=ORIENTED_EDGE('',*,*,#1977,.T.);
#2491=ORIENTED_EDGE('',*,*,#1978,.T.);
#2492=ORIENTED_EDGE('',*,*,#1970,.T.);
#2493=ORIENTED_EDGE('',*,*,#1979,.T.);
#2494=ORIENTED_EDGE('',*,*,#1980,.T.);
#2495=ORIENTED_EDGE('',*,*,#1976,.T.);
#2496=ORIENTED_EDGE('',*,*,#1981,.T.);
#2497=ORIENTED_EDGE('',*,*,#1980,.F.);
#2498=ORIENTED_EDGE('',*,*,#1982,.T.);
#2499=ORIENTED_EDGE('',*,*,#1983,.T.);
#2500=ORIENTED_EDGE('',*,*,#1977,.F.);
#2501=ORIENTED_EDGE('',*,*,#1959,.T.);
#2502=ORIENTED_EDGE('',*,*,#1984,.T.);
#2503=ORIENTED_EDGE('',*,*,#1985,.T.);
#2504=ORIENTED_EDGE('',*,*,#1986,.T.);
#2505=ORIENTED_EDGE('',*,*,#1948,.F.);
#2506=ORIENTED_EDGE('',*,*,#1960,.F.);
#2507=ORIENTED_EDGE('',*,*,#1986,.F.);
#2508=ORIENTED_EDGE('',*,*,#1987,.F.);
#2509=ORIENTED_EDGE('',*,*,#1981,.F.);
#2510=ORIENTED_EDGE('',*,*,#1975,.F.);
#2511=ORIENTED_EDGE('',*,*,#1988,.F.);
#2512=ORIENTED_EDGE('',*,*,#1900,.F.);
#2513=ORIENTED_EDGE('',*,*,#1989,.F.);
#2514=ORIENTED_EDGE('',*,*,#1990,.F.);
#2515=ORIENTED_EDGE('',*,*,#1991,.F.);
#2516=ORIENTED_EDGE('',*,*,#1992,.F.);
#2517=ORIENTED_EDGE('',*,*,#1898,.F.);
#2518=ORIENTED_EDGE('',*,*,#1993,.F.);
#2519=ORIENTED_EDGE('',*,*,#1994,.F.);
#2520=ORIENTED_EDGE('',*,*,#1955,.T.);
#2521=ORIENTED_EDGE('',*,*,#1995,.T.);
#2522=ORIENTED_EDGE('',*,*,#1996,.T.);
#2523=ORIENTED_EDGE('',*,*,#1997,.T.);
#2524=ORIENTED_EDGE('',*,*,#1997,.F.);
#2525=ORIENTED_EDGE('',*,*,#1998,.T.);
#2526=ORIENTED_EDGE('',*,*,#1999,.T.);
#2527=ORIENTED_EDGE('',*,*,#1956,.F.);
#2528=ORIENTED_EDGE('',*,*,#2000,.T.);
#2529=ORIENTED_EDGE('',*,*,#1923,.F.);
#2530=ORIENTED_EDGE('',*,*,#2000,.F.);
#2531=ORIENTED_EDGE('',*,*,#2001,.T.);
#2532=ORIENTED_EDGE('',*,*,#1922,.F.);
#2533=ORIENTED_EDGE('',*,*,#2001,.F.);
#2534=ORIENTED_EDGE('',*,*,#2002,.T.);
#2535=ORIENTED_EDGE('',*,*,#1921,.F.);
#2536=ORIENTED_EDGE('',*,*,#2002,.F.);
#2537=ORIENTED_EDGE('',*,*,#2003,.T.);
#2538=ORIENTED_EDGE('',*,*,#1920,.F.);
#2539=ORIENTED_EDGE('',*,*,#2003,.F.);
#2540=ORIENTED_EDGE('',*,*,#1965,.F.);
#2541=ORIENTED_EDGE('',*,*,#2004,.F.);
#2542=ORIENTED_EDGE('',*,*,#2005,.F.);
#2543=ORIENTED_EDGE('',*,*,#1904,.F.);
#2544=ORIENTED_EDGE('',*,*,#2006,.F.);
#2545=ORIENTED_EDGE('',*,*,#2007,.F.);
#2546=ORIENTED_EDGE('',*,*,#2008,.F.);
#2547=ORIENTED_EDGE('',*,*,#2009,.F.);
#2548=ORIENTED_EDGE('',*,*,#1902,.F.);
#2549=ORIENTED_EDGE('',*,*,#2010,.F.);
#2550=ORIENTED_EDGE('',*,*,#1973,.F.);
#2551=ORIENTED_EDGE('',*,*,#1969,.F.);
#2552=ORIENTED_EDGE('',*,*,#2011,.F.);
#2553=ORIENTED_EDGE('',*,*,#1995,.F.);
#2554=ORIENTED_EDGE('',*,*,#1954,.F.);
#2555=ORIENTED_EDGE('',*,*,#2006,.T.);
#2556=ORIENTED_EDGE('',*,*,#1903,.T.);
#2557=ORIENTED_EDGE('',*,*,#2009,.T.);
#2558=ORIENTED_EDGE('',*,*,#2012,.F.);
#2559=ORIENTED_EDGE('',*,*,#1964,.F.);
#2560=ORIENTED_EDGE('',*,*,#2013,.T.);
#2561=ORIENTED_EDGE('',*,*,#2004,.T.);
#2562=ORIENTED_EDGE('',*,*,#1963,.F.);
#2563=ORIENTED_EDGE('',*,*,#1905,.T.);
#2564=ORIENTED_EDGE('',*,*,#2005,.T.);
#2565=ORIENTED_EDGE('',*,*,#2013,.F.);
#2566=ORIENTED_EDGE('',*,*,#1991,.T.);
#2567=ORIENTED_EDGE('',*,*,#1990,.T.);
#2568=ORIENTED_EDGE('',*,*,#2014,.T.);
#2569=ORIENTED_EDGE('',*,*,#1992,.T.);
#2570=ORIENTED_EDGE('',*,*,#2014,.F.);
#2571=ORIENTED_EDGE('',*,*,#1989,.T.);
#2572=ORIENTED_EDGE('',*,*,#1899,.T.);
#2573=ORIENTED_EDGE('',*,*,#2015,.F.);
#2574=ORIENTED_EDGE('',*,*,#1962,.T.);
#2575=ORIENTED_EDGE('',*,*,#2016,.F.);
#2576=ORIENTED_EDGE('',*,*,#2017,.F.);
#2577=ORIENTED_EDGE('',*,*,#2018,.F.);
#2578=ORIENTED_EDGE('',*,*,#2019,.F.);
#2579=ORIENTED_EDGE('',*,*,#2020,.F.);
#2580=ORIENTED_EDGE('',*,*,#2021,.F.);
#2581=ORIENTED_EDGE('',*,*,#2022,.F.);
#2582=ORIENTED_EDGE('',*,*,#2023,.F.);
#2583=ORIENTED_EDGE('',*,*,#2024,.F.);
#2584=ORIENTED_EDGE('',*,*,#2025,.F.);
#2585=ORIENTED_EDGE('',*,*,#2026,.F.);
#2586=ORIENTED_EDGE('',*,*,#2027,.F.);
#2587=ORIENTED_EDGE('',*,*,#2028,.F.);
#2588=ORIENTED_EDGE('',*,*,#2029,.T.);
#2589=ORIENTED_EDGE('',*,*,#2028,.T.);
#2590=ORIENTED_EDGE('',*,*,#2030,.F.);
#2591=ORIENTED_EDGE('',*,*,#1931,.T.);
#2592=ORIENTED_EDGE('',*,*,#2030,.T.);
#2593=ORIENTED_EDGE('',*,*,#2031,.F.);
#2594=ORIENTED_EDGE('',*,*,#2032,.T.);
#2595=ORIENTED_EDGE('',*,*,#2031,.T.);
#2596=ORIENTED_EDGE('',*,*,#2033,.F.);
#2597=ORIENTED_EDGE('',*,*,#2034,.T.);
#2598=ORIENTED_EDGE('',*,*,#2033,.T.);
#2599=ORIENTED_EDGE('',*,*,#2035,.F.);
#2600=ORIENTED_EDGE('',*,*,#2036,.T.);
#2601=ORIENTED_EDGE('',*,*,#2037,.F.);
#2602=ORIENTED_EDGE('',*,*,#1919,.T.);
#2603=ORIENTED_EDGE('',*,*,#1950,.F.);
#2604=ORIENTED_EDGE('',*,*,#2038,.F.);
#2605=ORIENTED_EDGE('',*,*,#1993,.T.);
#2606=ORIENTED_EDGE('',*,*,#1897,.T.);
#2607=ORIENTED_EDGE('',*,*,#1949,.F.);
#2608=ORIENTED_EDGE('',*,*,#1994,.T.);
#2609=ORIENTED_EDGE('',*,*,#2038,.T.);
#2610=ORIENTED_EDGE('',*,*,#2007,.T.);
#2611=ORIENTED_EDGE('',*,*,#2012,.T.);
#2612=ORIENTED_EDGE('',*,*,#2008,.T.);
#2613=ORIENTED_EDGE('',*,*,#2039,.T.);
#2614=ORIENTED_EDGE('',*,*,#2040,.F.);
#2615=ORIENTED_EDGE('',*,*,#2041,.F.);
#2616=ORIENTED_EDGE('',*,*,#2042,.T.);
#2617=ORIENTED_EDGE('',*,*,#2041,.T.);
#2618=ORIENTED_EDGE('',*,*,#2043,.F.);
#2619=ORIENTED_EDGE('',*,*,#2044,.T.);
#2620=ORIENTED_EDGE('',*,*,#2043,.T.);
#2621=ORIENTED_EDGE('',*,*,#2045,.F.);
#2622=ORIENTED_EDGE('',*,*,#2022,.T.);
#2623=ORIENTED_EDGE('',*,*,#2046,.F.);
#2624=ORIENTED_EDGE('',*,*,#2020,.T.);
#2625=ORIENTED_EDGE('',*,*,#2047,.F.);
#2626=ORIENTED_EDGE('',*,*,#2018,.T.);
#2627=ORIENTED_EDGE('',*,*,#2048,.F.);
#2628=ORIENTED_EDGE('',*,*,#2016,.T.);
#2629=ORIENTED_EDGE('',*,*,#2049,.T.);
#2630=ORIENTED_EDGE('',*,*,#2050,.T.);
#2631=ORIENTED_EDGE('',*,*,#2051,.F.);
#2632=ORIENTED_EDGE('',*,*,#2024,.T.);
#2633=ORIENTED_EDGE('',*,*,#2051,.T.);
#2634=ORIENTED_EDGE('',*,*,#2052,.F.);
#2635=ORIENTED_EDGE('',*,*,#2026,.T.);
#2636=ORIENTED_EDGE('',*,*,#2052,.T.);
#2637=ORIENTED_EDGE('',*,*,#2053,.F.);
#2638=ORIENTED_EDGE('',*,*,#2054,.T.);
#2639=ORIENTED_EDGE('',*,*,#2055,.F.);
#2640=ORIENTED_EDGE('',*,*,#2056,.F.);
#2641=ORIENTED_EDGE('',*,*,#1892,.T.);
#2642=ORIENTED_EDGE('',*,*,#1941,.F.);
#2643=ORIENTED_EDGE('',*,*,#1876,.T.);
#2644=ORIENTED_EDGE('',*,*,#1885,.T.);
#2645=ORIENTED_EDGE('',*,*,#2057,.F.);
#2646=ORIENTED_EDGE('',*,*,#1924,.F.);
#2647=ORIENTED_EDGE('',*,*,#1942,.F.);
#2648=ORIENTED_EDGE('',*,*,#1909,.F.);
#2649=ORIENTED_EDGE('',*,*,#1884,.T.);
#2650=ORIENTED_EDGE('',*,*,#1879,.T.);
#2651=ORIENTED_EDGE('',*,*,#1934,.T.);
#2652=ORIENTED_EDGE('',*,*,#2058,.F.);
#2653=ORIENTED_EDGE('',*,*,#2059,.T.);
#2654=ORIENTED_EDGE('',*,*,#2060,.F.);
#2655=ORIENTED_EDGE('',*,*,#2061,.T.);
#2656=ORIENTED_EDGE('',*,*,#2062,.F.);
#2657=ORIENTED_EDGE('',*,*,#2063,.T.);
#2658=ORIENTED_EDGE('',*,*,#1893,.T.);
#2659=ORIENTED_EDGE('',*,*,#1890,.F.);
#2660=ORIENTED_EDGE('',*,*,#1908,.F.);
#2661=ORIENTED_EDGE('',*,*,#1944,.F.);
#2662=ORIENTED_EDGE('',*,*,#2010,.T.);
#2663=ORIENTED_EDGE('',*,*,#1901,.F.);
#2664=ORIENTED_EDGE('',*,*,#1988,.T.);
#2665=ORIENTED_EDGE('',*,*,#1974,.T.);
#2666=ORIENTED_EDGE('',*,*,#2042,.F.);
#2667=ORIENTED_EDGE('',*,*,#2044,.F.);
#2668=ORIENTED_EDGE('',*,*,#1978,.F.);
#2669=ORIENTED_EDGE('',*,*,#1983,.F.);
#2670=ORIENTED_EDGE('',*,*,#2064,.T.);
#2671=ORIENTED_EDGE('',*,*,#1971,.T.);
#2672=ORIENTED_EDGE('',*,*,#1957,.F.);
#2673=ORIENTED_EDGE('',*,*,#1999,.F.);
#2674=ORIENTED_EDGE('',*,*,#2065,.T.);
#2675=ORIENTED_EDGE('',*,*,#2066,.T.);
#2676=ORIENTED_EDGE('',*,*,#1984,.F.);
#2677=ORIENTED_EDGE('',*,*,#1958,.F.);
#2678=ORIENTED_EDGE('',*,*,#2066,.F.);
#2679=ORIENTED_EDGE('',*,*,#2067,.T.);
#2680=ORIENTED_EDGE('',*,*,#1987,.T.);
#2681=ORIENTED_EDGE('',*,*,#1985,.F.);
#2682=ORIENTED_EDGE('',*,*,#2067,.F.);
#2683=ORIENTED_EDGE('',*,*,#2065,.F.);
#2684=ORIENTED_EDGE('',*,*,#1998,.F.);
#2685=ORIENTED_EDGE('',*,*,#1996,.F.);
#2686=ORIENTED_EDGE('',*,*,#2011,.T.);
#2687=ORIENTED_EDGE('',*,*,#1968,.T.);
#2688=ORIENTED_EDGE('',*,*,#1972,.F.);
#2689=ORIENTED_EDGE('',*,*,#2064,.F.);
#2690=ORIENTED_EDGE('',*,*,#1982,.F.);
#2691=ORIENTED_EDGE('',*,*,#1979,.F.);
#2692=ORIENTED_EDGE('',*,*,#2023,.T.);
#2693=ORIENTED_EDGE('',*,*,#2021,.T.);
#2694=ORIENTED_EDGE('',*,*,#2019,.T.);
#2695=ORIENTED_EDGE('',*,*,#2017,.T.);
#2696=ORIENTED_EDGE('',*,*,#2027,.T.);
#2697=ORIENTED_EDGE('',*,*,#2025,.T.);
#2698=ORIENTED_EDGE('',*,*,#1938,.F.);
#2699=ORIENTED_EDGE('',*,*,#2068,.T.);
#2700=ORIENTED_EDGE('',*,*,#2069,.F.);
#2701=ORIENTED_EDGE('',*,*,#2070,.T.);
#2702=ORIENTED_EDGE('',*,*,#2071,.F.);
#2703=ORIENTED_EDGE('',*,*,#2072,.T.);
#2704=ORIENTED_EDGE('',*,*,#2073,.F.);
#2705=ORIENTED_EDGE('',*,*,#2074,.T.);
#2706=ORIENTED_EDGE('',*,*,#2050,.F.);
#2707=ORIENTED_EDGE('',*,*,#2075,.F.);
#2708=ORIENTED_EDGE('',*,*,#2076,.T.);
#2709=ORIENTED_EDGE('',*,*,#2077,.F.);
#2710=ORIENTED_EDGE('',*,*,#2078,.T.);
#2711=ORIENTED_EDGE('',*,*,#1914,.F.);
#2712=ORIENTED_EDGE('',*,*,#2079,.T.);
#2713=ORIENTED_EDGE('',*,*,#1926,.F.);
#2714=ORIENTED_EDGE('',*,*,#2080,.T.);
#2715=ORIENTED_EDGE('',*,*,#2081,.F.);
#2716=ORIENTED_EDGE('',*,*,#2082,.T.);
#2717=ORIENTED_EDGE('',*,*,#2071,.T.);
#2718=ORIENTED_EDGE('',*,*,#2083,.T.);
#2719=ORIENTED_EDGE('',*,*,#2048,.T.);
#2720=ORIENTED_EDGE('',*,*,#2047,.T.);
#2721=ORIENTED_EDGE('',*,*,#2046,.T.);
#2722=ORIENTED_EDGE('',*,*,#2045,.T.);
#2723=ORIENTED_EDGE('',*,*,#2075,.T.);
#2724=ORIENTED_EDGE('',*,*,#2084,.T.);
#2725=ORIENTED_EDGE('',*,*,#2085,.T.);
#2726=ORIENTED_EDGE('',*,*,#2086,.T.);
#2727=ORIENTED_EDGE('',*,*,#1936,.T.);
#2728=ORIENTED_EDGE('',*,*,#2087,.T.);
#2729=ORIENTED_EDGE('',*,*,#2062,.T.);
#2730=ORIENTED_EDGE('',*,*,#2088,.T.);
#2731=ORIENTED_EDGE('',*,*,#2034,.F.);
#2732=ORIENTED_EDGE('',*,*,#2085,.F.);
#2733=ORIENTED_EDGE('',*,*,#2089,.T.);
#2734=ORIENTED_EDGE('',*,*,#2069,.T.);
#2735=ORIENTED_EDGE('',*,*,#2090,.T.);
#2736=ORIENTED_EDGE('',*,*,#1940,.T.);
#2737=ORIENTED_EDGE('',*,*,#2091,.T.);
#2738=ORIENTED_EDGE('',*,*,#2092,.T.);
#2739=ORIENTED_EDGE('',*,*,#2093,.T.);
#2740=ORIENTED_EDGE('',*,*,#2081,.T.);
#2741=ORIENTED_EDGE('',*,*,#2094,.T.);
#2742=ORIENTED_EDGE('',*,*,#2058,.T.);
#2743=ORIENTED_EDGE('',*,*,#1933,.T.);
#2744=ORIENTED_EDGE('',*,*,#2032,.F.);
#2745=ORIENTED_EDGE('',*,*,#2092,.F.);
#2746=ORIENTED_EDGE('',*,*,#2095,.T.);
#2747=ORIENTED_EDGE('',*,*,#2073,.T.);
#2748=ORIENTED_EDGE('',*,*,#2096,.T.);
#2749=ORIENTED_EDGE('',*,*,#2039,.F.);
#2750=ORIENTED_EDGE('',*,*,#2049,.F.);
#2751=ORIENTED_EDGE('',*,*,#2040,.T.);
#2752=ORIENTED_EDGE('',*,*,#2056,.T.);
#2753=ORIENTED_EDGE('',*,*,#2037,.T.);
#2754=ORIENTED_EDGE('',*,*,#2053,.T.);
#2755=ORIENTED_EDGE('',*,*,#2035,.T.);
#2756=ORIENTED_EDGE('',*,*,#2054,.F.);
#2757=ORIENTED_EDGE('',*,*,#2036,.F.);
#2758=ORIENTED_EDGE('',*,*,#2055,.T.);
#2759=ORIENTED_EDGE('',*,*,#2084,.F.);
#2760=ORIENTED_EDGE('',*,*,#2083,.F.);
#2761=ORIENTED_EDGE('',*,*,#2070,.F.);
#2762=ORIENTED_EDGE('',*,*,#2089,.F.);
#2763=ORIENTED_EDGE('',*,*,#2086,.F.);
#2764=ORIENTED_EDGE('',*,*,#2090,.F.);
#2765=ORIENTED_EDGE('',*,*,#2068,.F.);
#2766=ORIENTED_EDGE('',*,*,#1937,.F.);
#2767=ORIENTED_EDGE('',*,*,#2091,.F.);
#2768=ORIENTED_EDGE('',*,*,#1939,.F.);
#2769=ORIENTED_EDGE('',*,*,#2074,.F.);
#2770=ORIENTED_EDGE('',*,*,#2095,.F.);
#2771=ORIENTED_EDGE('',*,*,#2093,.F.);
#2772=ORIENTED_EDGE('',*,*,#2096,.F.);
#2773=ORIENTED_EDGE('',*,*,#2072,.F.);
#2774=ORIENTED_EDGE('',*,*,#2082,.F.);
#2775=ORIENTED_EDGE('',*,*,#1912,.T.);
#2776=ORIENTED_EDGE('',*,*,#2097,.T.);
#2777=ORIENTED_EDGE('',*,*,#1928,.F.);
#2778=ORIENTED_EDGE('',*,*,#2098,.T.);
#2779=ORIENTED_EDGE('',*,*,#2060,.T.);
#2780=ORIENTED_EDGE('',*,*,#1946,.T.);
#2781=ORIENTED_EDGE('',*,*,#2099,.T.);
#2782=ORIENTED_EDGE('',*,*,#2100,.T.);
#2783=ORIENTED_EDGE('',*,*,#2101,.T.);
#2784=ORIENTED_EDGE('',*,*,#2077,.T.);
#2785=ORIENTED_EDGE('',*,*,#2102,.T.);
#2786=ORIENTED_EDGE('',*,*,#2029,.F.);
#2787=ORIENTED_EDGE('',*,*,#1916,.T.);
#2788=ORIENTED_EDGE('',*,*,#2103,.T.);
#2789=ORIENTED_EDGE('',*,*,#2100,.F.);
#2790=ORIENTED_EDGE('',*,*,#2104,.T.);
#2791=ORIENTED_EDGE('',*,*,#1929,.F.);
#2792=ORIENTED_EDGE('',*,*,#2097,.F.);
#2793=ORIENTED_EDGE('',*,*,#1911,.F.);
#2794=ORIENTED_EDGE('',*,*,#1943,.F.);
#2795=ORIENTED_EDGE('',*,*,#1927,.F.);
#2796=ORIENTED_EDGE('',*,*,#2079,.F.);
#2797=ORIENTED_EDGE('',*,*,#1913,.F.);
#2798=ORIENTED_EDGE('',*,*,#2098,.F.);
#2799=ORIENTED_EDGE('',*,*,#2101,.F.);
#2800=ORIENTED_EDGE('',*,*,#2103,.F.);
#2801=ORIENTED_EDGE('',*,*,#1915,.F.);
#2802=ORIENTED_EDGE('',*,*,#2078,.F.);
#2803=ORIENTED_EDGE('',*,*,#2099,.F.);
#2804=ORIENTED_EDGE('',*,*,#1945,.F.);
#2805=ORIENTED_EDGE('',*,*,#1917,.F.);
#2806=ORIENTED_EDGE('',*,*,#2104,.F.);
#2807=ORIENTED_EDGE('',*,*,#2102,.F.);
#2808=ORIENTED_EDGE('',*,*,#2076,.F.);
#2809=ORIENTED_EDGE('',*,*,#2088,.F.);
#2810=ORIENTED_EDGE('',*,*,#2061,.F.);
#2811=ORIENTED_EDGE('',*,*,#1894,.T.);
#2812=ORIENTED_EDGE('',*,*,#2063,.F.);
#2813=ORIENTED_EDGE('',*,*,#2087,.F.);
#2814=ORIENTED_EDGE('',*,*,#1935,.F.);
#2815=ORIENTED_EDGE('',*,*,#1925,.F.);
#2816=ORIENTED_EDGE('',*,*,#2059,.F.);
#2817=ORIENTED_EDGE('',*,*,#2094,.F.);
#2818=ORIENTED_EDGE('',*,*,#2080,.F.);
#2819=ORIENTED_EDGE('',*,*,#2015,.T.);
#2820=ORIENTED_EDGE('',*,*,#2057,.T.);
#2821=ORIENTED_EDGE('',*,*,#2105,.T.);
#2822=ORIENTED_EDGE('',*,*,#2106,.F.);
#2823=ORIENTED_EDGE('',*,*,#2107,.F.);
#2824=ORIENTED_EDGE('',*,*,#2105,.F.);
#2825=ORIENTED_EDGE('',*,*,#2108,.F.);
#2826=ORIENTED_EDGE('',*,*,#2106,.T.);
#2827=ORIENTED_EDGE('',*,*,#2109,.T.);
#2828=ORIENTED_EDGE('',*,*,#2110,.F.);
#2829=ORIENTED_EDGE('',*,*,#2111,.F.);
#2830=ORIENTED_EDGE('',*,*,#2109,.F.);
#2831=ORIENTED_EDGE('',*,*,#2112,.F.);
#2832=ORIENTED_EDGE('',*,*,#2110,.T.);
#2833=ORIENTED_EDGE('',*,*,#2113,.T.);
#2834=ORIENTED_EDGE('',*,*,#2114,.F.);
#2835=ORIENTED_EDGE('',*,*,#2115,.F.);
#2836=ORIENTED_EDGE('',*,*,#2113,.F.);
#2837=ORIENTED_EDGE('',*,*,#2116,.F.);
#2838=ORIENTED_EDGE('',*,*,#2114,.T.);
#2839=ORIENTED_EDGE('',*,*,#2117,.T.);
#2840=ORIENTED_EDGE('',*,*,#2118,.F.);
#2841=ORIENTED_EDGE('',*,*,#2119,.F.);
#2842=ORIENTED_EDGE('',*,*,#2117,.F.);
#2843=ORIENTED_EDGE('',*,*,#2120,.F.);
#2844=ORIENTED_EDGE('',*,*,#2118,.T.);
#2845=ORIENTED_EDGE('',*,*,#2121,.F.);
#2846=ORIENTED_EDGE('',*,*,#2122,.T.);
#2847=ORIENTED_EDGE('',*,*,#2123,.F.);
#2848=ORIENTED_EDGE('',*,*,#2124,.F.);
#2849=ORIENTED_EDGE('',*,*,#2125,.F.);
#2850=ORIENTED_EDGE('',*,*,#2126,.T.);
#2851=ORIENTED_EDGE('',*,*,#2127,.F.);
#2852=ORIENTED_EDGE('',*,*,#2122,.F.);
#2853=ORIENTED_EDGE('',*,*,#2128,.F.);
#2854=ORIENTED_EDGE('',*,*,#2129,.T.);
#2855=ORIENTED_EDGE('',*,*,#2130,.F.);
#2856=ORIENTED_EDGE('',*,*,#2126,.F.);
#2857=ORIENTED_EDGE('',*,*,#2131,.F.);
#2858=ORIENTED_EDGE('',*,*,#2132,.T.);
#2859=ORIENTED_EDGE('',*,*,#2133,.F.);
#2860=ORIENTED_EDGE('',*,*,#2129,.F.);
#2861=ORIENTED_EDGE('',*,*,#2134,.F.);
#2862=ORIENTED_EDGE('',*,*,#2135,.T.);
#2863=ORIENTED_EDGE('',*,*,#2136,.F.);
#2864=ORIENTED_EDGE('',*,*,#2132,.F.);
#2865=ORIENTED_EDGE('',*,*,#2137,.F.);
#2866=ORIENTED_EDGE('',*,*,#2138,.T.);
#2867=ORIENTED_EDGE('',*,*,#2139,.F.);
#2868=ORIENTED_EDGE('',*,*,#2135,.F.);
#2869=ORIENTED_EDGE('',*,*,#2140,.F.);
#2870=ORIENTED_EDGE('',*,*,#2141,.T.);
#2871=ORIENTED_EDGE('',*,*,#2142,.F.);
#2872=ORIENTED_EDGE('',*,*,#2138,.F.);
#2873=ORIENTED_EDGE('',*,*,#2143,.F.);
#2874=ORIENTED_EDGE('',*,*,#2124,.T.);
#2875=ORIENTED_EDGE('',*,*,#2144,.F.);
#2876=ORIENTED_EDGE('',*,*,#2141,.F.);
#2877=ORIENTED_EDGE('',*,*,#2145,.F.);
#2878=ORIENTED_EDGE('',*,*,#2146,.F.);
#2879=ORIENTED_EDGE('',*,*,#2147,.F.);
#2880=ORIENTED_EDGE('',*,*,#2148,.T.);
#2881=ORIENTED_EDGE('',*,*,#2149,.F.);
#2882=ORIENTED_EDGE('',*,*,#2150,.F.);
#2883=ORIENTED_EDGE('',*,*,#2151,.F.);
#2884=ORIENTED_EDGE('',*,*,#2150,.T.);
#2885=ORIENTED_EDGE('',*,*,#2152,.F.);
#2886=ORIENTED_EDGE('',*,*,#2153,.F.);
#2887=ORIENTED_EDGE('',*,*,#2154,.F.);
#2888=ORIENTED_EDGE('',*,*,#2153,.T.);
#2889=ORIENTED_EDGE('',*,*,#2155,.F.);
#2890=ORIENTED_EDGE('',*,*,#2156,.F.);
#2891=ORIENTED_EDGE('',*,*,#2157,.F.);
#2892=ORIENTED_EDGE('',*,*,#2156,.T.);
#2893=ORIENTED_EDGE('',*,*,#2158,.F.);
#2894=ORIENTED_EDGE('',*,*,#2159,.F.);
#2895=ORIENTED_EDGE('',*,*,#2160,.F.);
#2896=ORIENTED_EDGE('',*,*,#2159,.T.);
#2897=ORIENTED_EDGE('',*,*,#2161,.F.);
#2898=ORIENTED_EDGE('',*,*,#2162,.F.);
#2899=ORIENTED_EDGE('',*,*,#2163,.F.);
#2900=ORIENTED_EDGE('',*,*,#2162,.T.);
#2901=ORIENTED_EDGE('',*,*,#2164,.F.);
#2902=ORIENTED_EDGE('',*,*,#2148,.F.);
#2903=ORIENTED_EDGE('',*,*,#2163,.T.);
#2904=ORIENTED_EDGE('',*,*,#2147,.T.);
#2905=ORIENTED_EDGE('',*,*,#2151,.T.);
#2906=ORIENTED_EDGE('',*,*,#2154,.T.);
#2907=ORIENTED_EDGE('',*,*,#2157,.T.);
#2908=ORIENTED_EDGE('',*,*,#2160,.T.);
#2909=ORIENTED_EDGE('',*,*,#2108,.T.);
#2910=ORIENTED_EDGE('',*,*,#2112,.T.);
#2911=ORIENTED_EDGE('',*,*,#2116,.T.);
#2912=ORIENTED_EDGE('',*,*,#2120,.T.);
#2913=ORIENTED_EDGE('',*,*,#2121,.T.);
#2914=ORIENTED_EDGE('',*,*,#2143,.T.);
#2915=ORIENTED_EDGE('',*,*,#2140,.T.);
#2916=ORIENTED_EDGE('',*,*,#2137,.T.);
#2917=ORIENTED_EDGE('',*,*,#2134,.T.);
#2918=ORIENTED_EDGE('',*,*,#2131,.T.);
#2919=ORIENTED_EDGE('',*,*,#2128,.T.);
#2920=ORIENTED_EDGE('',*,*,#2125,.T.);
#2921=ORIENTED_EDGE('',*,*,#2146,.T.);
#2922=ORIENTED_EDGE('',*,*,#2164,.T.);
#2923=ORIENTED_EDGE('',*,*,#2161,.T.);
#2924=ORIENTED_EDGE('',*,*,#2158,.T.);
#2925=ORIENTED_EDGE('',*,*,#2155,.T.);
#2926=ORIENTED_EDGE('',*,*,#2152,.T.);
#2927=ORIENTED_EDGE('',*,*,#2149,.T.);
#2928=ORIENTED_EDGE('',*,*,#2107,.T.);
#2929=ORIENTED_EDGE('',*,*,#2111,.T.);
#2930=ORIENTED_EDGE('',*,*,#2115,.T.);
#2931=ORIENTED_EDGE('',*,*,#2119,.T.);
#2932=ORIENTED_EDGE('',*,*,#2123,.T.);
#2933=ORIENTED_EDGE('',*,*,#2127,.T.);
#2934=ORIENTED_EDGE('',*,*,#2130,.T.);
#2935=ORIENTED_EDGE('',*,*,#2133,.T.);
#2936=ORIENTED_EDGE('',*,*,#2136,.T.);
#2937=ORIENTED_EDGE('',*,*,#2139,.T.);
#2938=ORIENTED_EDGE('',*,*,#2142,.T.);
#2939=ORIENTED_EDGE('',*,*,#2144,.T.);
#2940=ORIENTED_EDGE('',*,*,#2145,.T.);
#2941=ORIENTED_EDGE('',*,*,#2165,.T.);
#2942=ORIENTED_EDGE('',*,*,#2166,.T.);
#2943=ORIENTED_EDGE('',*,*,#2167,.F.);
#2944=ORIENTED_EDGE('',*,*,#2166,.F.);
#2945=ORIENTED_EDGE('',*,*,#2168,.T.);
#2946=ORIENTED_EDGE('',*,*,#2165,.F.);
#2947=ORIENTED_EDGE('',*,*,#2167,.T.);
#2948=ORIENTED_EDGE('',*,*,#2169,.T.);
#2949=ORIENTED_EDGE('',*,*,#2169,.F.);
#2950=ORIENTED_EDGE('',*,*,#2170,.T.);
#2951=ORIENTED_EDGE('',*,*,#2171,.T.);
#2952=ORIENTED_EDGE('',*,*,#2170,.F.);
#2953=ORIENTED_EDGE('',*,*,#2172,.T.);
#2954=ORIENTED_EDGE('',*,*,#2173,.T.);
#2955=ORIENTED_EDGE('',*,*,#2174,.T.);
#2956=ORIENTED_EDGE('',*,*,#2175,.T.);
#2957=ORIENTED_EDGE('',*,*,#2176,.T.);
#2958=ORIENTED_EDGE('',*,*,#2177,.T.);
#2959=ORIENTED_EDGE('',*,*,#2168,.F.);
#2960=ORIENTED_EDGE('',*,*,#2171,.F.);
#2961=ORIENTED_EDGE('',*,*,#2178,.F.);
#2962=ORIENTED_EDGE('',*,*,#2179,.T.);
#2963=ORIENTED_EDGE('',*,*,#2176,.F.);
#2964=ORIENTED_EDGE('',*,*,#2180,.F.);
#2965=ORIENTED_EDGE('',*,*,#2181,.F.);
#2966=ORIENTED_EDGE('',*,*,#2182,.T.);
#2967=ORIENTED_EDGE('',*,*,#2177,.F.);
#2968=ORIENTED_EDGE('',*,*,#2179,.F.);
#2969=ORIENTED_EDGE('',*,*,#2183,.F.);
#2970=ORIENTED_EDGE('',*,*,#2184,.T.);
#2971=ORIENTED_EDGE('',*,*,#2172,.F.);
#2972=ORIENTED_EDGE('',*,*,#2182,.F.);
#2973=ORIENTED_EDGE('',*,*,#2185,.F.);
#2974=ORIENTED_EDGE('',*,*,#2186,.F.);
#2975=ORIENTED_EDGE('',*,*,#2173,.F.);
#2976=ORIENTED_EDGE('',*,*,#2184,.F.);
#2977=ORIENTED_EDGE('',*,*,#2187,.F.);
#2978=ORIENTED_EDGE('',*,*,#2180,.T.);
#2979=ORIENTED_EDGE('',*,*,#2175,.F.);
#2980=ORIENTED_EDGE('',*,*,#2188,.F.);
#2981=ORIENTED_EDGE('',*,*,#2189,.F.);
#2982=ORIENTED_EDGE('',*,*,#2188,.T.);
#2983=ORIENTED_EDGE('',*,*,#2174,.F.);
#2984=ORIENTED_EDGE('',*,*,#2186,.T.);
#2985=ORIENTED_EDGE('',*,*,#2185,.T.);
#2986=ORIENTED_EDGE('',*,*,#2183,.T.);
#2987=ORIENTED_EDGE('',*,*,#2181,.T.);
#2988=ORIENTED_EDGE('',*,*,#2178,.T.);
#2989=ORIENTED_EDGE('',*,*,#2187,.T.);
#2990=ORIENTED_EDGE('',*,*,#2189,.T.);
#2991=ORIENTED_EDGE('',*,*,#2190,.T.);
#2992=ORIENTED_EDGE('',*,*,#2191,.T.);
#2993=ORIENTED_EDGE('',*,*,#2192,.F.);
#2994=ORIENTED_EDGE('',*,*,#2191,.F.);
#2995=ORIENTED_EDGE('',*,*,#2193,.T.);
#2996=ORIENTED_EDGE('',*,*,#2190,.F.);
#2997=ORIENTED_EDGE('',*,*,#2192,.T.);
#2998=ORIENTED_EDGE('',*,*,#2194,.T.);
#2999=ORIENTED_EDGE('',*,*,#2194,.F.);
#3000=ORIENTED_EDGE('',*,*,#2195,.T.);
#3001=ORIENTED_EDGE('',*,*,#2196,.T.);
#3002=ORIENTED_EDGE('',*,*,#2195,.F.);
#3003=ORIENTED_EDGE('',*,*,#2197,.T.);
#3004=ORIENTED_EDGE('',*,*,#2198,.T.);
#3005=ORIENTED_EDGE('',*,*,#2199,.T.);
#3006=ORIENTED_EDGE('',*,*,#2200,.T.);
#3007=ORIENTED_EDGE('',*,*,#2201,.T.);
#3008=ORIENTED_EDGE('',*,*,#2202,.T.);
#3009=ORIENTED_EDGE('',*,*,#2193,.F.);
#3010=ORIENTED_EDGE('',*,*,#2196,.F.);
#3011=ORIENTED_EDGE('',*,*,#2203,.F.);
#3012=ORIENTED_EDGE('',*,*,#2204,.T.);
#3013=ORIENTED_EDGE('',*,*,#2201,.F.);
#3014=ORIENTED_EDGE('',*,*,#2205,.F.);
#3015=ORIENTED_EDGE('',*,*,#2206,.F.);
#3016=ORIENTED_EDGE('',*,*,#2207,.T.);
#3017=ORIENTED_EDGE('',*,*,#2202,.F.);
#3018=ORIENTED_EDGE('',*,*,#2204,.F.);
#3019=ORIENTED_EDGE('',*,*,#2208,.F.);
#3020=ORIENTED_EDGE('',*,*,#2209,.T.);
#3021=ORIENTED_EDGE('',*,*,#2197,.F.);
#3022=ORIENTED_EDGE('',*,*,#2207,.F.);
#3023=ORIENTED_EDGE('',*,*,#2210,.F.);
#3024=ORIENTED_EDGE('',*,*,#2211,.F.);
#3025=ORIENTED_EDGE('',*,*,#2198,.F.);
#3026=ORIENTED_EDGE('',*,*,#2209,.F.);
#3027=ORIENTED_EDGE('',*,*,#2212,.F.);
#3028=ORIENTED_EDGE('',*,*,#2205,.T.);
#3029=ORIENTED_EDGE('',*,*,#2200,.F.);
#3030=ORIENTED_EDGE('',*,*,#2213,.F.);
#3031=ORIENTED_EDGE('',*,*,#2214,.F.);
#3032=ORIENTED_EDGE('',*,*,#2213,.T.);
#3033=ORIENTED_EDGE('',*,*,#2199,.F.);
#3034=ORIENTED_EDGE('',*,*,#2211,.T.);
#3035=ORIENTED_EDGE('',*,*,#2210,.T.);
#3036=ORIENTED_EDGE('',*,*,#2208,.T.);
#3037=ORIENTED_EDGE('',*,*,#2206,.T.);
#3038=ORIENTED_EDGE('',*,*,#2203,.T.);
#3039=ORIENTED_EDGE('',*,*,#2212,.T.);
#3040=ORIENTED_EDGE('',*,*,#2214,.T.);
#3041=PLANE('',#3349);
#3042=PLANE('',#3350);
#3043=PLANE('',#3356);
#3044=PLANE('',#3357);
#3045=PLANE('',#3358);
#3046=PLANE('',#3359);
#3047=PLANE('',#3360);
#3048=PLANE('',#3371);
#3049=PLANE('',#3372);
#3050=PLANE('',#3373);
#3051=PLANE('',#3375);
#3052=PLANE('',#3376);
#3053=PLANE('',#3381);
#3054=PLANE('',#3382);
#3055=PLANE('',#3383);
#3056=PLANE('',#3384);
#3057=PLANE('',#3385);
#3058=PLANE('',#3386);
#3059=PLANE('',#3392);
#3060=PLANE('',#3398);
#3061=PLANE('',#3404);
#3062=PLANE('',#3410);
#3063=PLANE('',#3411);
#3064=PLANE('',#3412);
#3065=PLANE('',#3414);
#3066=PLANE('',#3419);
#3067=PLANE('',#3424);
#3068=PLANE('',#3426);
#3069=PLANE('',#3442);
#3070=PLANE('',#3449);
#3071=PLANE('',#3451);
#3072=PLANE('',#3452);
#3073=PLANE('',#3455);
#3074=PLANE('',#3461);
#3075=PLANE('',#3467);
#3076=PLANE('',#3468);
#3077=PLANE('',#3473);
#3078=PLANE('',#3476);
#3079=PLANE('',#3493);
#3080=PLANE('',#3582);
#3081=PLANE('',#3583);
#3082=PLANE('',#3584);
#3083=PLANE('',#3587);
#3084=PLANE('',#3590);
#3085=PLANE('',#3595);
#3086=PLANE('',#3596);
#3087=PLANE('',#3597);
#3088=PLANE('',#3598);
#3089=PLANE('',#3599);
#3090=PLANE('',#3600);
#3091=PLANE('',#3605);
#3092=PLANE('',#3606);
#3093=PLANE('',#3610);
#3094=PLANE('',#3611);
#3095=PLANE('',#3612);
#3096=PLANE('',#3613);
#3097=PLANE('',#3614);
#3098=PLANE('',#3615);
#3099=PLANE('',#3620);
#3100=PLANE('',#3621);
#3101=PLANE('',#3625);
#3102=PLANE('',#3633);
#3103=PLANE('',#3635);
#3104=PLANE('',#3642);
#3105=PLANE('',#3649);
#3106=PLANE('',#3656);
#3107=PLANE('',#3666);
#3108=PLANE('',#3670);
#3109=PLANE('',#3674);
#3110=PLANE('',#3678);
#3111=PLANE('',#3682);
#3112=PLANE('',#3686);
#3113=PLANE('',#3690);
#3114=PLANE('',#3691);
#3115=PLANE('',#3692);
#3116=PLANE('',#3693);
#3117=PLANE('',#3700);
#3118=PLANE('',#3704);
#3119=PLANE('',#3708);
#3120=PLANE('',#3710);
#3121=PLANE('',#3711);
#3122=PLANE('',#3712);
#3123=PLANE('',#3713);
#3124=PLANE('',#3714);
#3125=PLANE('',#3715);
#3126=PLANE('',#3723);
#3127=PLANE('',#3727);
#3128=PLANE('',#3731);
#3129=PLANE('',#3733);
#3130=PLANE('',#3734);
#3131=PLANE('',#3735);
#3132=PLANE('',#3736);
#3133=PLANE('',#3737);
#3134=PLANE('',#3738);
#3135=ADVANCED_FACE('',(#504),#3041,.T.);
#3136=ADVANCED_FACE('',(#505,#194,#195,#196,#197,#198),#3042,.T.);
#3137=ADVANCED_FACE('',(#506),#3043,.T.);
#3138=ADVANCED_FACE('',(#507),#3044,.T.);
#3139=ADVANCED_FACE('',(#508),#3045,.T.);
#3140=ADVANCED_FACE('',(#509),#3046,.T.);
#3141=ADVANCED_FACE('',(#510),#3047,.T.);
#3142=ADVANCED_FACE('',(#511,#199),#111,.F.);
#3143=ADVANCED_FACE('',(#512,#200),#112,.F.);
#3144=ADVANCED_FACE('',(#513,#201),#113,.F.);
#3145=ADVANCED_FACE('',(#514,#202),#114,.F.);
#3146=ADVANCED_FACE('',(#515,#203),#115,.F.);
#3147=ADVANCED_FACE('',(#516),#3048,.T.);
#3148=ADVANCED_FACE('',(#517),#3049,.T.);
#3149=ADVANCED_FACE('',(#518,#204,#205,#206,#207,#208),#3050,.T.);
#3150=ADVANCED_FACE('',(#519),#3051,.T.);
#3151=ADVANCED_FACE('',(#520,#209,#210,#211,#212),#3052,.T.);
#3152=ADVANCED_FACE('',(#521),#3053,.T.);
#3153=ADVANCED_FACE('',(#522),#3054,.T.);
#3154=ADVANCED_FACE('',(#523),#3055,.T.);
#3155=ADVANCED_FACE('',(#524),#3056,.T.);
#3156=ADVANCED_FACE('',(#525),#3057,.T.);
#3157=ADVANCED_FACE('',(#526,#213),#3058,.T.);
#3158=ADVANCED_FACE('',(#527,#214),#116,.F.);
#3159=ADVANCED_FACE('',(#528,#215),#117,.F.);
#3160=ADVANCED_FACE('',(#529,#216),#3059,.T.);
#3161=ADVANCED_FACE('',(#530,#217),#118,.F.);
#3162=ADVANCED_FACE('',(#531,#218),#119,.F.);
#3163=ADVANCED_FACE('',(#532,#219),#3060,.T.);
#3164=ADVANCED_FACE('',(#533,#220),#120,.F.);
#3165=ADVANCED_FACE('',(#534,#221),#121,.F.);
#3166=ADVANCED_FACE('',(#535,#222),#3061,.T.);
#3167=ADVANCED_FACE('',(#536,#223),#122,.F.);
#3168=ADVANCED_FACE('',(#537,#224),#123,.F.);
#3169=ADVANCED_FACE('',(#538),#3062,.T.);
#3170=ADVANCED_FACE('',(#539),#3063,.T.);
#3171=ADVANCED_FACE('',(#540,#225,#226,#227,#228),#3064,.T.);
#3172=ADVANCED_FACE('',(#541),#3065,.T.);
#3173=ADVANCED_FACE('',(#542),#124,.F.);
#3174=ADVANCED_FACE('',(#543),#3066,.F.);
#3175=ADVANCED_FACE('',(#544),#125,.F.);
#3176=ADVANCED_FACE('',(#545),#3067,.T.);
#3177=ADVANCED_FACE('',(#546,#229,#230,#231,#232,#233,#234),#3068,.T.);
#3178=ADVANCED_FACE('',(#547,#235),#3069,.T.);
#3179=ADVANCED_FACE('',(#548),#126,.F.);
#3180=ADVANCED_FACE('',(#549),#3070,.F.);
#3181=ADVANCED_FACE('',(#550),#3071,.F.);
#3182=ADVANCED_FACE('',(#551),#3072,.F.);
#3183=ADVANCED_FACE('',(#552),#127,.T.);
#3184=ADVANCED_FACE('',(#553),#3073,.F.);
#3185=ADVANCED_FACE('',(#554,#236),#3074,.F.);
#3186=ADVANCED_FACE('',(#555),#128,.T.);
#3187=ADVANCED_FACE('',(#556),#129,.T.);
#3188=ADVANCED_FACE('',(#557),#3075,.T.);
#3189=ADVANCED_FACE('',(#558),#3076,.F.);
#3190=ADVANCED_FACE('',(#559),#130,.T.);
#3191=ADVANCED_FACE('',(#560),#3077,.T.);
#3192=ADVANCED_FACE('',(#561),#131,.T.);
#3193=ADVANCED_FACE('',(#562),#3078,.T.);
#3194=ADVANCED_FACE('',(#563),#132,.T.);
#3195=ADVANCED_FACE('',(#564),#133,.F.);
#3196=ADVANCED_FACE('',(#565),#59,.F.);
#3197=ADVANCED_FACE('',(#566,#237),#134,.F.);
#3198=ADVANCED_FACE('',(#567),#60,.F.);
#3199=ADVANCED_FACE('',(#568,#238),#135,.F.);
#3200=ADVANCED_FACE('',(#569),#61,.F.);
#3201=ADVANCED_FACE('',(#570,#239),#136,.F.);
#3202=ADVANCED_FACE('',(#571),#62,.F.);
#3203=ADVANCED_FACE('',(#572,#240),#137,.F.);
#3204=ADVANCED_FACE('',(#573),#3079,.T.);
#3205=ADVANCED_FACE('',(#574),#138,.F.);
#3206=ADVANCED_FACE('',(#575),#63,.F.);
#3207=ADVANCED_FACE('',(#576),#139,.F.);
#3208=ADVANCED_FACE('',(#577),#64,.F.);
#3209=ADVANCED_FACE('',(#578),#140,.F.);
#3210=ADVANCED_FACE('',(#579,#241),#141,.F.);
#3211=ADVANCED_FACE('',(#580,#242),#65,.F.);
#3212=ADVANCED_FACE('',(#581,#243),#66,.F.);
#3213=ADVANCED_FACE('',(#582,#244),#67,.F.);
#3214=ADVANCED_FACE('',(#583,#245),#68,.F.);
#3215=ADVANCED_FACE('',(#584,#246),#69,.F.);
#3216=ADVANCED_FACE('',(#585,#247),#70,.F.);
#3217=ADVANCED_FACE('',(#586,#248),#142,.F.);
#3218=ADVANCED_FACE('',(#587),#71,.F.);
#3219=ADVANCED_FACE('',(#588,#249),#143,.F.);
#3220=ADVANCED_FACE('',(#589),#72,.F.);
#3221=ADVANCED_FACE('',(#590,#250),#144,.F.);
#3222=ADVANCED_FACE('',(#591),#73,.F.);
#3223=ADVANCED_FACE('',(#592,#251),#145,.F.);
#3224=ADVANCED_FACE('',(#593),#74,.F.);
#3225=ADVANCED_FACE('',(#594,#252),#146,.F.);
#3226=ADVANCED_FACE('',(#595,#253),#147,.F.);
#3227=ADVANCED_FACE('',(#596),#148,.F.);
#3228=ADVANCED_FACE('',(#597),#75,.F.);
#3229=ADVANCED_FACE('',(#598),#76,.F.);
#3230=ADVANCED_FACE('',(#599,#254),#149,.F.);
#3231=ADVANCED_FACE('',(#600,#255),#150,.F.);
#3232=ADVANCED_FACE('',(#601),#77,.F.);
#3233=ADVANCED_FACE('',(#602,#256),#151,.F.);
#3234=ADVANCED_FACE('',(#603),#78,.F.);
#3235=ADVANCED_FACE('',(#604,#257),#152,.F.);
#3236=ADVANCED_FACE('',(#605,#258),#153,.F.);
#3237=ADVANCED_FACE('',(#606,#259),#154,.F.);
#3238=ADVANCED_FACE('',(#607,#260),#155,.F.);
#3239=ADVANCED_FACE('',(#608,#261),#156,.F.);
#3240=ADVANCED_FACE('',(#609,#262),#157,.F.);
#3241=ADVANCED_FACE('',(#610),#79,.F.);
#3242=ADVANCED_FACE('',(#611,#263),#158,.F.);
#3243=ADVANCED_FACE('',(#612),#80,.F.);
#3244=ADVANCED_FACE('',(#613,#264),#159,.F.);
#3245=ADVANCED_FACE('',(#614,#265),#160,.F.);
#3246=ADVANCED_FACE('',(#615,#266),#161,.F.);
#3247=ADVANCED_FACE('',(#616),#3080,.F.);
#3248=ADVANCED_FACE('',(#617),#3081,.F.);
#3249=ADVANCED_FACE('',(#618,#267,#268),#3082,.F.);
#3250=ADVANCED_FACE('',(#619),#162,.F.);
#3251=ADVANCED_FACE('',(#620),#3083,.T.);
#3252=ADVANCED_FACE('',(#621),#163,.F.);
#3253=ADVANCED_FACE('',(#622,#269,#270,#271,#272,#273,#274,#275,#276),#3084,
 .F.);
#3254=ADVANCED_FACE('',(#623),#3085,.F.);
#3255=ADVANCED_FACE('',(#624),#3086,.T.);
#3256=ADVANCED_FACE('',(#625),#3087,.T.);
#3257=ADVANCED_FACE('',(#626),#3088,.T.);
#3258=ADVANCED_FACE('',(#627),#3089,.T.);
#3259=ADVANCED_FACE('',(#628,#277),#3090,.T.);
#3260=ADVANCED_FACE('',(#629),#3091,.F.);
#3261=ADVANCED_FACE('',(#630,#278),#3092,.T.);
#3262=ADVANCED_FACE('',(#631),#3093,.F.);
#3263=ADVANCED_FACE('',(#632,#279),#3094,.F.);
#3264=ADVANCED_FACE('',(#633,#280),#3095,.T.);
#3265=ADVANCED_FACE('',(#634,#281),#3096,.T.);
#3266=ADVANCED_FACE('',(#635,#282),#3097,.F.);
#3267=ADVANCED_FACE('',(#636,#283),#3098,.T.);
#3268=ADVANCED_FACE('',(#637),#164,.F.);
#3269=ADVANCED_FACE('',(#638),#165,.F.);
#3270=ADVANCED_FACE('',(#639),#166,.F.);
#3271=ADVANCED_FACE('',(#640),#167,.F.);
#3272=ADVANCED_FACE('',(#641),#3099,.F.);
#3273=ADVANCED_FACE('',(#642,#284),#3100,.T.);
#3274=ADVANCED_FACE('',(#643),#3101,.F.);
#3275=ADVANCED_FACE('',(#644),#168,.F.);
#3276=ADVANCED_FACE('',(#645),#169,.F.);
#3277=ADVANCED_FACE('',(#646),#170,.F.);
#3278=ADVANCED_FACE('',(#647),#171,.F.);
#3279=ADVANCED_FACE('',(#648),#172,.F.);
#3280=ADVANCED_FACE('',(#649),#173,.F.);
#3281=ADVANCED_FACE('',(#650),#174,.F.);
#3282=ADVANCED_FACE('',(#651,#285),#3102,.T.);
#3283=ADVANCED_FACE('',(#652,#286),#3103,.T.);
#3284=ADVANCED_FACE('',(#653,#287),#175,.F.);
#3285=ADVANCED_FACE('',(#654,#288),#176,.F.);
#3286=ADVANCED_FACE('',(#655,#289),#3104,.T.);
#3287=ADVANCED_FACE('',(#656,#290),#177,.F.);
#3288=ADVANCED_FACE('',(#657,#291),#178,.F.);
#3289=ADVANCED_FACE('',(#658,#292),#3105,.T.);
#3290=ADVANCED_FACE('',(#659,#293),#179,.F.);
#3291=ADVANCED_FACE('',(#660,#294),#180,.F.);
#3292=ADVANCED_FACE('',(#661,#295),#3106,.T.);
#3293=ADVANCED_FACE('',(#662,#296),#181,.F.);
#3294=ADVANCED_FACE('',(#663,#297),#182,.F.);
#3295=ADVANCED_FACE('',(#664),#183,.F.);
#3296=ADVANCED_FACE('',(#665),#3107,.F.);
#3297=ADVANCED_FACE('',(#666),#184,.F.);
#3298=ADVANCED_FACE('',(#667),#3108,.F.);
#3299=ADVANCED_FACE('',(#668),#185,.F.);
#3300=ADVANCED_FACE('',(#669),#3109,.F.);
#3301=ADVANCED_FACE('',(#670),#186,.F.);
#3302=ADVANCED_FACE('',(#671),#3110,.F.);
#3303=ADVANCED_FACE('',(#672,#298),#187,.F.);
#3304=ADVANCED_FACE('',(#673),#3111,.T.);
#3305=ADVANCED_FACE('',(#674),#188,.T.);
#3306=ADVANCED_FACE('',(#675),#3112,.T.);
#3307=ADVANCED_FACE('',(#676),#189,.T.);
#3308=ADVANCED_FACE('',(#677),#3113,.T.);
#3309=ADVANCED_FACE('',(#678),#3114,.T.);
#3310=ADVANCED_FACE('',(#679,#299,#300,#301,#302,#303,#304),#3115,.T.);
#3311=ADVANCED_FACE('',(#680,#305,#306,#307,#308,#309,#310),#3116,.F.);
#3312=ADVANCED_FACE('',(#681,#311),#55,.F.);
#3313=ADVANCED_FACE('',(#682,#312),#190,.T.);
#3314=ADVANCED_FACE('',(#683,#313),#3117,.T.);
#3315=ADVANCED_FACE('',(#684,#314),#81,.T.);
#3316=ADVANCED_FACE('',(#685),#3118,.T.);
#3317=ADVANCED_FACE('',(#686,#315),#56,.T.);
#3318=ADVANCED_FACE('',(#687,#316),#3119,.T.);
#3319=ADVANCED_FACE('',(#688,#317),#191,.T.);
#3320=ADVANCED_FACE('',(#689),#3120,.F.);
#3321=ADVANCED_FACE('',(#690),#3121,.F.);
#3322=ADVANCED_FACE('',(#691),#3122,.F.);
#3323=ADVANCED_FACE('',(#692),#3123,.F.);
#3324=ADVANCED_FACE('',(#693),#3124,.F.);
#3325=ADVANCED_FACE('',(#694),#3125,.F.);
#3326=ADVANCED_FACE('',(#695),#82,.F.);
#3327=ADVANCED_FACE('',(#696,#318),#57,.F.);
#3328=ADVANCED_FACE('',(#697,#319),#192,.T.);
#3329=ADVANCED_FACE('',(#698,#320),#3126,.T.);
#3330=ADVANCED_FACE('',(#699,#321),#83,.T.);
#3331=ADVANCED_FACE('',(#700),#3127,.T.);
#3332=ADVANCED_FACE('',(#701,#322),#58,.T.);
#3333=ADVANCED_FACE('',(#702,#323),#3128,.T.);
#3334=ADVANCED_FACE('',(#703,#324),#193,.T.);
#3335=ADVANCED_FACE('',(#704),#3129,.F.);
#3336=ADVANCED_FACE('',(#705),#3130,.F.);
#3337=ADVANCED_FACE('',(#706),#3131,.F.);
#3338=ADVANCED_FACE('',(#707),#3132,.F.);
#3339=ADVANCED_FACE('',(#708),#3133,.F.);
#3340=ADVANCED_FACE('',(#709),#3134,.F.);
#3341=ADVANCED_FACE('',(#710),#84,.F.);
#3342=CLOSED_SHELL('',(#3135,#3136,#3137,#3138,#3139,#3140,#3141,#3142,
#3143,#3144,#3145,#3146,#3147,#3148,#3149));
#3343=CLOSED_SHELL('',(#3150,#3151,#3152,#3153,#3154,#3155,#3156,#3157,
#3158,#3159,#3160,#3161,#3162,#3163,#3164,#3165,#3166,#3167,#3168,#3169,
#3170,#3171));
#3344=CLOSED_SHELL('',(#3172,#3173,#3174,#3175,#3176,#3177,#3178,#3179,
#3180,#3181,#3182,#3183,#3184,#3185,#3186,#3187,#3188,#3189,#3190,#3191,
#3192,#3193,#3194,#3195,#3196,#3197,#3198,#3199,#3200,#3201,#3202,#3203,
#3204,#3205,#3206,#3207,#3208,#3209,#3210,#3211,#3212,#3213,#3214,#3215,
#3216,#3217,#3218,#3219,#3220,#3221,#3222,#3223,#3224,#3225,#3226,#3227,
#3228,#3229,#3230,#3231,#3232,#3233,#3234,#3235,#3236,#3237,#3238,#3239,
#3240,#3241,#3242,#3243,#3244,#3245,#3246,#3247,#3248,#3249,#3250,#3251,
#3252,#3253,#3254,#3255,#3256,#3257,#3258,#3259,#3260,#3261,#3262,#3263,
#3264,#3265,#3266,#3267,#3268,#3269,#3270,#3271,#3272,#3273,#3274,#3275,
#3276,#3277,#3278,#3279,#3280,#3281,#3282));
#3345=CLOSED_SHELL('',(#3283,#3284,#3285,#3286,#3287,#3288,#3289,#3290,
#3291,#3292,#3293,#3294,#3295,#3296,#3297,#3298,#3299,#3300,#3301,#3302,
#3303,#3304,#3305,#3306,#3307,#3308,#3309,#3310,#3311));
#3346=CLOSED_SHELL('',(#3312,#3313,#3314,#3315,#3316,#3317,#3318,#3319,
#3320,#3321,#3322,#3323,#3324,#3325,#3326));
#3347=CLOSED_SHELL('',(#3327,#3328,#3329,#3330,#3331,#3332,#3333,#3334,
#3335,#3336,#3337,#3338,#3339,#3340,#3341));
#3348=AXIS2_PLACEMENT_3D('placement',#4771,#3749,#3750);
#3349=AXIS2_PLACEMENT_3D('',#4772,#3751,#3752);
#3350=AXIS2_PLACEMENT_3D('',#4781,#3757,#3758);
#3351=AXIS2_PLACEMENT_3D('',#4796,#3766,#3767);
#3352=AXIS2_PLACEMENT_3D('',#4798,#3768,#3769);
#3353=AXIS2_PLACEMENT_3D('',#4800,#3770,#3771);
#3354=AXIS2_PLACEMENT_3D('',#4802,#3772,#3773);
#3355=AXIS2_PLACEMENT_3D('',#4804,#3774,#3775);
#3356=AXIS2_PLACEMENT_3D('',#4805,#3776,#3777);
#3357=AXIS2_PLACEMENT_3D('',#4809,#3780,#3781);
#3358=AXIS2_PLACEMENT_3D('',#4813,#3784,#3785);
#3359=AXIS2_PLACEMENT_3D('',#4819,#3789,#3790);
#3360=AXIS2_PLACEMENT_3D('',#4823,#3793,#3794);
#3361=AXIS2_PLACEMENT_3D('',#4827,#3797,#3798);
#3362=AXIS2_PLACEMENT_3D('',#4829,#3799,#3800);
#3363=AXIS2_PLACEMENT_3D('',#4830,#3801,#3802);
#3364=AXIS2_PLACEMENT_3D('',#4832,#3803,#3804);
#3365=AXIS2_PLACEMENT_3D('',#4833,#3805,#3806);
#3366=AXIS2_PLACEMENT_3D('',#4835,#3807,#3808);
#3367=AXIS2_PLACEMENT_3D('',#4836,#3809,#3810);
#3368=AXIS2_PLACEMENT_3D('',#4838,#3811,#3812);
#3369=AXIS2_PLACEMENT_3D('',#4839,#3813,#3814);
#3370=AXIS2_PLACEMENT_3D('',#4841,#3815,#3816);
#3371=AXIS2_PLACEMENT_3D('',#4842,#3817,#3818);
#3372=AXIS2_PLACEMENT_3D('',#4844,#3820,#3821);
#3373=AXIS2_PLACEMENT_3D('',#4846,#3823,#3824);
#3374=AXIS2_PLACEMENT_3D('placement',#4847,#3825,#3826);
#3375=AXIS2_PLACEMENT_3D('',#4848,#3827,#3828);
#3376=AXIS2_PLACEMENT_3D('',#4857,#3833,#3834);
#3377=AXIS2_PLACEMENT_3D('',#4872,#3842,#3843);
#3378=AXIS2_PLACEMENT_3D('',#4874,#3844,#3845);
#3379=AXIS2_PLACEMENT_3D('',#4876,#3846,#3847);
#3380=AXIS2_PLACEMENT_3D('',#4878,#3848,#3849);
#3381=AXIS2_PLACEMENT_3D('',#4879,#3850,#3851);
#3382=AXIS2_PLACEMENT_3D('',#4883,#3854,#3855);
#3383=AXIS2_PLACEMENT_3D('',#4887,#3858,#3859);
#3384=AXIS2_PLACEMENT_3D('',#4893,#3863,#3864);
#3385=AXIS2_PLACEMENT_3D('',#4897,#3867,#3868);
#3386=AXIS2_PLACEMENT_3D('',#4901,#3871,#3872);
#3387=AXIS2_PLACEMENT_3D('',#4903,#3873,#3874);
#3388=AXIS2_PLACEMENT_3D('',#4905,#3875,#3876);
#3389=AXIS2_PLACEMENT_3D('',#4906,#3877,#3878);
#3390=AXIS2_PLACEMENT_3D('',#4907,#3879,#3880);
#3391=AXIS2_PLACEMENT_3D('',#4909,#3881,#3882);
#3392=AXIS2_PLACEMENT_3D('',#4910,#3883,#3884);
#3393=AXIS2_PLACEMENT_3D('',#4912,#3885,#3886);
#3394=AXIS2_PLACEMENT_3D('',#4914,#3887,#3888);
#3395=AXIS2_PLACEMENT_3D('',#4915,#3889,#3890);
#3396=AXIS2_PLACEMENT_3D('',#4916,#3891,#3892);
#3397=AXIS2_PLACEMENT_3D('',#4918,#3893,#3894);
#3398=AXIS2_PLACEMENT_3D('',#4919,#3895,#3896);
#3399=AXIS2_PLACEMENT_3D('',#4921,#3897,#3898);
#3400=AXIS2_PLACEMENT_3D('',#4923,#3899,#3900);
#3401=AXIS2_PLACEMENT_3D('',#4924,#3901,#3902);
#3402=AXIS2_PLACEMENT_3D('',#4926,#3903,#3904);
#3403=AXIS2_PLACEMENT_3D('',#4927,#3905,#3906);
#3404=AXIS2_PLACEMENT_3D('',#4928,#3907,#3908);
#3405=AXIS2_PLACEMENT_3D('',#4930,#3909,#3910);
#3406=AXIS2_PLACEMENT_3D('',#4932,#3911,#3912);
#3407=AXIS2_PLACEMENT_3D('',#4933,#3913,#3914);
#3408=AXIS2_PLACEMENT_3D('',#4935,#3915,#3916);
#3409=AXIS2_PLACEMENT_3D('',#4936,#3917,#3918);
#3410=AXIS2_PLACEMENT_3D('',#4937,#3919,#3920);
#3411=AXIS2_PLACEMENT_3D('',#4939,#3922,#3923);
#3412=AXIS2_PLACEMENT_3D('',#4941,#3925,#3926);
#3413=AXIS2_PLACEMENT_3D('placement',#4942,#3927,#3928);
#3414=AXIS2_PLACEMENT_3D('',#4943,#3929,#3930);
#3415=AXIS2_PLACEMENT_3D('',#4950,#3933,#3934);
#3416=AXIS2_PLACEMENT_3D('',#4954,#3936,#3937);
#3417=AXIS2_PLACEMENT_3D('',#4956,#3939,#3940);
#3418=AXIS2_PLACEMENT_3D('',#4959,#3941,#3942);
#3419=AXIS2_PLACEMENT_3D('',#4962,#3945,#3946);
#3420=AXIS2_PLACEMENT_3D('',#4964,#3947,#3948);
#3421=AXIS2_PLACEMENT_3D('',#4970,#3952,#3953);
#3422=AXIS2_PLACEMENT_3D('',#4972,#3954,#3955);
#3423=AXIS2_PLACEMENT_3D('',#4975,#3957,#3958);
#3424=AXIS2_PLACEMENT_3D('',#4976,#3959,#3960);
#3425=AXIS2_PLACEMENT_3D('',#4982,#3963,#3964);
#3426=AXIS2_PLACEMENT_3D('',#4984,#3966,#3967);
#3427=AXIS2_PLACEMENT_3D('',#4987,#3968,#3969);
#3428=AXIS2_PLACEMENT_3D('',#4989,#3970,#3971);
#3429=AXIS2_PLACEMENT_3D('',#4993,#3973,#3974);
#3430=AXIS2_PLACEMENT_3D('',#5001,#3978,#3979);
#3431=AXIS2_PLACEMENT_3D('',#5005,#3981,#3982);
#3432=AXIS2_PLACEMENT_3D('',#5007,#3983,#3984);
#3433=AXIS2_PLACEMENT_3D('',#5016,#3989,#3990);
#3434=AXIS2_PLACEMENT_3D('',#5020,#3992,#3993);
#3435=AXIS2_PLACEMENT_3D('',#5024,#3995,#3996);
#3436=AXIS2_PLACEMENT_3D('',#5028,#3998,#3999);
#3437=AXIS2_PLACEMENT_3D('',#5031,#4001,#4002);
#3438=AXIS2_PLACEMENT_3D('',#5033,#4003,#4004);
#3439=AXIS2_PLACEMENT_3D('',#5035,#4005,#4006);
#3440=AXIS2_PLACEMENT_3D('',#5037,#4007,#4008);
#3441=AXIS2_PLACEMENT_3D('',#5039,#4009,#4010);
#3442=AXIS2_PLACEMENT_3D('',#5040,#4011,#4012);
#3443=AXIS2_PLACEMENT_3D('',#5045,#4014,#4015);
#3444=AXIS2_PLACEMENT_3D('',#5049,#4017,#4018);
#3445=AXIS2_PLACEMENT_3D('',#5053,#4020,#4021);
#3446=AXIS2_PLACEMENT_3D('',#5056,#4023,#4024);
#3447=AXIS2_PLACEMENT_3D('',#5057,#4025,#4026);
#3448=AXIS2_PLACEMENT_3D('',#5061,#4028,#4029);
#3449=AXIS2_PLACEMENT_3D('',#5063,#4031,#4032);
#3450=AXIS2_PLACEMENT_3D('',#5075,#4039,#4040);
#3451=AXIS2_PLACEMENT_3D('',#5076,#4041,#4042);
#3452=AXIS2_PLACEMENT_3D('',#5079,#4045,#4046);
#3453=AXIS2_PLACEMENT_3D('',#5085,#4050,#4051);
#3454=AXIS2_PLACEMENT_3D('',#5088,#4052,#4053);
#3455=AXIS2_PLACEMENT_3D('',#5098,#4057,#4058);
#3456=AXIS2_PLACEMENT_3D('',#5102,#4060,#4061);
#3457=AXIS2_PLACEMENT_3D('',#5106,#4063,#4064);
#3458=AXIS2_PLACEMENT_3D('',#5108,#4065,#4066);
#3459=AXIS2_PLACEMENT_3D('',#5112,#4068,#4069);
#3460=AXIS2_PLACEMENT_3D('',#5114,#4070,#4071);
#3461=AXIS2_PLACEMENT_3D('',#5116,#4073,#4074);
#3462=AXIS2_PLACEMENT_3D('',#5119,#4076,#4077);
#3463=AXIS2_PLACEMENT_3D('',#5120,#4078,#4079);
#3464=AXIS2_PLACEMENT_3D('',#5129,#4082,#4083);
#3465=AXIS2_PLACEMENT_3D('',#5132,#4084,#4085);
#3466=AXIS2_PLACEMENT_3D('',#5136,#4087,#4088);
#3467=AXIS2_PLACEMENT_3D('',#5138,#4090,#4091);
#3468=AXIS2_PLACEMENT_3D('',#5144,#4095,#4096);
#3469=AXIS2_PLACEMENT_3D('',#5152,#4100,#4101);
#3470=AXIS2_PLACEMENT_3D('',#5155,#4103,#4104);
#3471=AXIS2_PLACEMENT_3D('',#5156,#4105,#4106);
#3472=AXIS2_PLACEMENT_3D('',#5159,#4107,#4108);
#3473=AXIS2_PLACEMENT_3D('',#5162,#4111,#4112);
#3474=AXIS2_PLACEMENT_3D('',#5166,#4115,#4116);
#3475=AXIS2_PLACEMENT_3D('',#5170,#4118,#4119);
#3476=AXIS2_PLACEMENT_3D('',#5172,#4121,#4122);
#3477=AXIS2_PLACEMENT_3D('',#5185,#4131,#4132);
#3478=AXIS2_PLACEMENT_3D('',#5189,#4134,#4135);
#3479=AXIS2_PLACEMENT_3D('',#5191,#4137,#4138);
#3480=AXIS2_PLACEMENT_3D('',#5193,#4139,#4140);
#3481=AXIS2_PLACEMENT_3D('',#5195,#4142,#4143);
#3482=AXIS2_PLACEMENT_3D('',#5197,#4144,#4145);
#3483=AXIS2_PLACEMENT_3D('',#5198,#4146,#4147);
#3484=AXIS2_PLACEMENT_3D('',#5199,#4148,#4149);
#3485=AXIS2_PLACEMENT_3D('',#5201,#4150,#4151);
#3486=AXIS2_PLACEMENT_3D('',#5202,#4152,#4153);
#3487=AXIS2_PLACEMENT_3D('',#5203,#4154,#4155);
#3488=AXIS2_PLACEMENT_3D('',#5205,#4156,#4157);
#3489=AXIS2_PLACEMENT_3D('',#5206,#4158,#4159);
#3490=AXIS2_PLACEMENT_3D('',#5207,#4160,#4161);
#3491=AXIS2_PLACEMENT_3D('',#5209,#4162,#4163);
#3492=AXIS2_PLACEMENT_3D('',#5210,#4164,#4165);
#3493=AXIS2_PLACEMENT_3D('',#5211,#4166,#4167);
#3494=AXIS2_PLACEMENT_3D('',#5224,#4176,#4177);
#3495=AXIS2_PLACEMENT_3D('',#5225,#4178,#4179);
#3496=AXIS2_PLACEMENT_3D('',#5226,#4180,#4181);
#3497=AXIS2_PLACEMENT_3D('',#5227,#4182,#4183);
#3498=AXIS2_PLACEMENT_3D('',#5228,#4184,#4185);
#3499=AXIS2_PLACEMENT_3D('',#5229,#4186,#4187);
#3500=AXIS2_PLACEMENT_3D('',#5230,#4188,#4189);
#3501=AXIS2_PLACEMENT_3D('',#5231,#4190,#4191);
#3502=AXIS2_PLACEMENT_3D('',#5232,#4192,#4193);
#3503=AXIS2_PLACEMENT_3D('',#5234,#4194,#4195);
#3504=AXIS2_PLACEMENT_3D('',#5235,#4196,#4197);
#3505=AXIS2_PLACEMENT_3D('',#5237,#4198,#4199);
#3506=AXIS2_PLACEMENT_3D('',#5239,#4200,#4201);
#3507=AXIS2_PLACEMENT_3D('',#5240,#4202,#4203);
#3508=AXIS2_PLACEMENT_3D('',#5242,#4204,#4205);
#3509=AXIS2_PLACEMENT_3D('',#5244,#4206,#4207);
#3510=AXIS2_PLACEMENT_3D('',#5245,#4208,#4209);
#3511=AXIS2_PLACEMENT_3D('',#5247,#4210,#4211);
#3512=AXIS2_PLACEMENT_3D('',#5249,#4212,#4213);
#3513=AXIS2_PLACEMENT_3D('',#5250,#4214,#4215);
#3514=AXIS2_PLACEMENT_3D('',#5252,#4216,#4217);
#3515=AXIS2_PLACEMENT_3D('',#5254,#4218,#4219);
#3516=AXIS2_PLACEMENT_3D('',#5255,#4220,#4221);
#3517=AXIS2_PLACEMENT_3D('',#5257,#4222,#4223);
#3518=AXIS2_PLACEMENT_3D('',#5259,#4224,#4225);
#3519=AXIS2_PLACEMENT_3D('',#5260,#4226,#4227);
#3520=AXIS2_PLACEMENT_3D('',#5262,#4228,#4229);
#3521=AXIS2_PLACEMENT_3D('',#5264,#4230,#4231);
#3522=AXIS2_PLACEMENT_3D('',#5265,#4232,#4233);
#3523=AXIS2_PLACEMENT_3D('',#5267,#4234,#4235);
#3524=AXIS2_PLACEMENT_3D('',#5269,#4236,#4237);
#3525=AXIS2_PLACEMENT_3D('',#5270,#4238,#4239);
#3526=AXIS2_PLACEMENT_3D('',#5271,#4240,#4241);
#3527=AXIS2_PLACEMENT_3D('',#5273,#4242,#4243);
#3528=AXIS2_PLACEMENT_3D('',#5274,#4244,#4245);
#3529=AXIS2_PLACEMENT_3D('',#5275,#4246,#4247);
#3530=AXIS2_PLACEMENT_3D('',#5277,#4248,#4249);
#3531=AXIS2_PLACEMENT_3D('',#5279,#4250,#4251);
#3532=AXIS2_PLACEMENT_3D('',#5280,#4252,#4253);
#3533=AXIS2_PLACEMENT_3D('',#5281,#4254,#4255);
#3534=AXIS2_PLACEMENT_3D('',#5283,#4256,#4257);
#3535=AXIS2_PLACEMENT_3D('',#5285,#4258,#4259);
#3536=AXIS2_PLACEMENT_3D('',#5286,#4260,#4261);
#3537=AXIS2_PLACEMENT_3D('',#5287,#4262,#4263);
#3538=AXIS2_PLACEMENT_3D('',#5289,#4264,#4265);
#3539=AXIS2_PLACEMENT_3D('',#5291,#4266,#4267);
#3540=AXIS2_PLACEMENT_3D('',#5292,#4268,#4269);
#3541=AXIS2_PLACEMENT_3D('',#5294,#4270,#4271);
#3542=AXIS2_PLACEMENT_3D('',#5295,#4272,#4273);
#3543=AXIS2_PLACEMENT_3D('',#5296,#4274,#4275);
#3544=AXIS2_PLACEMENT_3D('',#5297,#4276,#4277);
#3545=AXIS2_PLACEMENT_3D('',#5298,#4278,#4279);
#3546=AXIS2_PLACEMENT_3D('',#5299,#4280,#4281);
#3547=AXIS2_PLACEMENT_3D('',#5301,#4282,#4283);
#3548=AXIS2_PLACEMENT_3D('',#5303,#4284,#4285);
#3549=AXIS2_PLACEMENT_3D('',#5304,#4286,#4287);
#3550=AXIS2_PLACEMENT_3D('',#5306,#4288,#4289);
#3551=AXIS2_PLACEMENT_3D('',#5308,#4290,#4291);
#3552=AXIS2_PLACEMENT_3D('',#5309,#4292,#4293);
#3553=AXIS2_PLACEMENT_3D('',#5310,#4294,#4295);
#3554=AXIS2_PLACEMENT_3D('',#5312,#4296,#4297);
#3555=AXIS2_PLACEMENT_3D('',#5314,#4298,#4299);
#3556=AXIS2_PLACEMENT_3D('',#5315,#4300,#4301);
#3557=AXIS2_PLACEMENT_3D('',#5316,#4302,#4303);
#3558=AXIS2_PLACEMENT_3D('',#5318,#4304,#4305);
#3559=AXIS2_PLACEMENT_3D('',#5319,#4306,#4307);
#3560=AXIS2_PLACEMENT_3D('',#5321,#4308,#4309);
#3561=AXIS2_PLACEMENT_3D('',#5322,#4310,#4311);
#3562=AXIS2_PLACEMENT_3D('',#5324,#4312,#4313);
#3563=AXIS2_PLACEMENT_3D('',#5325,#4314,#4315);
#3564=AXIS2_PLACEMENT_3D('',#5327,#4316,#4317);
#3565=AXIS2_PLACEMENT_3D('',#5328,#4318,#4319);
#3566=AXIS2_PLACEMENT_3D('',#5330,#4320,#4321);
#3567=AXIS2_PLACEMENT_3D('',#5332,#4322,#4323);
#3568=AXIS2_PLACEMENT_3D('',#5333,#4324,#4325);
#3569=AXIS2_PLACEMENT_3D('',#5335,#4326,#4327);
#3570=AXIS2_PLACEMENT_3D('',#5336,#4328,#4329);
#3571=AXIS2_PLACEMENT_3D('',#5337,#4330,#4331);
#3572=AXIS2_PLACEMENT_3D('',#5339,#4332,#4333);
#3573=AXIS2_PLACEMENT_3D('',#5340,#4334,#4335);
#3574=AXIS2_PLACEMENT_3D('',#5341,#4336,#4337);
#3575=AXIS2_PLACEMENT_3D('',#5343,#4338,#4339);
#3576=AXIS2_PLACEMENT_3D('',#5345,#4340,#4341);
#3577=AXIS2_PLACEMENT_3D('',#5346,#4342,#4343);
#3578=AXIS2_PLACEMENT_3D('',#5348,#4344,#4345);
#3579=AXIS2_PLACEMENT_3D('',#5350,#4346,#4347);
#3580=AXIS2_PLACEMENT_3D('',#5351,#4348,#4349);
#3581=AXIS2_PLACEMENT_3D('',#5353,#4350,#4351);
#3582=AXIS2_PLACEMENT_3D('',#5354,#4352,#4353);
#3583=AXIS2_PLACEMENT_3D('',#5358,#4356,#4357);
#3584=AXIS2_PLACEMENT_3D('',#5366,#4362,#4363);
#3585=AXIS2_PLACEMENT_3D('',#5367,#4364,#4365);
#3586=AXIS2_PLACEMENT_3D('',#5368,#4366,#4367);
#3587=AXIS2_PLACEMENT_3D('',#5369,#4368,#4369);
#3588=AXIS2_PLACEMENT_3D('',#5373,#4372,#4373);
#3589=AXIS2_PLACEMENT_3D('',#5374,#4374,#4375);
#3590=AXIS2_PLACEMENT_3D('',#5375,#4376,#4377);
#3591=AXIS2_PLACEMENT_3D('',#5377,#4378,#4379);
#3592=AXIS2_PLACEMENT_3D('',#5381,#4381,#4382);
#3593=AXIS2_PLACEMENT_3D('',#5385,#4384,#4385);
#3594=AXIS2_PLACEMENT_3D('',#5388,#4387,#4388);
#3595=AXIS2_PLACEMENT_3D('',#5389,#4389,#4390);
#3596=AXIS2_PLACEMENT_3D('',#5405,#4400,#4401);
#3597=AXIS2_PLACEMENT_3D('',#5406,#4402,#4403);
#3598=AXIS2_PLACEMENT_3D('',#5407,#4404,#4405);
#3599=AXIS2_PLACEMENT_3D('',#5408,#4406,#4407);
#3600=AXIS2_PLACEMENT_3D('',#5409,#4408,#4409);
#3601=AXIS2_PLACEMENT_3D('',#5411,#4410,#4411);
#3602=AXIS2_PLACEMENT_3D('',#5414,#4413,#4414);
#3603=AXIS2_PLACEMENT_3D('',#5415,#4415,#4416);
#3604=AXIS2_PLACEMENT_3D('',#5416,#4417,#4418);
#3605=AXIS2_PLACEMENT_3D('',#5417,#4419,#4420);
#3606=AXIS2_PLACEMENT_3D('',#5420,#4423,#4424);
#3607=AXIS2_PLACEMENT_3D('',#5422,#4425,#4426);
#3608=AXIS2_PLACEMENT_3D('',#5425,#4428,#4429);
#3609=AXIS2_PLACEMENT_3D('',#5426,#4430,#4431);
#3610=AXIS2_PLACEMENT_3D('',#5427,#4432,#4433);
#3611=AXIS2_PLACEMENT_3D('',#5430,#4436,#4437);
#3612=AXIS2_PLACEMENT_3D('',#5431,#4438,#4439);
#3613=AXIS2_PLACEMENT_3D('',#5432,#4440,#4441);
#3614=AXIS2_PLACEMENT_3D('',#5433,#4442,#4443);
#3615=AXIS2_PLACEMENT_3D('',#5434,#4444,#4445);
#3616=AXIS2_PLACEMENT_3D('',#5435,#4446,#4447);
#3617=AXIS2_PLACEMENT_3D('',#5436,#4448,#4449);
#3618=AXIS2_PLACEMENT_3D('',#5437,#4450,#4451);
#3619=AXIS2_PLACEMENT_3D('',#5438,#4452,#4453);
#3620=AXIS2_PLACEMENT_3D('',#5439,#4454,#4455);
#3621=AXIS2_PLACEMENT_3D('',#5442,#4458,#4459);
#3622=AXIS2_PLACEMENT_3D('',#5444,#4460,#4461);
#3623=AXIS2_PLACEMENT_3D('',#5447,#4463,#4464);
#3624=AXIS2_PLACEMENT_3D('',#5448,#4465,#4466);
#3625=AXIS2_PLACEMENT_3D('',#5449,#4467,#4468);
#3626=AXIS2_PLACEMENT_3D('',#5452,#4471,#4472);
#3627=AXIS2_PLACEMENT_3D('',#5453,#4473,#4474);
#3628=AXIS2_PLACEMENT_3D('',#5454,#4475,#4476);
#3629=AXIS2_PLACEMENT_3D('',#5455,#4477,#4478);
#3630=AXIS2_PLACEMENT_3D('',#5456,#4479,#4480);
#3631=AXIS2_PLACEMENT_3D('',#5457,#4481,#4482);
#3632=AXIS2_PLACEMENT_3D('',#5458,#4483,#4484);
#3633=AXIS2_PLACEMENT_3D('',#5459,#4485,#4486);
#3634=AXIS2_PLACEMENT_3D('placement',#5460,#4487,#4488);
#3635=AXIS2_PLACEMENT_3D('',#5461,#4489,#4490);
#3636=AXIS2_PLACEMENT_3D('',#5463,#4491,#4492);
#3637=AXIS2_PLACEMENT_3D('',#5465,#4493,#4494);
#3638=AXIS2_PLACEMENT_3D('',#5466,#4495,#4496);
#3639=AXIS2_PLACEMENT_3D('',#5468,#4497,#4498);
#3640=AXIS2_PLACEMENT_3D('',#5469,#4499,#4500);
#3641=AXIS2_PLACEMENT_3D('',#5471,#4501,#4502);
#3642=AXIS2_PLACEMENT_3D('',#5472,#4503,#4504);
#3643=AXIS2_PLACEMENT_3D('',#5474,#4505,#4506);
#3644=AXIS2_PLACEMENT_3D('',#5476,#4507,#4508);
#3645=AXIS2_PLACEMENT_3D('',#5477,#4509,#4510);
#3646=AXIS2_PLACEMENT_3D('',#5479,#4511,#4512);
#3647=AXIS2_PLACEMENT_3D('',#5480,#4513,#4514);
#3648=AXIS2_PLACEMENT_3D('',#5482,#4515,#4516);
#3649=AXIS2_PLACEMENT_3D('',#5483,#4517,#4518);
#3650=AXIS2_PLACEMENT_3D('',#5485,#4519,#4520);
#3651=AXIS2_PLACEMENT_3D('',#5487,#4521,#4522);
#3652=AXIS2_PLACEMENT_3D('',#5488,#4523,#4524);
#3653=AXIS2_PLACEMENT_3D('',#5490,#4525,#4526);
#3654=AXIS2_PLACEMENT_3D('',#5491,#4527,#4528);
#3655=AXIS2_PLACEMENT_3D('',#5493,#4529,#4530);
#3656=AXIS2_PLACEMENT_3D('',#5494,#4531,#4532);
#3657=AXIS2_PLACEMENT_3D('',#5496,#4533,#4534);
#3658=AXIS2_PLACEMENT_3D('',#5498,#4535,#4536);
#3659=AXIS2_PLACEMENT_3D('',#5499,#4537,#4538);
#3660=AXIS2_PLACEMENT_3D('',#5501,#4539,#4540);
#3661=AXIS2_PLACEMENT_3D('',#5502,#4541,#4542);
#3662=AXIS2_PLACEMENT_3D('',#5504,#4543,#4544);
#3663=AXIS2_PLACEMENT_3D('',#5505,#4545,#4546);
#3664=AXIS2_PLACEMENT_3D('',#5508,#4547,#4548);
#3665=AXIS2_PLACEMENT_3D('',#5512,#4550,#4551);
#3666=AXIS2_PLACEMENT_3D('',#5514,#4553,#4554);
#3667=AXIS2_PLACEMENT_3D('',#5520,#4558,#4559);
#3668=AXIS2_PLACEMENT_3D('',#5522,#4560,#4561);
#3669=AXIS2_PLACEMENT_3D('',#5525,#4563,#4564);
#3670=AXIS2_PLACEMENT_3D('',#5526,#4565,#4566);
#3671=AXIS2_PLACEMENT_3D('',#5532,#4570,#4571);
#3672=AXIS2_PLACEMENT_3D('',#5534,#4572,#4573);
#3673=AXIS2_PLACEMENT_3D('',#5537,#4575,#4576);
#3674=AXIS2_PLACEMENT_3D('',#5538,#4577,#4578);
#3675=AXIS2_PLACEMENT_3D('',#5544,#4582,#4583);
#3676=AXIS2_PLACEMENT_3D('',#5546,#4584,#4585);
#3677=AXIS2_PLACEMENT_3D('',#5549,#4587,#4588);
#3678=AXIS2_PLACEMENT_3D('',#5550,#4589,#4590);
#3679=AXIS2_PLACEMENT_3D('',#5553,#4593,#4594);
#3680=AXIS2_PLACEMENT_3D('',#5555,#4595,#4596);
#3681=AXIS2_PLACEMENT_3D('',#5557,#4597,#4598);
#3682=AXIS2_PLACEMENT_3D('',#5558,#4599,#4600);
#3683=AXIS2_PLACEMENT_3D('',#5567,#4605,#4606);
#3684=AXIS2_PLACEMENT_3D('',#5569,#4607,#4608);
#3685=AXIS2_PLACEMENT_3D('',#5571,#4609,#4610);
#3686=AXIS2_PLACEMENT_3D('',#5573,#4612,#4613);
#3687=AXIS2_PLACEMENT_3D('',#5579,#4617,#4618);
#3688=AXIS2_PLACEMENT_3D('',#5581,#4619,#4620);
#3689=AXIS2_PLACEMENT_3D('',#5583,#4621,#4622);
#3690=AXIS2_PLACEMENT_3D('',#5585,#4624,#4625);
#3691=AXIS2_PLACEMENT_3D('',#5591,#4629,#4630);
#3692=AXIS2_PLACEMENT_3D('',#5594,#4633,#4634);
#3693=AXIS2_PLACEMENT_3D('',#5595,#4635,#4636);
#3694=AXIS2_PLACEMENT_3D('placement',#5596,#4637,#4638);
#3695=AXIS2_PLACEMENT_3D('',#5597,#4639,#4640);
#3696=AXIS2_PLACEMENT_3D('',#5599,#4641,#4642);
#3697=AXIS2_PLACEMENT_3D('',#5601,#4643,#4644);
#3698=AXIS2_PLACEMENT_3D('',#5602,#4645,#4646);
#3699=AXIS2_PLACEMENT_3D('',#5604,#4647,#4648);
#3700=AXIS2_PLACEMENT_3D('',#5605,#4649,#4650);
#3701=AXIS2_PLACEMENT_3D('',#5607,#4651,#4652);
#3702=AXIS2_PLACEMENT_3D('',#5608,#4653,#4654);
#3703=AXIS2_PLACEMENT_3D('',#5610,#4655,#4656);
#3704=AXIS2_PLACEMENT_3D('',#5611,#4657,#4658);
#3705=AXIS2_PLACEMENT_3D('',#5612,#4659,#4660);
#3706=AXIS2_PLACEMENT_3D('',#5614,#4661,#4662);
#3707=AXIS2_PLACEMENT_3D('',#5616,#4663,#4664);
#3708=AXIS2_PLACEMENT_3D('',#5617,#4665,#4666);
#3709=AXIS2_PLACEMENT_3D('',#5630,#4673,#4674);
#3710=AXIS2_PLACEMENT_3D('',#5631,#4675,#4676);
#3711=AXIS2_PLACEMENT_3D('',#5639,#4679,#4680);
#3712=AXIS2_PLACEMENT_3D('',#5645,#4682,#4683);
#3713=AXIS2_PLACEMENT_3D('',#5651,#4685,#4686);
#3714=AXIS2_PLACEMENT_3D('',#5657,#4688,#4689);
#3715=AXIS2_PLACEMENT_3D('',#5663,#4691,#4692);
#3716=AXIS2_PLACEMENT_3D('',#5667,#4693,#4694);
#3717=AXIS2_PLACEMENT_3D('placement',#5668,#4695,#4696);
#3718=AXIS2_PLACEMENT_3D('',#5669,#4697,#4698);
#3719=AXIS2_PLACEMENT_3D('',#5671,#4699,#4700);
#3720=AXIS2_PLACEMENT_3D('',#5673,#4701,#4702);
#3721=AXIS2_PLACEMENT_3D('',#5674,#4703,#4704);
#3722=AXIS2_PLACEMENT_3D('',#5676,#4705,#4706);
#3723=AXIS2_PLACEMENT_3D('',#5677,#4707,#4708);
#3724=AXIS2_PLACEMENT_3D('',#5679,#4709,#4710);
#3725=AXIS2_PLACEMENT_3D('',#5680,#4711,#4712);
#3726=AXIS2_PLACEMENT_3D('',#5682,#4713,#4714);
#3727=AXIS2_PLACEMENT_3D('',#5683,#4715,#4716);
#3728=AXIS2_PLACEMENT_3D('',#5684,#4717,#4718);
#3729=AXIS2_PLACEMENT_3D('',#5686,#4719,#4720);
#3730=AXIS2_PLACEMENT_3D('',#5688,#4721,#4722);
#3731=AXIS2_PLACEMENT_3D('',#5689,#4723,#4724);
#3732=AXIS2_PLACEMENT_3D('',#5702,#4731,#4732);
#3733=AXIS2_PLACEMENT_3D('',#5703,#4733,#4734);
#3734=AXIS2_PLACEMENT_3D('',#5711,#4737,#4738);
#3735=AXIS2_PLACEMENT_3D('',#5717,#4740,#4741);
#3736=AXIS2_PLACEMENT_3D('',#5723,#4743,#4744);
#3737=AXIS2_PLACEMENT_3D('',#5729,#4746,#4747);
#3738=AXIS2_PLACEMENT_3D('',#5735,#4749,#4750);
#3739=AXIS2_PLACEMENT_3D('',#5739,#4751,#4752);
#3740=AXIS2_PLACEMENT_3D('placement',#5740,#4753,#4754);
#3741=AXIS2_PLACEMENT_3D('',#5741,#4755,#4756);
#3742=AXIS2_PLACEMENT_3D('',#5742,#4757,#4758);
#3743=AXIS2_PLACEMENT_3D('',#5743,#4759,#4760);
#3744=AXIS2_PLACEMENT_3D('',#5744,#4761,#4762);
#3745=AXIS2_PLACEMENT_3D('',#5745,#4763,#4764);
#3746=AXIS2_PLACEMENT_3D('',#5746,#4765,#4766);
#3747=AXIS2_PLACEMENT_3D('',#5747,#4767,#4768);
#3748=AXIS2_PLACEMENT_3D('',#5748,#4769,#4770);
#3749=DIRECTION('axis',(0.,0.,1.));
#3750=DIRECTION('refdir',(1.,0.,0.));
#3751=DIRECTION('center_axis',(0.707106781186548,0.,0.707106781186548));
#3752=DIRECTION('ref_axis',(0.707106781186548,0.,-0.707106781186548));
#3753=DIRECTION('',(-0.707106781186548,0.,0.707106781186548));
#3754=DIRECTION('',(0.,-1.,0.));
#3755=DIRECTION('',(0.707106781186548,0.,-0.707106781186548));
#3756=DIRECTION('',(0.,1.,0.));
#3757=DIRECTION('center_axis',(0.,-1.,0.));
#3758=DIRECTION('ref_axis',(0.,0.,-1.));
#3759=DIRECTION('',(1.,0.,0.));
#3760=DIRECTION('',(0.707106781186547,0.,0.707106781186548));
#3761=DIRECTION('',(2.4980018054066E-16,0.,1.));
#3762=DIRECTION('',(-0.707106781186549,0.,0.707106781186546));
#3763=DIRECTION('',(-1.,0.,3.5527136788005E-16));
#3764=DIRECTION('',(-0.707106781186547,0.,-0.707106781186547));
#3765=DIRECTION('',(-2.77555756156289E-16,0.,-1.));
#3766=DIRECTION('center_axis',(0.,1.,0.));
#3767=DIRECTION('ref_axis',(1.,0.,0.));
#3768=DIRECTION('center_axis',(0.,1.,0.));
#3769=DIRECTION('ref_axis',(1.,0.,0.));
#3770=DIRECTION('center_axis',(0.,1.,0.));
#3771=DIRECTION('ref_axis',(1.,0.,0.));
#3772=DIRECTION('center_axis',(0.,1.,0.));
#3773=DIRECTION('ref_axis',(1.,0.,0.));
#3774=DIRECTION('center_axis',(0.,1.,0.));
#3775=DIRECTION('ref_axis',(1.,0.,0.));
#3776=DIRECTION('center_axis',(0.,0.,1.));
#3777=DIRECTION('ref_axis',(1.,0.,0.));
#3778=DIRECTION('',(1.,0.,0.));
#3779=DIRECTION('',(0.,1.,0.));
#3780=DIRECTION('center_axis',(-0.707106781186548,0.,0.707106781186547));
#3781=DIRECTION('ref_axis',(0.707106781186547,0.,0.707106781186548));
#3782=DIRECTION('',(-0.707106781186547,0.,-0.707106781186548));
#3783=DIRECTION('',(0.,-1.,0.));
#3784=DIRECTION('center_axis',(0.707106781186548,0.,-0.707106781186548));
#3785=DIRECTION('ref_axis',(-0.707106781186548,0.,-0.707106781186548));
#3786=DIRECTION('',(0.707106781186548,0.,0.707106781186548));
#3787=DIRECTION('',(0.,-1.,0.));
#3788=DIRECTION('',(0.,1.,0.));
#3789=DIRECTION('center_axis',(-3.5527136788005E-16,0.,-1.));
#3790=DIRECTION('ref_axis',(-1.,0.,0.));
#3791=DIRECTION('',(0.,-1.,0.));
#3792=DIRECTION('',(-1.,0.,3.5527136788005E-16));
#3793=DIRECTION('center_axis',(-0.707106781186546,0.,-0.707106781186549));
#3794=DIRECTION('ref_axis',(-0.707106781186549,0.,0.707106781186546));
#3795=DIRECTION('',(0.707106781186549,0.,-0.707106781186546));
#3796=DIRECTION('',(0.,1.,0.));
#3797=DIRECTION('center_axis',(0.,-1.,0.));
#3798=DIRECTION('ref_axis',(1.,0.,0.));
#3799=DIRECTION('center_axis',(0.,-1.,0.));
#3800=DIRECTION('ref_axis',(1.,0.,0.));
#3801=DIRECTION('center_axis',(0.,-1.,0.));
#3802=DIRECTION('ref_axis',(1.,0.,0.));
#3803=DIRECTION('center_axis',(0.,-1.,0.));
#3804=DIRECTION('ref_axis',(1.,0.,0.));
#3805=DIRECTION('center_axis',(0.,-1.,0.));
#3806=DIRECTION('ref_axis',(1.,0.,0.));
#3807=DIRECTION('center_axis',(0.,-1.,0.));
#3808=DIRECTION('ref_axis',(1.,0.,0.));
#3809=DIRECTION('center_axis',(0.,-1.,0.));
#3810=DIRECTION('ref_axis',(1.,0.,0.));
#3811=DIRECTION('center_axis',(0.,-1.,0.));
#3812=DIRECTION('ref_axis',(1.,0.,0.));
#3813=DIRECTION('center_axis',(0.,-1.,0.));
#3814=DIRECTION('ref_axis',(1.,0.,0.));
#3815=DIRECTION('center_axis',(0.,-1.,0.));
#3816=DIRECTION('ref_axis',(1.,0.,0.));
#3817=DIRECTION('center_axis',(-1.,0.,2.4980018054066E-16));
#3818=DIRECTION('ref_axis',(3.5527136788005E-16,0.,1.));
#3819=DIRECTION('',(2.4980018054066E-16,0.,1.));
#3820=DIRECTION('center_axis',(1.,0.,-2.77555756156289E-16));
#3821=DIRECTION('ref_axis',(-3.5527136788005E-16,0.,-1.));
#3822=DIRECTION('',(-2.77555756156289E-16,0.,-1.));
#3823=DIRECTION('center_axis',(0.,1.,0.));
#3824=DIRECTION('ref_axis',(0.,0.,1.));
#3825=DIRECTION('axis',(0.,0.,1.));
#3826=DIRECTION('refdir',(1.,0.,0.));
#3827=DIRECTION('center_axis',(0.707106781186548,0.,0.707106781186548));
#3828=DIRECTION('ref_axis',(0.707106781186548,0.,-0.707106781186548));
#3829=DIRECTION('',(-0.707106781186548,0.,0.707106781186548));
#3830=DIRECTION('',(0.,-1.,0.));
#3831=DIRECTION('',(0.707106781186548,0.,-0.707106781186548));
#3832=DIRECTION('',(0.,1.,0.));
#3833=DIRECTION('center_axis',(0.,-1.,0.));
#3834=DIRECTION('ref_axis',(0.,0.,-1.));
#3835=DIRECTION('',(1.,0.,0.));
#3836=DIRECTION('',(0.707106781186547,0.,0.707106781186548));
#3837=DIRECTION('',(2.4980018054066E-16,0.,1.));
#3838=DIRECTION('',(-0.707106781186549,0.,0.707106781186546));
#3839=DIRECTION('',(-1.,0.,3.5527136788005E-16));
#3840=DIRECTION('',(-0.707106781186547,0.,-0.707106781186547));
#3841=DIRECTION('',(-2.77555756156289E-16,0.,-1.));
#3842=DIRECTION('center_axis',(0.,1.,0.));
#3843=DIRECTION('ref_axis',(1.,0.,0.));
#3844=DIRECTION('center_axis',(0.,1.,0.));
#3845=DIRECTION('ref_axis',(1.,0.,0.));
#3846=DIRECTION('center_axis',(0.,1.,0.));
#3847=DIRECTION('ref_axis',(1.,0.,0.));
#3848=DIRECTION('center_axis',(0.,1.,0.));
#3849=DIRECTION('ref_axis',(1.,0.,0.));
#3850=DIRECTION('center_axis',(0.,0.,1.));
#3851=DIRECTION('ref_axis',(1.,0.,0.));
#3852=DIRECTION('',(1.,0.,0.));
#3853=DIRECTION('',(0.,1.,0.));
#3854=DIRECTION('center_axis',(-0.707106781186548,0.,0.707106781186547));
#3855=DIRECTION('ref_axis',(0.707106781186547,0.,0.707106781186548));
#3856=DIRECTION('',(-0.707106781186547,0.,-0.707106781186548));
#3857=DIRECTION('',(0.,-1.,0.));
#3858=DIRECTION('center_axis',(0.707106781186548,0.,-0.707106781186548));
#3859=DIRECTION('ref_axis',(-0.707106781186548,0.,-0.707106781186548));
#3860=DIRECTION('',(0.707106781186548,0.,0.707106781186548));
#3861=DIRECTION('',(0.,-1.,0.));
#3862=DIRECTION('',(0.,1.,0.));
#3863=DIRECTION('center_axis',(-3.5527136788005E-16,0.,-1.));
#3864=DIRECTION('ref_axis',(-1.,0.,0.));
#3865=DIRECTION('',(0.,-1.,0.));
#3866=DIRECTION('',(-1.,0.,3.5527136788005E-16));
#3867=DIRECTION('center_axis',(-0.707106781186546,0.,-0.707106781186549));
#3868=DIRECTION('ref_axis',(-0.707106781186549,0.,0.707106781186546));
#3869=DIRECTION('',(0.707106781186549,0.,-0.707106781186546));
#3870=DIRECTION('',(0.,1.,0.));
#3871=DIRECTION('center_axis',(0.,-1.,0.));
#3872=DIRECTION('ref_axis',(1.,0.,0.));
#3873=DIRECTION('center_axis',(0.,-1.,0.));
#3874=DIRECTION('ref_axis',(1.,0.,0.));
#3875=DIRECTION('center_axis',(0.,-1.,0.));
#3876=DIRECTION('ref_axis',(1.,0.,0.));
#3877=DIRECTION('center_axis',(0.,-1.,0.));
#3878=DIRECTION('ref_axis',(1.,0.,0.));
#3879=DIRECTION('center_axis',(0.,-1.,0.));
#3880=DIRECTION('ref_axis',(1.,0.,0.));
#3881=DIRECTION('center_axis',(0.,-1.,0.));
#3882=DIRECTION('ref_axis',(1.,0.,0.));
#3883=DIRECTION('center_axis',(0.,-1.,0.));
#3884=DIRECTION('ref_axis',(1.,0.,0.));
#3885=DIRECTION('center_axis',(0.,-1.,0.));
#3886=DIRECTION('ref_axis',(1.,0.,0.));
#3887=DIRECTION('center_axis',(0.,-1.,0.));
#3888=DIRECTION('ref_axis',(1.,0.,0.));
#3889=DIRECTION('center_axis',(0.,-1.,0.));
#3890=DIRECTION('ref_axis',(1.,0.,0.));
#3891=DIRECTION('center_axis',(0.,-1.,0.));
#3892=DIRECTION('ref_axis',(1.,0.,0.));
#3893=DIRECTION('center_axis',(0.,-1.,0.));
#3894=DIRECTION('ref_axis',(1.,0.,0.));
#3895=DIRECTION('center_axis',(0.,1.,0.));
#3896=DIRECTION('ref_axis',(1.,0.,0.));
#3897=DIRECTION('center_axis',(0.,1.,0.));
#3898=DIRECTION('ref_axis',(1.,0.,0.));
#3899=DIRECTION('center_axis',(0.,1.,0.));
#3900=DIRECTION('ref_axis',(1.,0.,0.));
#3901=DIRECTION('center_axis',(0.,1.,0.));
#3902=DIRECTION('ref_axis',(1.,0.,0.));
#3903=DIRECTION('center_axis',(0.,-1.,0.));
#3904=DIRECTION('ref_axis',(1.,0.,0.));
#3905=DIRECTION('center_axis',(0.,1.,0.));
#3906=DIRECTION('ref_axis',(1.,0.,0.));
#3907=DIRECTION('center_axis',(0.,1.,0.));
#3908=DIRECTION('ref_axis',(1.,0.,0.));
#3909=DIRECTION('center_axis',(0.,1.,0.));
#3910=DIRECTION('ref_axis',(1.,0.,0.));
#3911=DIRECTION('center_axis',(0.,1.,0.));
#3912=DIRECTION('ref_axis',(1.,0.,0.));
#3913=DIRECTION('center_axis',(0.,1.,0.));
#3914=DIRECTION('ref_axis',(1.,0.,0.));
#3915=DIRECTION('center_axis',(0.,-1.,0.));
#3916=DIRECTION('ref_axis',(1.,0.,0.));
#3917=DIRECTION('center_axis',(0.,1.,0.));
#3918=DIRECTION('ref_axis',(1.,0.,0.));
#3919=DIRECTION('center_axis',(-1.,0.,2.4980018054066E-16));
#3920=DIRECTION('ref_axis',(3.5527136788005E-16,0.,1.));
#3921=DIRECTION('',(2.4980018054066E-16,0.,1.));
#3922=DIRECTION('center_axis',(1.,0.,-2.77555756156289E-16));
#3923=DIRECTION('ref_axis',(-3.5527136788005E-16,0.,-1.));
#3924=DIRECTION('',(-2.77555756156289E-16,0.,-1.));
#3925=DIRECTION('center_axis',(0.,1.,0.));
#3926=DIRECTION('ref_axis',(0.,0.,1.));
#3927=DIRECTION('axis',(0.,0.,1.));
#3928=DIRECTION('refdir',(1.,0.,0.));
#3929=DIRECTION('center_axis',(0.,0.,1.));
#3930=DIRECTION('ref_axis',(1.,0.,0.));
#3931=DIRECTION('',(0.,1.,0.));
#3932=DIRECTION('',(-1.,0.,0.));
#3933=DIRECTION('center_axis',(0.,0.,1.));
#3934=DIRECTION('ref_axis',(1.,0.,0.));
#3935=DIRECTION('',(-8.88178419700125E-16,-1.,0.));
#3936=DIRECTION('center_axis',(0.,0.,-1.));
#3937=DIRECTION('ref_axis',(1.,0.,0.));
#3938=DIRECTION('',(1.,0.,0.));
#3939=DIRECTION('center_axis',(0.,0.,-1.));
#3940=DIRECTION('ref_axis',(1.,0.,0.));
#3941=DIRECTION('center_axis',(0.,0.,-1.));
#3942=DIRECTION('ref_axis',(1.,0.,0.));
#3943=DIRECTION('',(0.,0.,-1.));
#3944=DIRECTION('',(0.,0.,-1.));
#3945=DIRECTION('center_axis',(0.,1.,0.));
#3946=DIRECTION('ref_axis',(1.,0.,0.));
#3947=DIRECTION('center_axis',(0.,-1.,0.));
#3948=DIRECTION('ref_axis',(0.,0.,1.));
#3949=DIRECTION('',(1.,0.,0.));
#3950=DIRECTION('',(0.,0.,-1.));
#3951=DIRECTION('',(1.,0.,0.));
#3952=DIRECTION('center_axis',(0.,0.,-1.));
#3953=DIRECTION('ref_axis',(-1.77635683940025E-15,1.,0.));
#3954=DIRECTION('center_axis',(0.,0.,-1.));
#3955=DIRECTION('ref_axis',(-1.77635683940025E-15,1.,0.));
#3956=DIRECTION('',(0.,0.,-1.));
#3957=DIRECTION('center_axis',(0.,0.,-1.));
#3958=DIRECTION('ref_axis',(-1.77635683940025E-15,1.,0.));
#3959=DIRECTION('center_axis',(0.,0.,1.));
#3960=DIRECTION('ref_axis',(1.,0.,0.));
#3961=DIRECTION('',(0.,-1.,0.));
#3962=DIRECTION('',(0.,1.,0.));
#3963=DIRECTION('center_axis',(0.,0.,1.));
#3964=DIRECTION('ref_axis',(1.,0.,0.));
#3965=DIRECTION('',(-1.,0.,0.));
#3966=DIRECTION('center_axis',(0.,0.,1.));
#3967=DIRECTION('ref_axis',(1.,0.,0.));
#3968=DIRECTION('center_axis',(0.,0.,-1.));
#3969=DIRECTION('ref_axis',(-0.707106781186547,0.707106781186547,0.));
#3970=DIRECTION('center_axis',(0.,0.,1.));
#3971=DIRECTION('ref_axis',(1.,0.,0.));
#3972=DIRECTION('',(0.,-1.,0.));
#3973=DIRECTION('center_axis',(0.,0.,1.));
#3974=DIRECTION('ref_axis',(1.,0.,0.));
#3975=DIRECTION('',(0.,-1.,0.));
#3976=DIRECTION('',(1.,0.,0.));
#3977=DIRECTION('',(1.82511834479501E-16,1.,0.));
#3978=DIRECTION('center_axis',(0.,0.,1.));
#3979=DIRECTION('ref_axis',(1.,0.,0.));
#3980=DIRECTION('',(1.82511834479501E-16,1.,0.));
#3981=DIRECTION('center_axis',(0.,0.,1.));
#3982=DIRECTION('ref_axis',(1.,0.,0.));
#3983=DIRECTION('center_axis',(0.,0.,-1.));
#3984=DIRECTION('ref_axis',(0.707106781186548,0.707106781186547,0.));
#3985=DIRECTION('',(-1.,6.93889390390723E-17,0.));
#3986=DIRECTION('',(0.,1.,0.));
#3987=DIRECTION('',(-8.88178419700125E-16,-1.,0.));
#3988=DIRECTION('',(1.,0.,0.));
#3989=DIRECTION('center_axis',(0.,0.,-1.));
#3990=DIRECTION('ref_axis',(1.,0.,0.));
#3991=DIRECTION('',(0.,1.,0.));
#3992=DIRECTION('center_axis',(0.,0.,-1.));
#3993=DIRECTION('ref_axis',(1.,0.,0.));
#3994=DIRECTION('',(-1.,0.,0.));
#3995=DIRECTION('center_axis',(0.,0.,-1.));
#3996=DIRECTION('ref_axis',(1.,0.,0.));
#3997=DIRECTION('',(0.,-1.,0.));
#3998=DIRECTION('center_axis',(0.,0.,-1.));
#3999=DIRECTION('ref_axis',(1.,0.,0.));
#4000=DIRECTION('',(1.,0.,0.));
#4001=DIRECTION('center_axis',(0.,0.,1.));
#4002=DIRECTION('ref_axis',(1.,0.,0.));
#4003=DIRECTION('center_axis',(0.,0.,-1.));
#4004=DIRECTION('ref_axis',(1.,0.,0.));
#4005=DIRECTION('center_axis',(0.,0.,-1.));
#4006=DIRECTION('ref_axis',(1.,0.,0.));
#4007=DIRECTION('center_axis',(0.,0.,-1.));
#4008=DIRECTION('ref_axis',(1.,0.,0.));
#4009=DIRECTION('center_axis',(0.,0.,-1.));
#4010=DIRECTION('ref_axis',(1.,0.,0.));
#4011=DIRECTION('center_axis',(0.,0.,1.));
#4012=DIRECTION('ref_axis',(1.,0.,0.));
#4013=DIRECTION('',(-1.33440267382831E-16,-1.,0.));
#4014=DIRECTION('center_axis',(0.,0.,-1.));
#4015=DIRECTION('ref_axis',(1.,0.,0.));
#4016=DIRECTION('',(1.,-2.75352932694731E-17,0.));
#4017=DIRECTION('center_axis',(0.,0.,1.));
#4018=DIRECTION('ref_axis',(1.,0.,0.));
#4019=DIRECTION('',(0.,1.,0.));
#4020=DIRECTION('center_axis',(0.,0.,1.));
#4021=DIRECTION('ref_axis',(1.,0.,0.));
#4022=DIRECTION('',(-1.,0.,0.));
#4023=DIRECTION('center_axis',(0.,0.,1.));
#4024=DIRECTION('ref_axis',(1.,0.,0.));
#4025=DIRECTION('center_axis',(0.,0.,1.));
#4026=DIRECTION('ref_axis',(1.,0.,0.));
#4027=DIRECTION('',(0.,0.,1.));
#4028=DIRECTION('center_axis',(0.,0.,1.));
#4029=DIRECTION('ref_axis',(-1.,0.,0.));
#4030=DIRECTION('',(0.,0.,-1.));
#4031=DIRECTION('center_axis',(0.,1.,0.));
#4032=DIRECTION('ref_axis',(0.,0.,1.));
#4033=DIRECTION('',(0.,0.,-1.));
#4034=DIRECTION('',(1.,0.,0.));
#4035=DIRECTION('',(0.,0.,-1.));
#4036=DIRECTION('',(1.,0.,0.));
#4037=DIRECTION('',(0.,0.,1.));
#4038=DIRECTION('',(1.,0.,0.));
#4039=DIRECTION('center_axis',(0.,1.,0.));
#4040=DIRECTION('ref_axis',(0.,0.,1.));
#4041=DIRECTION('center_axis',(0.,1.,0.));
#4042=DIRECTION('ref_axis',(0.,0.,1.));
#4043=DIRECTION('',(0.,0.,-1.));
#4044=DIRECTION('',(0.,0.,1.));
#4045=DIRECTION('center_axis',(0.,1.,0.));
#4046=DIRECTION('ref_axis',(0.,0.,1.));
#4047=DIRECTION('',(0.,0.,1.));
#4048=DIRECTION('',(0.,0.,-1.));
#4049=DIRECTION('',(-1.,0.,0.));
#4050=DIRECTION('center_axis',(0.,0.,-1.));
#4051=DIRECTION('ref_axis',(-0.707106781186547,0.707106781186547,0.));
#4052=DIRECTION('center_axis',(0.,0.,1.));
#4053=DIRECTION('ref_axis',(-0.707106781186547,0.707106781186547,0.));
#4054=DIRECTION('',(0.,0.,1.));
#4055=DIRECTION('',(0.,0.,1.));
#4056=DIRECTION('',(0.,0.,-1.));
#4057=DIRECTION('center_axis',(0.,0.,1.));
#4058=DIRECTION('ref_axis',(1.,0.,0.));
#4059=DIRECTION('',(-1.,6.93889390390723E-17,0.));
#4060=DIRECTION('center_axis',(0.,0.,1.));
#4061=DIRECTION('ref_axis',(0.707106781186548,0.707106781186547,0.));
#4062=DIRECTION('',(-1.82511834479501E-16,-1.,0.));
#4063=DIRECTION('center_axis',(0.,0.,1.));
#4064=DIRECTION('ref_axis',(0.250000000000035,-0.968245836551845,0.));
#4065=DIRECTION('center_axis',(0.,0.,1.));
#4066=DIRECTION('ref_axis',(1.,0.,0.));
#4067=DIRECTION('',(-1.,0.,0.));
#4068=DIRECTION('center_axis',(0.,0.,1.));
#4069=DIRECTION('ref_axis',(1.,0.,0.));
#4070=DIRECTION('center_axis',(0.,0.,1.));
#4071=DIRECTION('ref_axis',(-0.25000000000004,-0.968245836551844,0.));
#4072=DIRECTION('',(0.,1.,0.));
#4073=DIRECTION('center_axis',(-6.93889390390723E-17,-1.,0.));
#4074=DIRECTION('ref_axis',(1.,0.,0.));
#4075=DIRECTION('',(0.,0.,1.));
#4076=DIRECTION('center_axis',(6.93889390390723E-17,1.,0.));
#4077=DIRECTION('ref_axis',(-1.,6.93889390390723E-17,0.));
#4078=DIRECTION('center_axis',(0.,0.,-1.));
#4079=DIRECTION('ref_axis',(0.707106781186548,0.707106781186547,0.));
#4080=DIRECTION('',(0.,0.,-1.));
#4081=DIRECTION('',(0.,0.,-1.));
#4082=DIRECTION('center_axis',(0.,0.,1.));
#4083=DIRECTION('ref_axis',(1.,-3.46944695195361E-16,0.));
#4084=DIRECTION('center_axis',(0.,0.,1.));
#4085=DIRECTION('ref_axis',(1.,-3.46944695195361E-16,0.));
#4086=DIRECTION('',(0.,0.,1.));
#4087=DIRECTION('center_axis',(0.,0.,1.));
#4088=DIRECTION('ref_axis',(1.,-3.46944695195361E-16,0.));
#4089=DIRECTION('',(0.,0.,-1.));
#4090=DIRECTION('center_axis',(-0.953956669792953,0.299944448452609,0.));
#4091=DIRECTION('ref_axis',(-0.29994444845261,-0.953956669792952,0.));
#4092=DIRECTION('',(0.299944448452609,0.953956669792952,0.));
#4093=DIRECTION('',(0.,0.,-1.));
#4094=DIRECTION('',(0.299944448452609,0.953956669792952,0.));
#4095=DIRECTION('center_axis',(0.,0.,1.));
#4096=DIRECTION('ref_axis',(1.,0.,0.));
#4097=DIRECTION('',(-1.82511834479501E-16,-1.,0.));
#4098=DIRECTION('',(1.,0.,0.));
#4099=DIRECTION('',(0.,1.,0.));
#4100=DIRECTION('center_axis',(0.,0.,1.));
#4101=DIRECTION('ref_axis',(-1.,0.,0.));
#4102=DIRECTION('',(0.299944448452609,-0.953956669792952,0.));
#4103=DIRECTION('center_axis',(0.,0.,1.));
#4104=DIRECTION('ref_axis',(1.,0.,0.));
#4105=DIRECTION('center_axis',(0.,0.,-1.));
#4106=DIRECTION('ref_axis',(-1.,0.,0.));
#4107=DIRECTION('center_axis',(0.,0.,1.));
#4108=DIRECTION('ref_axis',(-1.,0.,0.));
#4109=DIRECTION('',(0.,0.,-1.));
#4110=DIRECTION('',(0.,0.,1.));
#4111=DIRECTION('center_axis',(0.953956669792952,0.299944448452609,0.));
#4112=DIRECTION('ref_axis',(-0.29994444845261,0.953956669792952,0.));
#4113=DIRECTION('',(0.299944448452609,-0.953956669792952,0.));
#4114=DIRECTION('',(0.,0.,-1.));
#4115=DIRECTION('center_axis',(0.,0.,-1.));
#4116=DIRECTION('ref_axis',(-0.25000000000004,-0.968245836551844,0.));
#4117=DIRECTION('',(0.,0.,1.));
#4118=DIRECTION('center_axis',(0.,0.,1.));
#4119=DIRECTION('ref_axis',(-0.25000000000004,-0.968245836551844,0.));
#4120=DIRECTION('',(0.,0.,-1.));
#4121=DIRECTION('center_axis',(-1.,0.,0.));
#4122=DIRECTION('ref_axis',(0.,-1.,0.));
#4123=DIRECTION('',(0.,1.,0.));
#4124=DIRECTION('',(0.,0.,-1.));
#4125=DIRECTION('',(0.,0.,1.));
#4126=DIRECTION('',(0.,-0.857167300702111,0.515038074910056));
#4127=DIRECTION('',(0.,-0.857167300702111,-0.515038074910056));
#4128=DIRECTION('',(0.,0.,-1.));
#4129=DIRECTION('',(0.,0.,1.));
#4130=DIRECTION('',(0.,-0.857167300702111,0.515038074910056));
#4131=DIRECTION('center_axis',(0.,0.,-1.));
#4132=DIRECTION('ref_axis',(0.250000000000035,-0.968245836551845,0.));
#4133=DIRECTION('',(0.,0.,1.));
#4134=DIRECTION('center_axis',(0.,0.,1.));
#4135=DIRECTION('ref_axis',(0.250000000000035,-0.968245836551845,0.));
#4136=DIRECTION('',(0.,0.,-1.));
#4137=DIRECTION('center_axis',(0.,0.,-1.));
#4138=DIRECTION('ref_axis',(-1.,0.,0.));
#4139=DIRECTION('center_axis',(0.,0.,1.));
#4140=DIRECTION('ref_axis',(1.,0.,0.));
#4141=DIRECTION('',(0.,0.,-1.));
#4142=DIRECTION('center_axis',(0.,0.,1.));
#4143=DIRECTION('ref_axis',(1.,0.,0.));
#4144=DIRECTION('center_axis',(0.,0.,1.));
#4145=DIRECTION('ref_axis',(1.,0.,0.));
#4146=DIRECTION('center_axis',(0.,0.,1.));
#4147=DIRECTION('ref_axis',(1.,0.,0.));
#4148=DIRECTION('center_axis',(0.,0.,1.));
#4149=DIRECTION('ref_axis',(1.,0.,0.));
#4150=DIRECTION('center_axis',(0.,0.,1.));
#4151=DIRECTION('ref_axis',(1.,0.,0.));
#4152=DIRECTION('center_axis',(0.,0.,1.));
#4153=DIRECTION('ref_axis',(1.,0.,0.));
#4154=DIRECTION('center_axis',(0.,0.,1.));
#4155=DIRECTION('ref_axis',(1.,0.,0.));
#4156=DIRECTION('center_axis',(0.,0.,1.));
#4157=DIRECTION('ref_axis',(1.,0.,0.));
#4158=DIRECTION('center_axis',(0.,0.,1.));
#4159=DIRECTION('ref_axis',(1.,0.,0.));
#4160=DIRECTION('center_axis',(0.,0.,1.));
#4161=DIRECTION('ref_axis',(1.,0.,0.));
#4162=DIRECTION('center_axis',(0.,0.,1.));
#4163=DIRECTION('ref_axis',(1.,0.,0.));
#4164=DIRECTION('center_axis',(0.,0.,1.));
#4165=DIRECTION('ref_axis',(1.,0.,0.));
#4166=DIRECTION('center_axis',(1.,-1.82511834479501E-16,0.));
#4167=DIRECTION('ref_axis',(3.5527136788005E-16,1.,0.));
#4168=DIRECTION('',(-3.0452699942249E-15,0.857167300702111,-0.515038074910056));
#4169=DIRECTION('',(0.,0.,-1.));
#4170=DIRECTION('',(0.,0.,1.));
#4171=DIRECTION('',(-3.0452699942249E-15,0.857167300702111,0.515038074910056));
#4172=DIRECTION('',(3.0452699942249E-15,0.857167300702111,-0.515038074910056));
#4173=DIRECTION('',(0.,0.,-1.));
#4174=DIRECTION('',(0.,0.,1.));
#4175=DIRECTION('',(-1.82511834479501E-16,-1.,0.));
#4176=DIRECTION('center_axis',(0.,0.,1.));
#4177=DIRECTION('ref_axis',(1.,0.,0.));
#4178=DIRECTION('center_axis',(0.,0.,1.));
#4179=DIRECTION('ref_axis',(1.,0.,0.));
#4180=DIRECTION('center_axis',(0.,0.,1.));
#4181=DIRECTION('ref_axis',(1.,0.,0.));
#4182=DIRECTION('center_axis',(0.,0.,1.));
#4183=DIRECTION('ref_axis',(1.,0.,0.));
#4184=DIRECTION('center_axis',(0.,0.,1.));
#4185=DIRECTION('ref_axis',(1.,0.,0.));
#4186=DIRECTION('center_axis',(0.,0.,1.));
#4187=DIRECTION('ref_axis',(1.,0.,0.));
#4188=DIRECTION('center_axis',(0.,0.,1.));
#4189=DIRECTION('ref_axis',(1.,0.,0.));
#4190=DIRECTION('center_axis',(0.,0.,1.));
#4191=DIRECTION('ref_axis',(1.,0.,0.));
#4192=DIRECTION('center_axis',(6.93889390390723E-17,1.,0.));
#4193=DIRECTION('ref_axis',(-1.,6.93889390390723E-17,0.));
#4194=DIRECTION('center_axis',(6.93889390390723E-17,1.,0.));
#4195=DIRECTION('ref_axis',(-1.,6.93889390390723E-17,0.));
#4196=DIRECTION('center_axis',(0.,0.,-1.));
#4197=DIRECTION('ref_axis',(-1.,0.,0.));
#4198=DIRECTION('center_axis',(0.,0.,-1.));
#4199=DIRECTION('ref_axis',(1.,0.,0.));
#4200=DIRECTION('center_axis',(0.,0.,1.));
#4201=DIRECTION('ref_axis',(1.,0.,0.));
#4202=DIRECTION('center_axis',(0.,0.,-1.));
#4203=DIRECTION('ref_axis',(-1.,0.,0.));
#4204=DIRECTION('center_axis',(0.,0.,-1.));
#4205=DIRECTION('ref_axis',(1.,0.,0.));
#4206=DIRECTION('center_axis',(0.,0.,1.));
#4207=DIRECTION('ref_axis',(1.,0.,0.));
#4208=DIRECTION('center_axis',(0.,0.,-1.));
#4209=DIRECTION('ref_axis',(-1.,0.,0.));
#4210=DIRECTION('center_axis',(0.,0.,-1.));
#4211=DIRECTION('ref_axis',(1.,0.,0.));
#4212=DIRECTION('center_axis',(0.,0.,1.));
#4213=DIRECTION('ref_axis',(1.,0.,0.));
#4214=DIRECTION('center_axis',(0.,0.,-1.));
#4215=DIRECTION('ref_axis',(-1.,0.,0.));
#4216=DIRECTION('center_axis',(0.,0.,-1.));
#4217=DIRECTION('ref_axis',(1.,0.,0.));
#4218=DIRECTION('center_axis',(0.,0.,1.));
#4219=DIRECTION('ref_axis',(1.,0.,0.));
#4220=DIRECTION('center_axis',(0.,0.,-1.));
#4221=DIRECTION('ref_axis',(-1.,0.,0.));
#4222=DIRECTION('center_axis',(0.,0.,-1.));
#4223=DIRECTION('ref_axis',(1.,0.,0.));
#4224=DIRECTION('center_axis',(0.,0.,1.));
#4225=DIRECTION('ref_axis',(1.,0.,0.));
#4226=DIRECTION('center_axis',(0.,0.,-1.));
#4227=DIRECTION('ref_axis',(-1.,0.,0.));
#4228=DIRECTION('center_axis',(0.,0.,-1.));
#4229=DIRECTION('ref_axis',(1.,0.,0.));
#4230=DIRECTION('center_axis',(0.,0.,1.));
#4231=DIRECTION('ref_axis',(1.,0.,0.));
#4232=DIRECTION('center_axis',(0.,0.,1.));
#4233=DIRECTION('ref_axis',(1.,0.,0.));
#4234=DIRECTION('center_axis',(0.,0.,1.));
#4235=DIRECTION('ref_axis',(1.,0.,0.));
#4236=DIRECTION('center_axis',(0.,0.,1.));
#4237=DIRECTION('ref_axis',(1.,0.,0.));
#4238=DIRECTION('center_axis',(0.,0.,1.));
#4239=DIRECTION('ref_axis',(1.,0.,0.));
#4240=DIRECTION('center_axis',(0.,0.,1.));
#4241=DIRECTION('ref_axis',(1.,0.,0.));
#4242=DIRECTION('center_axis',(0.,0.,1.));
#4243=DIRECTION('ref_axis',(1.,0.,0.));
#4244=DIRECTION('center_axis',(0.,0.,1.));
#4245=DIRECTION('ref_axis',(1.,0.,0.));
#4246=DIRECTION('center_axis',(0.,0.,-1.));
#4247=DIRECTION('ref_axis',(-1.,0.,0.));
#4248=DIRECTION('center_axis',(0.,0.,-1.));
#4249=DIRECTION('ref_axis',(-1.,0.,0.));
#4250=DIRECTION('center_axis',(0.,0.,-1.));
#4251=DIRECTION('ref_axis',(-1.,0.,0.));
#4252=DIRECTION('center_axis',(0.,0.,-1.));
#4253=DIRECTION('ref_axis',(-1.,0.,0.));
#4254=DIRECTION('center_axis',(0.,0.,-1.));
#4255=DIRECTION('ref_axis',(-1.,0.,0.));
#4256=DIRECTION('center_axis',(0.,0.,-1.));
#4257=DIRECTION('ref_axis',(-1.,0.,0.));
#4258=DIRECTION('center_axis',(0.,0.,-1.));
#4259=DIRECTION('ref_axis',(-1.,0.,0.));
#4260=DIRECTION('center_axis',(0.,0.,-1.));
#4261=DIRECTION('ref_axis',(-1.,0.,0.));
#4262=DIRECTION('center_axis',(0.,0.,-1.));
#4263=DIRECTION('ref_axis',(-1.,0.,0.));
#4264=DIRECTION('center_axis',(0.,0.,-1.));
#4265=DIRECTION('ref_axis',(-1.,0.,0.));
#4266=DIRECTION('center_axis',(0.,0.,-1.));
#4267=DIRECTION('ref_axis',(-1.,0.,0.));
#4268=DIRECTION('center_axis',(0.,0.,1.));
#4269=DIRECTION('ref_axis',(1.,0.,0.));
#4270=DIRECTION('center_axis',(0.,0.,1.));
#4271=DIRECTION('ref_axis',(1.,0.,0.));
#4272=DIRECTION('center_axis',(0.,0.,1.));
#4273=DIRECTION('ref_axis',(1.,0.,0.));
#4274=DIRECTION('center_axis',(0.,0.,1.));
#4275=DIRECTION('ref_axis',(1.,0.,0.));
#4276=DIRECTION('center_axis',(0.,0.,1.));
#4277=DIRECTION('ref_axis',(1.,0.,0.));
#4278=DIRECTION('center_axis',(0.,0.,1.));
#4279=DIRECTION('ref_axis',(1.,0.,0.));
#4280=DIRECTION('center_axis',(0.,0.,1.));
#4281=DIRECTION('ref_axis',(1.,0.,0.));
#4282=DIRECTION('center_axis',(0.,0.,-1.));
#4283=DIRECTION('ref_axis',(-1.,0.,0.));
#4284=DIRECTION('center_axis',(0.,0.,-1.));
#4285=DIRECTION('ref_axis',(-1.,0.,0.));
#4286=DIRECTION('center_axis',(0.,-1.,0.));
#4287=DIRECTION('ref_axis',(0.,0.,-1.));
#4288=DIRECTION('center_axis',(0.,-1.,0.));
#4289=DIRECTION('ref_axis',(0.,0.,-1.));
#4290=DIRECTION('center_axis',(0.,-1.,0.));
#4291=DIRECTION('ref_axis',(0.,0.,-1.));
#4292=DIRECTION('center_axis',(0.,-1.,0.));
#4293=DIRECTION('ref_axis',(0.,0.,-1.));
#4294=DIRECTION('center_axis',(0.,-1.,0.));
#4295=DIRECTION('ref_axis',(0.,0.,-1.));
#4296=DIRECTION('center_axis',(0.,-1.,0.));
#4297=DIRECTION('ref_axis',(0.,0.,-1.));
#4298=DIRECTION('center_axis',(0.,-1.,0.));
#4299=DIRECTION('ref_axis',(0.,0.,-1.));
#4300=DIRECTION('center_axis',(0.,-1.,0.));
#4301=DIRECTION('ref_axis',(0.,0.,-1.));
#4302=DIRECTION('center_axis',(0.,0.,-1.));
#4303=DIRECTION('ref_axis',(-1.,0.,0.));
#4304=DIRECTION('center_axis',(0.,0.,-1.));
#4305=DIRECTION('ref_axis',(-1.,0.,0.));
#4306=DIRECTION('center_axis',(0.,0.,-1.));
#4307=DIRECTION('ref_axis',(-1.,0.,0.));
#4308=DIRECTION('center_axis',(0.,0.,-1.));
#4309=DIRECTION('ref_axis',(-1.,0.,0.));
#4310=DIRECTION('center_axis',(0.,0.,-1.));
#4311=DIRECTION('ref_axis',(-1.,0.,0.));
#4312=DIRECTION('center_axis',(0.,0.,-1.));
#4313=DIRECTION('ref_axis',(-1.,0.,0.));
#4314=DIRECTION('center_axis',(0.,0.,-1.));
#4315=DIRECTION('ref_axis',(-1.,0.,0.));
#4316=DIRECTION('center_axis',(0.,0.,-1.));
#4317=DIRECTION('ref_axis',(-1.,0.,0.));
#4318=DIRECTION('center_axis',(0.,0.,-1.));
#4319=DIRECTION('ref_axis',(-1.,0.,0.));
#4320=DIRECTION('center_axis',(0.,0.,1.));
#4321=DIRECTION('ref_axis',(-1.,0.,0.));
#4322=DIRECTION('center_axis',(0.,0.,-1.));
#4323=DIRECTION('ref_axis',(-1.,0.,0.));
#4324=DIRECTION('center_axis',(0.,0.,-1.));
#4325=DIRECTION('ref_axis',(-1.,0.,0.));
#4326=DIRECTION('center_axis',(0.,0.,-1.));
#4327=DIRECTION('ref_axis',(-1.,0.,0.));
#4328=DIRECTION('center_axis',(0.,0.,-1.));
#4329=DIRECTION('ref_axis',(-1.,0.,0.));
#4330=DIRECTION('center_axis',(0.,0.,-1.));
#4331=DIRECTION('ref_axis',(-1.,0.,0.));
#4332=DIRECTION('center_axis',(0.,0.,-1.));
#4333=DIRECTION('ref_axis',(-1.,0.,0.));
#4334=DIRECTION('center_axis',(0.,0.,-1.));
#4335=DIRECTION('ref_axis',(-1.,0.,0.));
#4336=DIRECTION('center_axis',(0.,0.,-1.));
#4337=DIRECTION('ref_axis',(-1.,0.,0.));
#4338=DIRECTION('center_axis',(0.,0.,-1.));
#4339=DIRECTION('ref_axis',(1.,0.,0.));
#4340=DIRECTION('center_axis',(0.,0.,-1.));
#4341=DIRECTION('ref_axis',(1.,0.,0.));
#4342=DIRECTION('center_axis',(0.,0.,-1.));
#4343=DIRECTION('ref_axis',(-1.,0.,0.));
#4344=DIRECTION('center_axis',(0.,0.,-1.));
#4345=DIRECTION('ref_axis',(1.,0.,0.));
#4346=DIRECTION('center_axis',(0.,0.,1.));
#4347=DIRECTION('ref_axis',(-1.,0.,0.));
#4348=DIRECTION('center_axis',(0.,1.,0.));
#4349=DIRECTION('ref_axis',(0.,0.,1.));
#4350=DIRECTION('center_axis',(-6.93889390390723E-17,-1.,0.));
#4351=DIRECTION('ref_axis',(-1.,6.93889390390723E-17,0.));
#4352=DIRECTION('center_axis',(1.,-1.33440267382831E-16,0.));
#4353=DIRECTION('ref_axis',(0.,1.,0.));
#4354=DIRECTION('',(1.33440267382831E-16,1.,0.));
#4355=DIRECTION('',(0.,0.,1.));
#4356=DIRECTION('center_axis',(-1.,-1.33440267382831E-16,0.));
#4357=DIRECTION('ref_axis',(0.,-1.,0.));
#4358=DIRECTION('',(-1.33440267382831E-16,1.,0.));
#4359=DIRECTION('',(0.,0.,-1.));
#4360=DIRECTION('',(1.33440267382831E-16,-1.,0.));
#4361=DIRECTION('',(0.,0.,1.));
#4362=DIRECTION('center_axis',(0.,1.,0.));
#4363=DIRECTION('ref_axis',(0.,0.,1.));
#4364=DIRECTION('center_axis',(0.,0.,-1.));
#4365=DIRECTION('ref_axis',(-1.,0.,0.));
#4366=DIRECTION('center_axis',(0.,0.,1.));
#4367=DIRECTION('ref_axis',(1.,0.,0.));
#4368=DIRECTION('center_axis',(0.,-1.,0.));
#4369=DIRECTION('ref_axis',(0.,0.,-1.));
#4370=DIRECTION('',(-1.,0.,0.));
#4371=DIRECTION('',(0.,0.,-1.));
#4372=DIRECTION('center_axis',(0.,0.,-1.));
#4373=DIRECTION('ref_axis',(-1.,0.,0.));
#4374=DIRECTION('center_axis',(0.,0.,1.));
#4375=DIRECTION('ref_axis',(1.,0.,0.));
#4376=DIRECTION('center_axis',(0.,0.,1.));
#4377=DIRECTION('ref_axis',(1.,0.,0.));
#4378=DIRECTION('center_axis',(0.,0.,1.));
#4379=DIRECTION('ref_axis',(1.,0.,0.));
#4380=DIRECTION('',(0.,1.,0.));
#4381=DIRECTION('center_axis',(0.,0.,1.));
#4382=DIRECTION('ref_axis',(1.,0.,0.));
#4383=DIRECTION('',(-1.,0.,0.));
#4384=DIRECTION('center_axis',(0.,0.,1.));
#4385=DIRECTION('ref_axis',(1.,0.,0.));
#4386=DIRECTION('',(0.,-1.,0.));
#4387=DIRECTION('center_axis',(0.,0.,1.));
#4388=DIRECTION('ref_axis',(1.,0.,0.));
#4389=DIRECTION('center_axis',(0.,-1.,0.));
#4390=DIRECTION('ref_axis',(0.,0.,-1.));
#4391=DIRECTION('',(-1.,0.,0.));
#4392=DIRECTION('',(0.,0.,1.));
#4393=DIRECTION('',(1.,-2.75352932694731E-17,0.));
#4394=DIRECTION('',(0.,0.,1.));
#4395=DIRECTION('',(0.,0.,-1.));
#4396=DIRECTION('',(0.,0.,-1.));
#4397=DIRECTION('',(-1.,0.,0.));
#4398=DIRECTION('',(0.,0.,-1.));
#4399=DIRECTION('',(0.,0.,1.));
#4400=DIRECTION('center_axis',(0.,0.,-1.));
#4401=DIRECTION('ref_axis',(-1.,0.,0.));
#4402=DIRECTION('center_axis',(0.,0.,-1.));
#4403=DIRECTION('ref_axis',(-1.,0.,0.));
#4404=DIRECTION('center_axis',(0.,0.,-1.));
#4405=DIRECTION('ref_axis',(-1.,0.,0.));
#4406=DIRECTION('center_axis',(0.,0.,-1.));
#4407=DIRECTION('ref_axis',(-1.,0.,0.));
#4408=DIRECTION('center_axis',(0.,0.,-1.));
#4409=DIRECTION('ref_axis',(-1.,0.,0.));
#4410=DIRECTION('center_axis',(0.,0.,-1.));
#4411=DIRECTION('ref_axis',(-1.,0.,0.));
#4412=DIRECTION('',(0.,1.,0.));
#4413=DIRECTION('center_axis',(0.,0.,-1.));
#4414=DIRECTION('ref_axis',(-1.,0.,0.));
#4415=DIRECTION('center_axis',(0.,0.,1.));
#4416=DIRECTION('ref_axis',(-1.,0.,0.));
#4417=DIRECTION('center_axis',(0.,0.,1.));
#4418=DIRECTION('ref_axis',(-1.,0.,0.));
#4419=DIRECTION('center_axis',(-1.,0.,0.));
#4420=DIRECTION('ref_axis',(0.,0.,1.));
#4421=DIRECTION('',(0.,0.,-1.));
#4422=DIRECTION('',(0.,0.,1.));
#4423=DIRECTION('center_axis',(0.,0.,-1.));
#4424=DIRECTION('ref_axis',(-1.,0.,0.));
#4425=DIRECTION('center_axis',(0.,0.,-1.));
#4426=DIRECTION('ref_axis',(-1.,0.,0.));
#4427=DIRECTION('',(0.,-1.,0.));
#4428=DIRECTION('center_axis',(0.,0.,-1.));
#4429=DIRECTION('ref_axis',(-1.,0.,0.));
#4430=DIRECTION('center_axis',(0.,0.,1.));
#4431=DIRECTION('ref_axis',(-1.,1.04083408558608E-15,0.));
#4432=DIRECTION('center_axis',(1.,0.,0.));
#4433=DIRECTION('ref_axis',(0.,0.,-1.));
#4434=DIRECTION('',(0.,0.,-1.));
#4435=DIRECTION('',(0.,0.,1.));
#4436=DIRECTION('center_axis',(0.,0.,-1.));
#4437=DIRECTION('ref_axis',(-1.,0.,0.));
#4438=DIRECTION('center_axis',(0.,0.,-1.));
#4439=DIRECTION('ref_axis',(-1.,0.,0.));
#4440=DIRECTION('center_axis',(0.,0.,1.));
#4441=DIRECTION('ref_axis',(1.,0.,0.));
#4442=DIRECTION('center_axis',(0.,0.,1.));
#4443=DIRECTION('ref_axis',(-1.,0.,0.));
#4444=DIRECTION('center_axis',(0.,0.,1.));
#4445=DIRECTION('ref_axis',(-1.,0.,0.));
#4446=DIRECTION('center_axis',(0.,0.,1.));
#4447=DIRECTION('ref_axis',(1.,0.,0.));
#4448=DIRECTION('center_axis',(0.,0.,1.));
#4449=DIRECTION('ref_axis',(1.,0.,0.));
#4450=DIRECTION('center_axis',(0.,0.,1.));
#4451=DIRECTION('ref_axis',(1.,0.,0.));
#4452=DIRECTION('center_axis',(0.,0.,1.));
#4453=DIRECTION('ref_axis',(1.,0.,0.));
#4454=DIRECTION('center_axis',(1.,0.,0.));
#4455=DIRECTION('ref_axis',(0.,0.,-1.));
#4456=DIRECTION('',(0.,0.,-1.));
#4457=DIRECTION('',(0.,0.,1.));
#4458=DIRECTION('center_axis',(0.,0.,1.));
#4459=DIRECTION('ref_axis',(1.,0.,0.));
#4460=DIRECTION('center_axis',(0.,0.,1.));
#4461=DIRECTION('ref_axis',(1.,0.,0.));
#4462=DIRECTION('',(0.,-1.,0.));
#4463=DIRECTION('center_axis',(0.,0.,1.));
#4464=DIRECTION('ref_axis',(1.,0.,0.));
#4465=DIRECTION('center_axis',(0.,0.,-1.));
#4466=DIRECTION('ref_axis',(1.,1.04083408558608E-15,0.));
#4467=DIRECTION('center_axis',(-1.,0.,0.));
#4468=DIRECTION('ref_axis',(0.,0.,1.));
#4469=DIRECTION('',(0.,0.,-1.));
#4470=DIRECTION('',(0.,0.,1.));
#4471=DIRECTION('center_axis',(0.,0.,-1.));
#4472=DIRECTION('ref_axis',(-1.,0.,0.));
#4473=DIRECTION('center_axis',(0.,0.,-1.));
#4474=DIRECTION('ref_axis',(-1.,0.,0.));
#4475=DIRECTION('center_axis',(0.,0.,-1.));
#4476=DIRECTION('ref_axis',(-1.,0.,0.));
#4477=DIRECTION('center_axis',(0.,0.,-1.));
#4478=DIRECTION('ref_axis',(-1.,0.,0.));
#4479=DIRECTION('center_axis',(0.,0.,1.));
#4480=DIRECTION('ref_axis',(1.,0.,0.));
#4481=DIRECTION('center_axis',(0.,0.,1.));
#4482=DIRECTION('ref_axis',(1.,0.,0.));
#4483=DIRECTION('center_axis',(0.,0.,1.));
#4484=DIRECTION('ref_axis',(1.,0.,0.));
#4485=DIRECTION('center_axis',(6.93889390390723E-17,1.,0.));
#4486=DIRECTION('ref_axis',(-1.,0.,0.));
#4487=DIRECTION('axis',(0.,0.,1.));
#4488=DIRECTION('refdir',(1.,0.,0.));
#4489=DIRECTION('center_axis',(7.40148683083438E-17,1.,-3.75046050024947E-32));
#4490=DIRECTION('ref_axis',(1.,-6.66133814775094E-17,0.));
#4491=DIRECTION('center_axis',(7.40148683083438E-17,1.,-3.75046050024947E-32));
#4492=DIRECTION('ref_axis',(1.,-7.40148683083438E-17,2.7758984002161E-48));
#4493=DIRECTION('center_axis',(7.40148683083438E-17,1.,-3.75046050024947E-32));
#4494=DIRECTION('ref_axis',(1.,-7.40148683083438E-17,2.7758984002161E-48));
#4495=DIRECTION('center_axis',(7.40148683083438E-17,1.,-3.75046050024947E-32));
#4496=DIRECTION('ref_axis',(1.,-7.40148683083438E-17,2.7758984002161E-48));
#4497=DIRECTION('center_axis',(-7.40148683083438E-17,-1.,3.75046050024947E-32));
#4498=DIRECTION('ref_axis',(1.,-7.40148683083438E-17,2.7758984002161E-48));
#4499=DIRECTION('center_axis',(7.40148683083438E-17,1.,-3.75046050024947E-32));
#4500=DIRECTION('ref_axis',(1.,-7.40148683083438E-17,2.7758984002161E-48));
#4501=DIRECTION('center_axis',(7.40148683083438E-17,1.,-3.75046050024947E-32));
#4502=DIRECTION('ref_axis',(1.,-7.40148683083438E-17,2.7758984002161E-48));
#4503=DIRECTION('center_axis',(7.40148683083438E-17,1.,-3.75046050024947E-32));
#4504=DIRECTION('ref_axis',(1.,-8.88178419700125E-17,0.));
#4505=DIRECTION('center_axis',(7.40148683083438E-17,1.,-3.75046050024947E-32));
#4506=DIRECTION('ref_axis',(1.,-7.40148683083438E-17,2.7758984002161E-48));
#4507=DIRECTION('center_axis',(7.40148683083438E-17,1.,-3.75046050024947E-32));
#4508=DIRECTION('ref_axis',(1.,-7.40148683083438E-17,2.7758984002161E-48));
#4509=DIRECTION('center_axis',(7.40148683083438E-17,1.,-3.75046050024947E-32));
#4510=DIRECTION('ref_axis',(1.,-7.40148683083438E-17,2.7758984002161E-48));
#4511=DIRECTION('center_axis',(-7.40148683083438E-17,-1.,3.75046050024947E-32));
#4512=DIRECTION('ref_axis',(1.,-7.40148683083438E-17,2.7758984002161E-48));
#4513=DIRECTION('center_axis',(7.40148683083438E-17,1.,-3.75046050024947E-32));
#4514=DIRECTION('ref_axis',(1.,-7.40148683083438E-17,2.7758984002161E-48));
#4515=DIRECTION('center_axis',(7.40148683083438E-17,1.,-3.75046050024947E-32));
#4516=DIRECTION('ref_axis',(1.,-7.40148683083438E-17,2.7758984002161E-48));
#4517=DIRECTION('center_axis',(7.40148683083438E-17,1.,-3.75046050024947E-32));
#4518=DIRECTION('ref_axis',(1.,-8.88178419700125E-17,0.));
#4519=DIRECTION('center_axis',(7.40148683083438E-17,1.,-3.75046050024947E-32));
#4520=DIRECTION('ref_axis',(1.,-7.40148683083438E-17,2.7758984002161E-48));
#4521=DIRECTION('center_axis',(7.40148683083438E-17,1.,-3.75046050024947E-32));
#4522=DIRECTION('ref_axis',(1.,-7.40148683083438E-17,2.7758984002161E-48));
#4523=DIRECTION('center_axis',(7.40148683083438E-17,1.,-3.75046050024947E-32));
#4524=DIRECTION('ref_axis',(1.,-7.40148683083438E-17,2.7758984002161E-48));
#4525=DIRECTION('center_axis',(-7.40148683083438E-17,-1.,3.75046050024947E-32));
#4526=DIRECTION('ref_axis',(1.,-7.40148683083438E-17,2.7758984002161E-48));
#4527=DIRECTION('center_axis',(7.40148683083438E-17,1.,-3.75046050024947E-32));
#4528=DIRECTION('ref_axis',(1.,-7.40148683083438E-17,2.7758984002161E-48));
#4529=DIRECTION('center_axis',(7.40148683083438E-17,1.,-3.75046050024947E-32));
#4530=DIRECTION('ref_axis',(1.,-7.40148683083438E-17,2.7758984002161E-48));
#4531=DIRECTION('center_axis',(7.40148683083438E-17,1.,-3.75046050024947E-32));
#4532=DIRECTION('ref_axis',(1.,-6.66133814775094E-17,0.));
#4533=DIRECTION('center_axis',(7.40148683083438E-17,1.,-3.75046050024947E-32));
#4534=DIRECTION('ref_axis',(1.,-7.40148683083438E-17,2.7758984002161E-48));
#4535=DIRECTION('center_axis',(7.40148683083438E-17,1.,-3.75046050024947E-32));
#4536=DIRECTION('ref_axis',(1.,-7.40148683083438E-17,2.7758984002161E-48));
#4537=DIRECTION('center_axis',(7.40148683083438E-17,1.,-3.75046050024947E-32));
#4538=DIRECTION('ref_axis',(1.,-7.40148683083438E-17,2.7758984002161E-48));
#4539=DIRECTION('center_axis',(-7.40148683083438E-17,-1.,3.75046050024947E-32));
#4540=DIRECTION('ref_axis',(1.,-7.40148683083438E-17,2.7758984002161E-48));
#4541=DIRECTION('center_axis',(7.40148683083438E-17,1.,-3.75046050024947E-32));
#4542=DIRECTION('ref_axis',(1.,-7.40148683083438E-17,2.7758984002161E-48));
#4543=DIRECTION('center_axis',(7.40148683083438E-17,1.,-3.75046050024947E-32));
#4544=DIRECTION('ref_axis',(1.,-7.40148683083438E-17,2.7758984002161E-48));
#4545=DIRECTION('center_axis',(0.,1.,0.));
#4546=DIRECTION('ref_axis',(0.,0.,-1.));
#4547=DIRECTION('center_axis',(7.40148683083438E-17,1.,-3.75046050024947E-32));
#4548=DIRECTION('ref_axis',(0.,0.,-1.));
#4549=DIRECTION('',(0.,1.,0.));
#4550=DIRECTION('center_axis',(-7.40148683083438E-17,-1.,3.75046050024947E-32));
#4551=DIRECTION('ref_axis',(0.,0.,-1.));
#4552=DIRECTION('',(0.,1.,0.));
#4553=DIRECTION('center_axis',(0.,0.,-1.));
#4554=DIRECTION('ref_axis',(-1.,0.,0.));
#4555=DIRECTION('',(-1.,7.40148683083438E-17,0.));
#4556=DIRECTION('',(0.,1.,0.));
#4557=DIRECTION('',(1.,-7.40148683083438E-17,0.));
#4558=DIRECTION('center_axis',(0.,1.,0.));
#4559=DIRECTION('ref_axis',(1.,0.,0.));
#4560=DIRECTION('center_axis',(7.40148683083438E-17,1.,-3.75046050024947E-32));
#4561=DIRECTION('ref_axis',(1.,0.,0.));
#4562=DIRECTION('',(0.,1.,0.));
#4563=DIRECTION('center_axis',(-7.40148683083438E-17,-1.,3.75046050024947E-32));
#4564=DIRECTION('ref_axis',(1.,0.,0.));
#4565=DIRECTION('center_axis',(1.,0.,-3.28954970259306E-16));
#4566=DIRECTION('ref_axis',(-3.5527136788005E-16,0.,-1.));
#4567=DIRECTION('',(-3.28954970259305E-16,-1.3157046199377E-32,-1.));
#4568=DIRECTION('',(0.,1.,0.));
#4569=DIRECTION('',(3.28954970259305E-16,1.3157046199377E-32,1.));
#4570=DIRECTION('center_axis',(0.,1.,0.));
#4571=DIRECTION('ref_axis',(0.,0.,1.));
#4572=DIRECTION('center_axis',(7.40148683083438E-17,1.,-3.75046050024947E-32));
#4573=DIRECTION('ref_axis',(0.,0.,1.));
#4574=DIRECTION('',(0.,1.,0.));
#4575=DIRECTION('center_axis',(-7.40148683083438E-17,-1.,3.75046050024947E-32));
#4576=DIRECTION('ref_axis',(0.,0.,1.));
#4577=DIRECTION('center_axis',(2.52323414687535E-16,0.,1.));
#4578=DIRECTION('ref_axis',(1.,0.,-1.77635683940025E-16));
#4579=DIRECTION('',(1.,-7.40148683083438E-17,-2.52323414687535E-16));
#4580=DIRECTION('',(0.,1.,0.));
#4581=DIRECTION('',(-1.,7.40148683083438E-17,2.52323414687535E-16));
#4582=DIRECTION('center_axis',(0.,1.,0.));
#4583=DIRECTION('ref_axis',(-1.,0.,0.));
#4584=DIRECTION('center_axis',(7.40148683083438E-17,1.,-3.75046050024947E-32));
#4585=DIRECTION('ref_axis',(-1.,0.,0.));
#4586=DIRECTION('',(0.,1.,0.));
#4587=DIRECTION('center_axis',(-7.40148683083438E-17,-1.,3.75046050024947E-32));
#4588=DIRECTION('ref_axis',(-1.,0.,0.));
#4589=DIRECTION('center_axis',(-1.,0.,6.57909940518611E-16));
#4590=DIRECTION('ref_axis',(7.105427357601E-16,0.,1.));
#4591=DIRECTION('',(6.57909940518611E-16,-1.11905126037406E-32,1.));
#4592=DIRECTION('',(-6.57909940518611E-16,1.11905126037406E-32,-1.));
#4593=DIRECTION('center_axis',(0.,1.,0.));
#4594=DIRECTION('ref_axis',(1.,0.,0.));
#4595=DIRECTION('center_axis',(-7.40148683083438E-17,-1.,3.75046050024947E-32));
#4596=DIRECTION('ref_axis',(1.,0.,0.));
#4597=DIRECTION('center_axis',(7.40148683083438E-17,1.,-3.75046050024947E-32));
#4598=DIRECTION('ref_axis',(1.,0.,0.));
#4599=DIRECTION('center_axis',(1.36642833800019E-16,0.,1.));
#4600=DIRECTION('ref_axis',(1.,0.,0.));
#4601=DIRECTION('',(-1.,0.,1.36642833800019E-16));
#4602=DIRECTION('',(0.,1.,0.));
#4603=DIRECTION('',(1.,0.,-1.36642833800019E-16));
#4604=DIRECTION('',(0.,1.,0.));
#4605=DIRECTION('center_axis',(0.,1.,0.));
#4606=DIRECTION('ref_axis',(1.,0.,0.));
#4607=DIRECTION('center_axis',(0.,-1.,0.));
#4608=DIRECTION('ref_axis',(1.,0.,0.));
#4609=DIRECTION('center_axis',(0.,1.,0.));
#4610=DIRECTION('ref_axis',(1.,0.,0.));
#4611=DIRECTION('',(0.,1.,0.));
#4612=DIRECTION('center_axis',(-1.,0.,4.44089209850063E-16));
#4613=DIRECTION('ref_axis',(7.105427357601E-16,0.,1.));
#4614=DIRECTION('',(-4.44089209850063E-16,0.,-1.));
#4615=DIRECTION('',(4.44089209850063E-16,0.,1.));
#4616=DIRECTION('',(0.,1.,0.));
#4617=DIRECTION('center_axis',(0.,1.,0.));
#4618=DIRECTION('ref_axis',(0.,0.,1.));
#4619=DIRECTION('center_axis',(0.,-1.,0.));
#4620=DIRECTION('ref_axis',(0.,0.,1.));
#4621=DIRECTION('center_axis',(0.,1.,0.));
#4622=DIRECTION('ref_axis',(0.,0.,1.));
#4623=DIRECTION('',(0.,1.,0.));
#4624=DIRECTION('center_axis',(-3.41607084500048E-16,0.,-1.));
#4625=DIRECTION('ref_axis',(-1.,0.,3.5527136788005E-16));
#4626=DIRECTION('',(1.,0.,-3.41607084500048E-16));
#4627=DIRECTION('',(-1.,0.,3.41607084500048E-16));
#4628=DIRECTION('',(0.,1.,0.));
#4629=DIRECTION('center_axis',(1.,0.,-3.5527136788005E-16));
#4630=DIRECTION('ref_axis',(0.,0.,-1.));
#4631=DIRECTION('',(3.5527136788005E-16,0.,1.));
#4632=DIRECTION('',(-3.5527136788005E-16,0.,-1.));
#4633=DIRECTION('center_axis',(-7.40148683083438E-17,-1.,3.75046050024947E-32));
#4634=DIRECTION('ref_axis',(0.,-3.75046050024947E-32,-1.));
#4635=DIRECTION('center_axis',(-7.40148683083438E-17,-1.,3.75046050024947E-32));
#4636=DIRECTION('ref_axis',(0.,0.,-1.));
#4637=DIRECTION('axis',(0.,0.,1.));
#4638=DIRECTION('refdir',(1.,0.,0.));
#4639=DIRECTION('center_axis',(1.,1.09520452668381E-17,0.));
#4640=DIRECTION('ref_axis',(0.,0.,-1.));
#4641=DIRECTION('center_axis',(1.,1.09520452668381E-17,0.));
#4642=DIRECTION('ref_axis',(1.09520452668381E-17,-1.,1.22464679914735E-16));
#4643=DIRECTION('center_axis',(-1.,-1.09520452668381E-17,0.));
#4644=DIRECTION('ref_axis',(1.73472347597681E-17,-1.,1.22464679914735E-16));
#4645=DIRECTION('center_axis',(1.,1.09520452668381E-17,0.));
#4646=DIRECTION('ref_axis',(1.13338950613046E-14,1.,0.));
#4647=DIRECTION('center_axis',(1.,1.09520452668381E-17,0.));
#4648=DIRECTION('ref_axis',(-1.13338950613046E-14,-1.,0.));
#4649=DIRECTION('center_axis',(1.,1.09520452668381E-17,0.));
#4650=DIRECTION('ref_axis',(0.,0.,-1.));
#4651=DIRECTION('center_axis',(1.,1.09520452668381E-17,0.));
#4652=DIRECTION('ref_axis',(1.13338950613046E-14,1.,0.));
#4653=DIRECTION('center_axis',(-1.,-1.09520452668381E-17,0.));
#4654=DIRECTION('ref_axis',(-6.34366329455645E-15,-1.,0.));
#4655=DIRECTION('center_axis',(-1.,-1.09520452668381E-17,0.));
#4656=DIRECTION('ref_axis',(1.09520452668382E-17,-1.,0.));
#4657=DIRECTION('center_axis',(1.,1.09520452668381E-17,0.));
#4658=DIRECTION('ref_axis',(0.,0.,-1.));
#4659=DIRECTION('center_axis',(1.,1.09520452668381E-17,0.));
#4660=DIRECTION('ref_axis',(0.,0.,-1.));
#4661=DIRECTION('center_axis',(1.,1.09520452668381E-17,0.));
#4662=DIRECTION('ref_axis',(1.09520452668381E-17,-1.,1.22464679914735E-16));
#4663=DIRECTION('center_axis',(-1.,-1.09520452668381E-17,0.));
#4664=DIRECTION('ref_axis',(1.98254111540206E-17,-1.,1.22464679914735E-16));
#4665=DIRECTION('center_axis',(-1.,-1.09520452668381E-17,0.));
#4666=DIRECTION('ref_axis',(0.,0.,1.));
#4667=DIRECTION('',(-1.22852183928328E-32,1.12172823372375E-15,1.));
#4668=DIRECTION('',(9.4847494244789E-18,-0.866025403784438,0.500000000000001));
#4669=DIRECTION('',(9.48474942447891E-18,-0.866025403784439,-0.5));
#4670=DIRECTION('',(1.75503119897611E-33,-1.60246890531964E-16,-1.));
#4671=DIRECTION('',(-9.48474942447891E-18,0.866025403784438,-0.5));
#4672=DIRECTION('',(-9.48474942447891E-18,0.866025403784439,0.5));
#4673=DIRECTION('center_axis',(1.,1.09520452668381E-17,0.));
#4674=DIRECTION('ref_axis',(1.13338950613046E-14,1.,0.));
#4675=DIRECTION('center_axis',(5.47602263341905E-18,-0.5,-0.866025403784439));
#4676=DIRECTION('ref_axis',(-1.,0.,0.));
#4677=DIRECTION('',(-1.,-1.09520452668381E-17,0.));
#4678=DIRECTION('',(-1.,-1.09520452668381E-17,0.));
#4679=DIRECTION('center_axis',(-5.47602263341904E-18,0.5,-0.866025403784439));
#4680=DIRECTION('ref_axis',(-1.,0.,1.11022302462516E-17));
#4681=DIRECTION('',(-1.,-1.09520452668381E-17,0.));
#4682=DIRECTION('center_axis',(-1.09520452668381E-17,1.,-1.12172823372375E-15));
#4683=DIRECTION('ref_axis',(0.,1.13242748511766E-15,1.));
#4684=DIRECTION('',(-1.,-1.09520452668381E-17,0.));
#4685=DIRECTION('center_axis',(-5.47602263341905E-18,0.500000000000001,
0.866025403784438));
#4686=DIRECTION('ref_axis',(1.,0.,0.));
#4687=DIRECTION('',(1.,1.09520452668381E-17,0.));
#4688=DIRECTION('center_axis',(1.09520452668381E-17,-1.,1.60246890531964E-16));
#4689=DIRECTION('ref_axis',(0.,-1.55431223447522E-16,-1.));
#4690=DIRECTION('',(-1.,-1.09520452668381E-17,0.));
#4691=DIRECTION('center_axis',(5.47602263341904E-18,-0.5,0.866025403784439));
#4692=DIRECTION('ref_axis',(1.,0.,-1.11022302462516E-17));
#4693=DIRECTION('center_axis',(-1.,-1.09520452668381E-17,0.));
#4694=DIRECTION('ref_axis',(1.13338950613046E-14,1.,0.));
#4695=DIRECTION('axis',(0.,0.,1.));
#4696=DIRECTION('refdir',(1.,0.,0.));
#4697=DIRECTION('center_axis',(1.,1.72103568478884E-17,0.));
#4698=DIRECTION('ref_axis',(0.,0.,-1.));
#4699=DIRECTION('center_axis',(1.,1.72103568478884E-17,0.));
#4700=DIRECTION('ref_axis',(1.72103568478884E-17,-1.,1.22464679914735E-16));
#4701=DIRECTION('center_axis',(-1.,-1.72103568478884E-17,0.));
#4702=DIRECTION('ref_axis',(1.73472347597681E-17,-1.,1.22464679914735E-16));
#4703=DIRECTION('center_axis',(1.,1.72103568478884E-17,0.));
#4704=DIRECTION('ref_axis',(0.,1.,0.));
#4705=DIRECTION('center_axis',(1.,1.72103568478884E-17,0.));
#4706=DIRECTION('ref_axis',(0.,-1.,0.));
#4707=DIRECTION('center_axis',(1.,1.72103568478884E-17,0.));
#4708=DIRECTION('ref_axis',(0.,0.,-1.));
#4709=DIRECTION('center_axis',(1.,1.72103568478884E-17,0.));
#4710=DIRECTION('ref_axis',(0.,1.,0.));
#4711=DIRECTION('center_axis',(-1.,-1.72103568478884E-17,0.));
#4712=DIRECTION('ref_axis',(7.57028002692579E-18,-1.,0.));
#4713=DIRECTION('center_axis',(-1.,-1.72103568478884E-17,0.));
#4714=DIRECTION('ref_axis',(1.72103568478884E-17,-1.,0.));
#4715=DIRECTION('center_axis',(1.,1.72103568478884E-17,0.));
#4716=DIRECTION('ref_axis',(0.,0.,-1.));
#4717=DIRECTION('center_axis',(1.,1.72103568478884E-17,0.));
#4718=DIRECTION('ref_axis',(0.,0.,-1.));
#4719=DIRECTION('center_axis',(1.,1.72103568478884E-17,0.));
#4720=DIRECTION('ref_axis',(1.72103568478884E-17,-1.,1.22464679914735E-16));
#4721=DIRECTION('center_axis',(-1.,-1.72103568478884E-17,0.));
#4722=DIRECTION('ref_axis',(1.98254111540206E-17,-1.,1.22464679914735E-16));
#4723=DIRECTION('center_axis',(-1.,-1.72103568478884E-17,0.));
#4724=DIRECTION('ref_axis',(0.,0.,1.));
#4725=DIRECTION('',(-1.93053431887373E-32,1.12172823372375E-15,1.));
#4726=DIRECTION('',(1.49046062384668E-17,-0.866025403784438,0.500000000000001));
#4727=DIRECTION('',(1.49046062384668E-17,-0.866025403784439,-0.5));
#4728=DIRECTION('',(2.75790616981961E-33,-1.60246890531964E-16,-1.));
#4729=DIRECTION('',(-1.49046062384668E-17,0.866025403784438,-0.5));
#4730=DIRECTION('',(-1.49046062384668E-17,0.866025403784439,0.5));
#4731=DIRECTION('center_axis',(1.,1.72103568478884E-17,0.));
#4732=DIRECTION('ref_axis',(0.,1.,0.));
#4733=DIRECTION('center_axis',(8.60517842394421E-18,-0.5,-0.866025403784439));
#4734=DIRECTION('ref_axis',(-1.,0.,0.));
#4735=DIRECTION('',(-1.,-1.72103568478884E-17,0.));
#4736=DIRECTION('',(-1.,-1.72103568478884E-17,0.));
#4737=DIRECTION('center_axis',(-8.6051784239442E-18,0.5,-0.866025403784439));
#4738=DIRECTION('ref_axis',(-1.,0.,1.11022302462516E-17));
#4739=DIRECTION('',(-1.,-1.72103568478884E-17,0.));
#4740=DIRECTION('center_axis',(-1.72103568478884E-17,1.,-1.12172823372375E-15));
#4741=DIRECTION('ref_axis',(0.,1.13242748511766E-15,1.));
#4742=DIRECTION('',(-1.,-1.72103568478884E-17,0.));
#4743=DIRECTION('center_axis',(-8.60517842394422E-18,0.500000000000001,
0.866025403784438));
#4744=DIRECTION('ref_axis',(1.,0.,0.));
#4745=DIRECTION('',(1.,1.72103568478884E-17,0.));
#4746=DIRECTION('center_axis',(1.72103568478884E-17,-1.,1.60246890531964E-16));
#4747=DIRECTION('ref_axis',(0.,-1.55431223447522E-16,-1.));
#4748=DIRECTION('',(-1.,-1.72103568478884E-17,0.));
#4749=DIRECTION('center_axis',(8.60517842394421E-18,-0.5,0.866025403784439));
#4750=DIRECTION('ref_axis',(1.,0.,-1.11022302462516E-17));
#4751=DIRECTION('center_axis',(-1.,-1.72103568478884E-17,0.));
#4752=DIRECTION('ref_axis',(0.,1.,0.));
#4753=DIRECTION('axis',(0.,0.,1.));
#4754=DIRECTION('refdir',(1.,0.,0.));
#4755=DIRECTION('',(0.,0.,1.));
#4756=DIRECTION('',(1.,0.,0.));
#4757=DIRECTION('',(1.11022302462516E-16,0.,1.));
#4758=DIRECTION('',(1.,0.,-1.11022302462516E-16));
#4759=DIRECTION('',(3.60822483003176E-16,2.39048525772961E-31,1.));
#4760=DIRECTION('',(-1.,-1.825118344795E-16,3.60822483003176E-16));
#4761=DIRECTION('',(1.,2.89451002848701E-16,-2.7755575615629E-17));
#4762=DIRECTION('',(-2.89451002848701E-16,1.,7.40148683083437E-17));
#4763=DIRECTION('',(0.,0.,1.));
#4764=DIRECTION('',(1.13338950613046E-14,-1.,0.));
#4765=DIRECTION('',(0.,0.,1.));
#4766=DIRECTION('',(1.13338950613046E-14,-1.,0.));
#4767=DIRECTION('',(0.,0.,1.));
#4768=DIRECTION('',(0.,1.,0.));
#4769=DIRECTION('',(0.,0.,1.));
#4770=DIRECTION('',(0.,1.,0.));
#4771=CARTESIAN_POINT('',(0.,0.,0.));
#4772=CARTESIAN_POINT('Origin',(29.4557073249779,0.,28.1226575809199));
#4773=CARTESIAN_POINT('',(30.4557073249779,6.,27.1226575809199));
#4774=CARTESIAN_POINT('',(28.4557073249779,6.,29.1226575809199));
#4775=CARTESIAN_POINT('',(33.2057073249779,6.,24.3726575809199));
#4776=CARTESIAN_POINT('',(28.4557073249779,0.,29.1226575809199));
#4777=CARTESIAN_POINT('',(28.4557073249779,0.,29.1226575809199));
#4778=CARTESIAN_POINT('',(30.4557073249779,0.,27.1226575809199));
#4779=CARTESIAN_POINT('',(33.2057073249779,0.,24.3726575809199));
#4780=CARTESIAN_POINT('',(30.4557073249779,0.,27.1226575809199));
#4781=CARTESIAN_POINT('Origin',(5.45570732497785,0.,-10.8773424190801));
#4782=CARTESIAN_POINT('',(-17.5442926750221,0.,29.1226575809199));
#4783=CARTESIAN_POINT('',(-19.5442926750221,0.,29.1226575809199));
#4784=CARTESIAN_POINT('',(-19.5442926750221,0.,27.1226575809199));
#4785=CARTESIAN_POINT('',(-22.2942926750222,0.,24.3726575809199));
#4786=CARTESIAN_POINT('',(-19.5442926750222,0.,-48.8773424190801));
#4787=CARTESIAN_POINT('',(-19.5442926750222,0.,-50.8773424190801));
#4788=CARTESIAN_POINT('',(-17.5442926750222,0.,-50.8773424190801));
#4789=CARTESIAN_POINT('',(-22.2942926750221,0.,-46.1273424190801));
#4790=CARTESIAN_POINT('',(28.4557073249778,0.,-50.8773424190801));
#4791=CARTESIAN_POINT('',(30.4557073249778,0.,-50.8773424190801));
#4792=CARTESIAN_POINT('',(30.4557073249778,0.,-48.8773424190801));
#4793=CARTESIAN_POINT('',(33.2057073249778,0.,-46.1273424190801));
#4794=CARTESIAN_POINT('',(30.4557073249779,0.,29.1226575809199));
#4795=CARTESIAN_POINT('',(11.5227073249778,0.,22.1226575809199));
#4796=CARTESIAN_POINT('Origin',(9.45570732497784,0.,22.1226575809199));
#4797=CARTESIAN_POINT('',(11.5227073249778,0.,-25.8773424190801));
#4798=CARTESIAN_POINT('Origin',(9.45570732497784,0.,-25.8773424190801));
#4799=CARTESIAN_POINT('',(11.5227073249778,0.,-43.8773424190801));
#4800=CARTESIAN_POINT('Origin',(9.45570732497784,0.,-43.8773424190801));
#4801=CARTESIAN_POINT('',(24.0767073249779,0.,-43.8773424190801));
#4802=CARTESIAN_POINT('Origin',(22.4557073249779,0.,-43.8773424190801));
#4803=CARTESIAN_POINT('',(-9.92329267502215,0.,22.1226575809199));
#4804=CARTESIAN_POINT('Origin',(-11.5442926750221,0.,22.1226575809199));
#4805=CARTESIAN_POINT('Origin',(-19.5442926750221,0.,29.1226575809199));
#4806=CARTESIAN_POINT('',(-17.5442926750221,6.,29.1226575809199));
#4807=CARTESIAN_POINT('',(-19.5442926750221,6.,29.1226575809199));
#4808=CARTESIAN_POINT('',(-17.5442926750221,0.,29.1226575809199));
#4809=CARTESIAN_POINT('Origin',(-18.5442926750221,0.,28.1226575809199));
#4810=CARTESIAN_POINT('',(-19.5442926750221,6.,27.1226575809199));
#4811=CARTESIAN_POINT('',(-22.2942926750222,6.,24.3726575809199));
#4812=CARTESIAN_POINT('',(-19.5442926750221,0.,27.1226575809199));
#4813=CARTESIAN_POINT('Origin',(29.4557073249778,0.,-49.8773424190801));
#4814=CARTESIAN_POINT('',(28.4557073249778,6.,-50.8773424190801));
#4815=CARTESIAN_POINT('',(30.4557073249778,6.,-48.8773424190801));
#4816=CARTESIAN_POINT('',(33.2057073249778,6.,-46.1273424190801));
#4817=CARTESIAN_POINT('',(30.4557073249778,0.,-48.8773424190801));
#4818=CARTESIAN_POINT('',(28.4557073249778,0.,-50.8773424190801));
#4819=CARTESIAN_POINT('Origin',(30.4557073249778,0.,-50.8773424190801));
#4820=CARTESIAN_POINT('',(-17.5442926750222,6.,-50.8773424190801));
#4821=CARTESIAN_POINT('',(-17.5442926750222,0.,-50.8773424190801));
#4822=CARTESIAN_POINT('',(30.4557073249778,6.,-50.8773424190801));
#4823=CARTESIAN_POINT('Origin',(-18.5442926750222,0.,-49.8773424190801));
#4824=CARTESIAN_POINT('',(-19.5442926750222,6.,-48.8773424190801));
#4825=CARTESIAN_POINT('',(-22.2942926750221,6.,-46.1273424190801));
#4826=CARTESIAN_POINT('',(-19.5442926750222,0.,-48.8773424190801));
#4827=CARTESIAN_POINT('Origin',(9.45570732497784,94.5304183847718,22.1226575809199));
#4828=CARTESIAN_POINT('',(7.38870732497784,6.,22.1226575809199));
#4829=CARTESIAN_POINT('Origin',(9.45570732497784,6.,22.1226575809199));
#4830=CARTESIAN_POINT('Origin',(9.45570732497784,94.5304183847718,-25.8773424190801));
#4831=CARTESIAN_POINT('',(7.38870732497784,6.,-25.8773424190801));
#4832=CARTESIAN_POINT('Origin',(9.45570732497784,6.,-25.8773424190801));
#4833=CARTESIAN_POINT('Origin',(9.45570732497784,94.5304183847718,-43.8773424190801));
#4834=CARTESIAN_POINT('',(7.38870732497784,6.,-43.8773424190801));
#4835=CARTESIAN_POINT('Origin',(9.45570732497784,6.,-43.8773424190801));
#4836=CARTESIAN_POINT('Origin',(22.4557073249779,94.5304183847718,-43.8773424190801));
#4837=CARTESIAN_POINT('',(20.8347073249778,6.,-43.8773424190801));
#4838=CARTESIAN_POINT('Origin',(22.4557073249779,6.,-43.8773424190801));
#4839=CARTESIAN_POINT('Origin',(-11.5442926750221,94.5304183847718,22.1226575809199));
#4840=CARTESIAN_POINT('',(-13.1652926750222,6.,22.1226575809199));
#4841=CARTESIAN_POINT('Origin',(-11.5442926750221,6.,22.1226575809199));
#4842=CARTESIAN_POINT('Origin',(-19.5442926750222,0.,-50.8773424190801));
#4843=CARTESIAN_POINT('',(-19.5442926750222,6.,-50.8773424190801));
#4844=CARTESIAN_POINT('Origin',(30.4557073249779,0.,29.1226575809199));
#4845=CARTESIAN_POINT('',(30.4557073249779,6.,29.1226575809199));
#4846=CARTESIAN_POINT('Origin',(5.45570732497785,6.,-10.8773424190801));
#4847=CARTESIAN_POINT('',(0.,0.,0.));
#4848=CARTESIAN_POINT('Origin',(29.4557073249779,0.,28.1226575809199));
#4849=CARTESIAN_POINT('',(30.4557073249779,6.,27.1226575809199));
#4850=CARTESIAN_POINT('',(28.4557073249779,6.,29.1226575809199));
#4851=CARTESIAN_POINT('',(33.2057073249779,6.,24.3726575809199));
#4852=CARTESIAN_POINT('',(28.4557073249779,0.,29.1226575809199));
#4853=CARTESIAN_POINT('',(28.4557073249779,0.,29.1226575809199));
#4854=CARTESIAN_POINT('',(30.4557073249779,0.,27.1226575809199));
#4855=CARTESIAN_POINT('',(33.2057073249779,0.,24.3726575809199));
#4856=CARTESIAN_POINT('',(30.4557073249779,0.,27.1226575809199));
#4857=CARTESIAN_POINT('Origin',(5.45570732497785,0.,-10.8773424190801));
#4858=CARTESIAN_POINT('',(-17.5442926750221,0.,29.1226575809199));
#4859=CARTESIAN_POINT('',(-19.5442926750221,0.,29.1226575809199));
#4860=CARTESIAN_POINT('',(-19.5442926750221,0.,27.1226575809199));
#4861=CARTESIAN_POINT('',(-22.2942926750222,0.,24.3726575809199));
#4862=CARTESIAN_POINT('',(-19.5442926750222,0.,-48.8773424190801));
#4863=CARTESIAN_POINT('',(-19.5442926750222,0.,-50.8773424190801));
#4864=CARTESIAN_POINT('',(-17.5442926750222,0.,-50.8773424190801));
#4865=CARTESIAN_POINT('',(-22.2942926750221,0.,-46.1273424190801));
#4866=CARTESIAN_POINT('',(28.4557073249778,0.,-50.8773424190801));
#4867=CARTESIAN_POINT('',(30.4557073249778,0.,-50.8773424190801));
#4868=CARTESIAN_POINT('',(30.4557073249778,0.,-48.8773424190801));
#4869=CARTESIAN_POINT('',(33.2057073249778,0.,-46.1273424190801));
#4870=CARTESIAN_POINT('',(30.4557073249779,0.,29.1226575809199));
#4871=CARTESIAN_POINT('',(26.2057073249779,0.,-43.8773424190801));
#4872=CARTESIAN_POINT('Origin',(22.4557073249779,0.,-43.8773424190801));
#4873=CARTESIAN_POINT('',(-7.79429267502215,0.,22.1226575809199));
#4874=CARTESIAN_POINT('Origin',(-11.5442926750221,0.,22.1226575809199));
#4875=CARTESIAN_POINT('',(-16.5942926750222,0.,-12.8773424190801));
#4876=CARTESIAN_POINT('Origin',(-14.5442926750222,0.,-12.8773424190801));
#4877=CARTESIAN_POINT('',(23.4057073249778,0.,-12.8773424190801));
#4878=CARTESIAN_POINT('Origin',(25.4557073249778,0.,-12.8773424190801));
#4879=CARTESIAN_POINT('Origin',(-19.5442926750221,0.,29.1226575809199));
#4880=CARTESIAN_POINT('',(-17.5442926750221,6.,29.1226575809199));
#4881=CARTESIAN_POINT('',(-19.5442926750221,6.,29.1226575809199));
#4882=CARTESIAN_POINT('',(-17.5442926750221,0.,29.1226575809199));
#4883=CARTESIAN_POINT('Origin',(-18.5442926750221,0.,28.1226575809199));
#4884=CARTESIAN_POINT('',(-19.5442926750221,6.,27.1226575809199));
#4885=CARTESIAN_POINT('',(-22.2942926750222,6.,24.3726575809199));
#4886=CARTESIAN_POINT('',(-19.5442926750221,0.,27.1226575809199));
#4887=CARTESIAN_POINT('Origin',(29.4557073249778,0.,-49.8773424190801));
#4888=CARTESIAN_POINT('',(28.4557073249778,6.,-50.8773424190801));
#4889=CARTESIAN_POINT('',(30.4557073249778,6.,-48.8773424190801));
#4890=CARTESIAN_POINT('',(33.2057073249778,6.,-46.1273424190801));
#4891=CARTESIAN_POINT('',(30.4557073249778,0.,-48.8773424190801));
#4892=CARTESIAN_POINT('',(28.4557073249778,0.,-50.8773424190801));
#4893=CARTESIAN_POINT('Origin',(30.4557073249778,0.,-50.8773424190801));
#4894=CARTESIAN_POINT('',(-17.5442926750222,6.,-50.8773424190801));
#4895=CARTESIAN_POINT('',(-17.5442926750222,0.,-50.8773424190801));
#4896=CARTESIAN_POINT('',(30.4557073249778,6.,-50.8773424190801));
#4897=CARTESIAN_POINT('Origin',(-18.5442926750222,0.,-49.8773424190801));
#4898=CARTESIAN_POINT('',(-19.5442926750222,6.,-48.8773424190801));
#4899=CARTESIAN_POINT('',(-22.2942926750221,6.,-46.1273424190801));
#4900=CARTESIAN_POINT('',(-19.5442926750222,0.,-48.8773424190801));
#4901=CARTESIAN_POINT('Origin',(22.4557073249779,4.1,-43.8773424190801));
#4902=CARTESIAN_POINT('',(26.2057073249779,4.1,-43.8773424190801));
#4903=CARTESIAN_POINT('Origin',(22.4557073249779,4.1,-43.8773424190801));
#4904=CARTESIAN_POINT('',(20.3057073249779,4.1,-43.8773424190801));
#4905=CARTESIAN_POINT('Origin',(22.4557073249779,4.1,-43.8773424190801));
#4906=CARTESIAN_POINT('Origin',(22.4557073249779,2.05,-43.8773424190801));
#4907=CARTESIAN_POINT('Origin',(22.4557073249779,94.5304183847718,-43.8773424190801));
#4908=CARTESIAN_POINT('',(20.3057073249779,6.,-43.8773424190801));
#4909=CARTESIAN_POINT('Origin',(22.4557073249779,6.,-43.8773424190801));
#4910=CARTESIAN_POINT('Origin',(-11.5442926750221,4.1,22.1226575809199));
#4911=CARTESIAN_POINT('',(-7.79429267502215,4.1,22.1226575809199));
#4912=CARTESIAN_POINT('Origin',(-11.5442926750221,4.1,22.1226575809199));
#4913=CARTESIAN_POINT('',(-13.6942926750222,4.1,22.1226575809199));
#4914=CARTESIAN_POINT('Origin',(-11.5442926750221,4.1,22.1226575809199));
#4915=CARTESIAN_POINT('Origin',(-11.5442926750221,2.05,22.1226575809199));
#4916=CARTESIAN_POINT('Origin',(-11.5442926750221,94.5304183847718,22.1226575809199));
#4917=CARTESIAN_POINT('',(-13.6942926750222,6.,22.1226575809199));
#4918=CARTESIAN_POINT('Origin',(-11.5442926750221,6.,22.1226575809199));
#4919=CARTESIAN_POINT('Origin',(-14.5442926750222,2.,-12.8773424190801));
#4920=CARTESIAN_POINT('',(-10.7942926750222,2.,-12.8773424190801));
#4921=CARTESIAN_POINT('Origin',(-14.5442926750222,2.,-12.8773424190801));
#4922=CARTESIAN_POINT('',(-16.5942926750222,2.,-12.8773424190801));
#4923=CARTESIAN_POINT('Origin',(-14.5442926750222,2.,-12.8773424190801));
#4924=CARTESIAN_POINT('Origin',(-14.5442926750222,4.,-12.8773424190801));
#4925=CARTESIAN_POINT('',(-10.7942926750222,6.,-12.8773424190801));
#4926=CARTESIAN_POINT('Origin',(-14.5442926750222,6.,-12.8773424190801));
#4927=CARTESIAN_POINT('Origin',(-14.5442926750222,-88.5304183847718,-12.8773424190801));
#4928=CARTESIAN_POINT('Origin',(25.4557073249778,2.,-12.8773424190801));
#4929=CARTESIAN_POINT('',(29.2057073249778,2.,-12.8773424190801));
#4930=CARTESIAN_POINT('Origin',(25.4557073249778,2.,-12.8773424190801));
#4931=CARTESIAN_POINT('',(23.4057073249778,2.,-12.8773424190801));
#4932=CARTESIAN_POINT('Origin',(25.4557073249778,2.,-12.8773424190801));
#4933=CARTESIAN_POINT('Origin',(25.4557073249778,4.,-12.8773424190801));
#4934=CARTESIAN_POINT('',(29.2057073249778,6.,-12.8773424190801));
#4935=CARTESIAN_POINT('Origin',(25.4557073249778,6.,-12.8773424190801));
#4936=CARTESIAN_POINT('Origin',(25.4557073249778,-88.5304183847718,-12.8773424190801));
#4937=CARTESIAN_POINT('Origin',(-19.5442926750222,0.,-50.8773424190801));
#4938=CARTESIAN_POINT('',(-19.5442926750222,6.,-50.8773424190801));
#4939=CARTESIAN_POINT('Origin',(30.4557073249779,0.,29.1226575809199));
#4940=CARTESIAN_POINT('',(30.4557073249779,6.,29.1226575809199));
#4941=CARTESIAN_POINT('Origin',(5.45570732497785,6.,-10.8773424190801));
#4942=CARTESIAN_POINT('',(0.,0.,0.));
#4943=CARTESIAN_POINT('Origin',(1.44725080690921E-15,16.3105107967337,27.));
#4944=CARTESIAN_POINT('',(3.09232921921323,14.5,27.));
#4945=CARTESIAN_POINT('',(3.09232921921323,19.5,27.));
#4946=CARTESIAN_POINT('',(3.09232921921323,25.,27.));
#4947=CARTESIAN_POINT('',(7.5,14.5,27.));
#4948=CARTESIAN_POINT('',(5.,14.5,27.));
#4949=CARTESIAN_POINT('',(10.,12.,27.));
#4950=CARTESIAN_POINT('Origin',(7.5,12.,27.));
#4951=CARTESIAN_POINT('',(10.,17.,27.));
#4952=CARTESIAN_POINT('',(10.,12.,27.));
#4953=CARTESIAN_POINT('',(7.5,19.5,27.));
#4954=CARTESIAN_POINT('Origin',(7.5,17.,27.));
#4955=CARTESIAN_POINT('',(7.5,19.5,27.));
#4956=CARTESIAN_POINT('Origin',(7.5,17.,49.));
#4957=CARTESIAN_POINT('',(7.5,19.5,49.));
#4958=CARTESIAN_POINT('',(10.,17.,49.));
#4959=CARTESIAN_POINT('Origin',(7.5,17.,49.));
#4960=CARTESIAN_POINT('',(7.5,19.5,49.));
#4961=CARTESIAN_POINT('',(10.,17.,49.));
#4962=CARTESIAN_POINT('Origin',(-7.5,19.5,49.));
#4963=CARTESIAN_POINT('',(-3.09232921921323,19.5,27.));
#4964=CARTESIAN_POINT('Origin',(1.73472347597681E-15,19.5,33.));
#4965=CARTESIAN_POINT('',(-7.5,19.5,49.));
#4966=CARTESIAN_POINT('',(-16.25,19.5,49.));
#4967=CARTESIAN_POINT('',(-7.5,19.5,27.));
#4968=CARTESIAN_POINT('',(-7.5,19.5,49.));
#4969=CARTESIAN_POINT('',(7.5,19.5,27.));
#4970=CARTESIAN_POINT('Origin',(-7.5,17.,49.));
#4971=CARTESIAN_POINT('',(-10.,17.,49.));
#4972=CARTESIAN_POINT('Origin',(-7.5,17.,49.));
#4973=CARTESIAN_POINT('',(-10.,17.,27.));
#4974=CARTESIAN_POINT('',(-10.,17.,49.));
#4975=CARTESIAN_POINT('Origin',(-7.5,17.,27.));
#4976=CARTESIAN_POINT('Origin',(1.44725080690921E-15,16.3105107967337,27.));
#4977=CARTESIAN_POINT('',(-3.09232921921323,14.5,27.));
#4978=CARTESIAN_POINT('',(-3.09232921921323,25.,27.));
#4979=CARTESIAN_POINT('',(-10.,12.,27.));
#4980=CARTESIAN_POINT('',(-10.,17.,27.));
#4981=CARTESIAN_POINT('',(-7.5,14.5,27.));
#4982=CARTESIAN_POINT('Origin',(-7.5,12.,27.));
#4983=CARTESIAN_POINT('',(5.,14.5,27.));
#4984=CARTESIAN_POINT('Origin',(-25.,20.,49.));
#4985=CARTESIAN_POINT('',(-24.84375,21.2401959270615,49.));
#4986=CARTESIAN_POINT('',(-20.,25.,49.));
#4987=CARTESIAN_POINT('Origin',(-20.,20.,49.));
#4988=CARTESIAN_POINT('',(-25.,18.75,49.));
#4989=CARTESIAN_POINT('Origin',(-25.,20.,49.));
#4990=CARTESIAN_POINT('',(-25.,-38.75,49.));
#4991=CARTESIAN_POINT('',(-25.,25.9413126398392,49.));
#4992=CARTESIAN_POINT('',(-25.,-41.25,49.));
#4993=CARTESIAN_POINT('Origin',(-25.,-40.,49.));
#4994=CARTESIAN_POINT('',(-25.,-45.,49.));
#4995=CARTESIAN_POINT('',(-25.,25.9413126398392,49.));
#4996=CARTESIAN_POINT('',(25.,-45.,49.));
#4997=CARTESIAN_POINT('',(-30.,-45.,49.));
#4998=CARTESIAN_POINT('',(25.,-41.25,49.));
#4999=CARTESIAN_POINT('',(25.,-16.6398229590635,49.));
#5000=CARTESIAN_POINT('',(25.,-38.75,49.));
#5001=CARTESIAN_POINT('Origin',(25.,-40.,49.));
#5002=CARTESIAN_POINT('',(25.,18.75,49.));
#5003=CARTESIAN_POINT('',(25.,-16.6398229590635,49.));
#5004=CARTESIAN_POINT('',(24.84375,21.2401959270615,49.));
#5005=CARTESIAN_POINT('Origin',(25.,20.,49.));
#5006=CARTESIAN_POINT('',(20.,25.,49.));
#5007=CARTESIAN_POINT('Origin',(20.,20.,49.));
#5008=CARTESIAN_POINT('',(-25.,25.,49.));
#5009=CARTESIAN_POINT('',(-10.,14.5,49.));
#5010=CARTESIAN_POINT('',(-10.,16.,49.));
#5011=CARTESIAN_POINT('',(10.,14.5,49.));
#5012=CARTESIAN_POINT('',(10.,18.5,49.));
#5013=CARTESIAN_POINT('',(13.75,14.5,49.));
#5014=CARTESIAN_POINT('',(10.,14.5,49.));
#5015=CARTESIAN_POINT('',(15.75,12.5,49.));
#5016=CARTESIAN_POINT('Origin',(13.75,12.5,49.));
#5017=CARTESIAN_POINT('',(15.75,3.50000000000001,49.));
#5018=CARTESIAN_POINT('',(15.75,14.5,49.));
#5019=CARTESIAN_POINT('',(13.75,1.50000000000001,49.));
#5020=CARTESIAN_POINT('Origin',(13.75,3.50000000000001,49.));
#5021=CARTESIAN_POINT('',(-13.75,1.50000000000001,49.));
#5022=CARTESIAN_POINT('',(10.,1.50000000000001,49.));
#5023=CARTESIAN_POINT('',(-15.75,3.50000000000001,49.));
#5024=CARTESIAN_POINT('Origin',(-13.75,3.50000000000001,49.));
#5025=CARTESIAN_POINT('',(-15.75,12.5,49.));
#5026=CARTESIAN_POINT('',(-15.75,14.5,49.));
#5027=CARTESIAN_POINT('',(-13.75,14.5,49.));
#5028=CARTESIAN_POINT('Origin',(-13.75,12.5,49.));
#5029=CARTESIAN_POINT('',(10.,14.5,49.));
#5030=CARTESIAN_POINT('',(14.0000004675202,-18.,49.));
#5031=CARTESIAN_POINT('Origin',(4.67520221993742E-7,-18.,49.));
#5032=CARTESIAN_POINT('',(22.2295,-40.,49.));
#5033=CARTESIAN_POINT('Origin',(21.,-40.,49.));
#5034=CARTESIAN_POINT('',(22.2295,20.,49.));
#5035=CARTESIAN_POINT('Origin',(21.,20.,49.));
#5036=CARTESIAN_POINT('',(-19.7705,20.,49.));
#5037=CARTESIAN_POINT('Origin',(-21.,20.,49.));
#5038=CARTESIAN_POINT('',(-19.7705,-40.,49.));
#5039=CARTESIAN_POINT('Origin',(-21.,-40.,49.));
#5040=CARTESIAN_POINT('Origin',(0.,0.,47.5));
#5041=CARTESIAN_POINT('',(10.,14.5,47.5));
#5042=CARTESIAN_POINT('',(10.,4.00000000000001,47.5));
#5043=CARTESIAN_POINT('',(10.,14.5,47.5));
#5044=CARTESIAN_POINT('',(7.5,1.50000000000001,47.5));
#5045=CARTESIAN_POINT('Origin',(7.5,4.00000000000001,47.5));
#5046=CARTESIAN_POINT('',(13.75,1.50000000000001,47.5));
#5047=CARTESIAN_POINT('',(-15.75,1.50000000000001,47.5));
#5048=CARTESIAN_POINT('',(15.75,3.50000000000001,47.5));
#5049=CARTESIAN_POINT('Origin',(13.75,3.50000000000001,47.5));
#5050=CARTESIAN_POINT('',(15.75,12.5,47.5));
#5051=CARTESIAN_POINT('',(15.75,14.5,47.5));
#5052=CARTESIAN_POINT('',(13.75,14.5,47.5));
#5053=CARTESIAN_POINT('Origin',(13.75,12.5,47.5));
#5054=CARTESIAN_POINT('',(-15.75,14.5,47.5));
#5055=CARTESIAN_POINT('',(13.69,7.99999999999999,47.5));
#5056=CARTESIAN_POINT('Origin',(12.44,7.99999999999999,47.5));
#5057=CARTESIAN_POINT('Origin',(7.5,12.,49.));
#5058=CARTESIAN_POINT('',(7.5,14.5,17.5));
#5059=CARTESIAN_POINT('',(7.5,14.5,47.5));
#5060=CARTESIAN_POINT('',(10.,12.,17.5));
#5061=CARTESIAN_POINT('Origin',(7.5,12.,17.5));
#5062=CARTESIAN_POINT('',(10.,12.,17.5));
#5063=CARTESIAN_POINT('Origin',(10.,14.5,49.));
#5064=CARTESIAN_POINT('',(-7.5,14.5,17.5));
#5065=CARTESIAN_POINT('',(-7.5,14.5,17.5));
#5066=CARTESIAN_POINT('',(-13.75,14.5,17.5));
#5067=CARTESIAN_POINT('',(15.75,14.5,17.5));
#5068=CARTESIAN_POINT('',(-13.75,14.5,10.));
#5069=CARTESIAN_POINT('',(-13.75,14.5,10.));
#5070=CARTESIAN_POINT('',(13.75,14.5,10.));
#5071=CARTESIAN_POINT('',(10.,14.5,10.));
#5072=CARTESIAN_POINT('',(13.75,14.5,17.5));
#5073=CARTESIAN_POINT('',(13.75,14.5,17.5));
#5074=CARTESIAN_POINT('',(15.75,14.5,17.5));
#5075=CARTESIAN_POINT('Origin',(1.73472347597681E-15,14.5,33.));
#5076=CARTESIAN_POINT('Origin',(10.,14.5,49.));
#5077=CARTESIAN_POINT('',(10.,14.5,49.));
#5078=CARTESIAN_POINT('',(13.75,14.5,49.));
#5079=CARTESIAN_POINT('Origin',(10.,14.5,49.));
#5080=CARTESIAN_POINT('',(-10.,14.5,47.5));
#5081=CARTESIAN_POINT('',(-10.,14.5,49.));
#5082=CARTESIAN_POINT('',(-13.75,14.5,47.5));
#5083=CARTESIAN_POINT('',(-13.75,14.5,47.5));
#5084=CARTESIAN_POINT('',(-15.75,14.5,47.5));
#5085=CARTESIAN_POINT('Origin',(-20.,20.,24.5));
#5086=CARTESIAN_POINT('',(-20.,25.,0.));
#5087=CARTESIAN_POINT('',(-25.,20.,0.));
#5088=CARTESIAN_POINT('Origin',(-20.,20.,0.));
#5089=CARTESIAN_POINT('',(-25.,20.,38.2489242262156));
#5090=CARTESIAN_POINT('',(-25.,20.,24.5));
#5091=CARTESIAN_POINT('',(-24.84375,21.2401959270615,39.));
#5092=CARTESIAN_POINT('Ctrl Pts',(-25.,20.,38.2489242262156));
#5093=CARTESIAN_POINT('Ctrl Pts',(-25.,20.402480637328,38.4907589911071));
#5094=CARTESIAN_POINT('Ctrl Pts',(-24.9500855988352,20.8248881151111,38.744428505037));
#5095=CARTESIAN_POINT('Ctrl Pts',(-24.84375,21.2401959270615,39.));
#5096=CARTESIAN_POINT('',(-24.84375,21.2401959270615,24.5));
#5097=CARTESIAN_POINT('',(-20.,25.,24.5));
#5098=CARTESIAN_POINT('Origin',(-25.,20.,0.));
#5099=CARTESIAN_POINT('',(20.,25.,0.));
#5100=CARTESIAN_POINT('',(-25.,25.,0.));
#5101=CARTESIAN_POINT('',(25.,20.,0.));
#5102=CARTESIAN_POINT('Origin',(20.,20.,0.));
#5103=CARTESIAN_POINT('',(25.,17.098386676966,0.));
#5104=CARTESIAN_POINT('',(25.,-16.6398229590635,0.));
#5105=CARTESIAN_POINT('',(24.25,16.9047375096556,0.));
#5106=CARTESIAN_POINT('Origin',(24.6,17.098386676966,0.));
#5107=CARTESIAN_POINT('',(19.,20.,0.));
#5108=CARTESIAN_POINT('Origin',(19.,14.,0.));
#5109=CARTESIAN_POINT('',(-19.,20.,0.));
#5110=CARTESIAN_POINT('',(19.,20.,0.));
#5111=CARTESIAN_POINT('',(-24.25,16.9047375096556,0.));
#5112=CARTESIAN_POINT('Origin',(-19.,14.,0.));
#5113=CARTESIAN_POINT('',(-25.,17.098386676966,0.));
#5114=CARTESIAN_POINT('Origin',(-24.6,17.098386676966,0.));
#5115=CARTESIAN_POINT('',(-25.,25.9413126398392,0.));
#5116=CARTESIAN_POINT('Origin',(-25.,25.,49.));
#5117=CARTESIAN_POINT('',(20.,25.,24.5));
#5118=CARTESIAN_POINT('',(-7.5,25.,33.));
#5119=CARTESIAN_POINT('Origin',(1.73472347597681E-15,25.,33.));
#5120=CARTESIAN_POINT('Origin',(20.,20.,24.5));
#5121=CARTESIAN_POINT('',(24.84375,21.2401959270615,39.));
#5122=CARTESIAN_POINT('',(24.84375,21.2401959270615,24.5));
#5123=CARTESIAN_POINT('',(25.,20.,38.2489242262156));
#5124=CARTESIAN_POINT('Ctrl Pts',(24.84375,21.2401959270615,39.));
#5125=CARTESIAN_POINT('Ctrl Pts',(24.9500047909171,20.8252037211735,38.7446227222197));
#5126=CARTESIAN_POINT('Ctrl Pts',(25.,20.4031241338046,38.4911456427984));
#5127=CARTESIAN_POINT('Ctrl Pts',(25.,20.,38.2489242262156));
#5128=CARTESIAN_POINT('',(25.,20.,24.5));
#5129=CARTESIAN_POINT('Origin',(24.6,-1.10575807270085,0.));
#5130=CARTESIAN_POINT('',(25.,-1.10575807270085,0.));
#5131=CARTESIAN_POINT('',(24.2184173320828,-0.985780293319809,0.));
#5132=CARTESIAN_POINT('Origin',(24.6,-1.10575807270085,0.));
#5133=CARTESIAN_POINT('',(24.2184173320828,-0.985780293319809,10.));
#5134=CARTESIAN_POINT('',(24.2184173320828,-0.985780293319809,0.));
#5135=CARTESIAN_POINT('',(25.,-1.10575807270085,10.));
#5136=CARTESIAN_POINT('Origin',(24.6,-1.10575807270085,10.));
#5137=CARTESIAN_POINT('',(25.,-1.10575807270085,0.));
#5138=CARTESIAN_POINT('Origin',(25.,1.5,10.));
#5139=CARTESIAN_POINT('',(17.1712200562712,-23.3990000721463,0.));
#5140=CARTESIAN_POINT('',(25.,1.5,0.));
#5141=CARTESIAN_POINT('',(17.1712200562712,-23.3990000721463,10.));
#5142=CARTESIAN_POINT('',(17.1712200562712,-23.3990000721463,10.));
#5143=CARTESIAN_POINT('',(25.,1.5,10.));
#5144=CARTESIAN_POINT('Origin',(-25.,20.,0.));
#5145=CARTESIAN_POINT('',(25.,-45.,0.));
#5146=CARTESIAN_POINT('',(25.,-16.6398229590635,0.));
#5147=CARTESIAN_POINT('',(-25.,-45.,0.));
#5148=CARTESIAN_POINT('',(-30.,-45.,0.));
#5149=CARTESIAN_POINT('',(-25.,-1.10575807270084,0.));
#5150=CARTESIAN_POINT('',(-25.,25.9413126398392,0.));
#5151=CARTESIAN_POINT('',(-24.2184173320828,-0.985780293319802,0.));
#5152=CARTESIAN_POINT('Origin',(-24.6,-1.10575807270084,0.));
#5153=CARTESIAN_POINT('',(-17.1712200562712,-23.3990000721463,0.));
#5154=CARTESIAN_POINT('',(-17.1712200562712,-23.3990000721463,0.));
#5155=CARTESIAN_POINT('Origin',(0.,-18.,0.));
#5156=CARTESIAN_POINT('Origin',(-24.6,-1.10575807270084,0.));
#5157=CARTESIAN_POINT('',(-25.,-1.10575807270084,10.));
#5158=CARTESIAN_POINT('',(-24.2184173320828,-0.985780293319802,10.));
#5159=CARTESIAN_POINT('Origin',(-24.6,-1.10575807270084,10.));
#5160=CARTESIAN_POINT('',(-24.2184173320828,-0.9857802933198,0.));
#5161=CARTESIAN_POINT('',(-25.,-1.10575807270084,0.));
#5162=CARTESIAN_POINT('Origin',(-17.1712200562712,-23.3990000721463,10.));
#5163=CARTESIAN_POINT('',(-17.1712200562712,-23.3990000721463,10.));
#5164=CARTESIAN_POINT('',(-17.1712200562712,-23.3990000721463,10.));
#5165=CARTESIAN_POINT('',(-17.1712200562712,-23.3990000721463,10.));
#5166=CARTESIAN_POINT('Origin',(-24.6,17.098386676966,10.));
#5167=CARTESIAN_POINT('',(-24.25,16.9047375096556,10.));
#5168=CARTESIAN_POINT('',(-24.25,16.9047375096556,10.));
#5169=CARTESIAN_POINT('',(-25.,17.098386676966,10.));
#5170=CARTESIAN_POINT('Origin',(-24.6,17.098386676966,10.));
#5171=CARTESIAN_POINT('',(-25.,17.098386676966,10.));
#5172=CARTESIAN_POINT('Origin',(-25.,31.8826252796784,0.));
#5173=CARTESIAN_POINT('',(-25.,22.9413126398392,10.));
#5174=CARTESIAN_POINT('',(-25.,-45.,24.5));
#5175=CARTESIAN_POINT('',(-25.,-41.25,39.));
#5176=CARTESIAN_POINT('',(-25.,-41.25,49.));
#5177=CARTESIAN_POINT('',(-25.,-40.,38.2489242262156));
#5178=CARTESIAN_POINT('',(-25.,-41.25,39.));
#5179=CARTESIAN_POINT('',(-25.,-38.75,39.));
#5180=CARTESIAN_POINT('',(-25.,-38.75,39.));
#5181=CARTESIAN_POINT('',(-25.,-38.75,49.));
#5182=CARTESIAN_POINT('',(-25.,18.75,39.));
#5183=CARTESIAN_POINT('',(-25.,18.75,49.));
#5184=CARTESIAN_POINT('',(-25.,18.75,39.));
#5185=CARTESIAN_POINT('Origin',(24.6,17.098386676966,10.));
#5186=CARTESIAN_POINT('',(25.,17.098386676966,10.));
#5187=CARTESIAN_POINT('',(25.,17.098386676966,10.));
#5188=CARTESIAN_POINT('',(24.25,16.9047375096556,10.));
#5189=CARTESIAN_POINT('Origin',(24.6,17.098386676966,10.));
#5190=CARTESIAN_POINT('',(24.25,16.9047375096556,10.));
#5191=CARTESIAN_POINT('Origin',(19.,14.,10.));
#5192=CARTESIAN_POINT('',(19.,20.,10.));
#5193=CARTESIAN_POINT('Origin',(19.,14.,10.));
#5194=CARTESIAN_POINT('',(19.,20.,10.));
#5195=CARTESIAN_POINT('Origin',(-21.,-40.,37.8306209344528));
#5196=CARTESIAN_POINT('',(-19.7705,-40.,38.2));
#5197=CARTESIAN_POINT('Origin',(-21.,-40.,38.2));
#5198=CARTESIAN_POINT('Origin',(-21.,-40.,43.6));
#5199=CARTESIAN_POINT('Origin',(-21.,20.,37.8306209344528));
#5200=CARTESIAN_POINT('',(-19.7705,20.,38.2));
#5201=CARTESIAN_POINT('Origin',(-21.,20.,38.2));
#5202=CARTESIAN_POINT('Origin',(-21.,20.,43.6));
#5203=CARTESIAN_POINT('Origin',(21.,20.,37.8306209344528));
#5204=CARTESIAN_POINT('',(22.2295,20.,38.2));
#5205=CARTESIAN_POINT('Origin',(21.,20.,38.2));
#5206=CARTESIAN_POINT('Origin',(21.,20.,43.6));
#5207=CARTESIAN_POINT('Origin',(21.,-40.,37.8306209344528));
#5208=CARTESIAN_POINT('',(22.2295,-40.,38.2));
#5209=CARTESIAN_POINT('Origin',(21.,-40.,38.2));
#5210=CARTESIAN_POINT('Origin',(21.,-40.,43.6));
#5211=CARTESIAN_POINT('Origin',(25.,-53.2796459181269,0.));
#5212=CARTESIAN_POINT('',(25.,18.75,39.));
#5213=CARTESIAN_POINT('',(25.,18.75,39.));
#5214=CARTESIAN_POINT('',(25.,18.75,49.));
#5215=CARTESIAN_POINT('',(25.,-38.75,39.));
#5216=CARTESIAN_POINT('',(25.,-38.75,49.));
#5217=CARTESIAN_POINT('',(25.,-40.,38.2489242262156));
#5218=CARTESIAN_POINT('',(25.,-38.75,39.));
#5219=CARTESIAN_POINT('',(25.,-41.25,39.));
#5220=CARTESIAN_POINT('',(25.,-41.25,39.));
#5221=CARTESIAN_POINT('',(25.,-41.25,49.));
#5222=CARTESIAN_POINT('',(25.,-45.,24.5));
#5223=CARTESIAN_POINT('',(25.,-19.6398229590635,10.));
#5224=CARTESIAN_POINT('Origin',(25.,-40.,49.));
#5225=CARTESIAN_POINT('Origin',(25.,-40.,39.));
#5226=CARTESIAN_POINT('Origin',(25.,20.,39.));
#5227=CARTESIAN_POINT('Origin',(25.,20.,39.));
#5228=CARTESIAN_POINT('Origin',(25.,20.,49.));
#5229=CARTESIAN_POINT('Origin',(-25.,-40.,39.));
#5230=CARTESIAN_POINT('Origin',(-25.,-40.,39.));
#5231=CARTESIAN_POINT('Origin',(-25.,-40.,49.));
#5232=CARTESIAN_POINT('Origin',(1.45716771982052E-15,21.,33.));
#5233=CARTESIAN_POINT('',(-7.5,21.,33.));
#5234=CARTESIAN_POINT('Origin',(1.45716771982052E-15,21.,33.));
#5235=CARTESIAN_POINT('Origin',(14.,-23.,10.5));
#5236=CARTESIAN_POINT('',(12.5,-23.,10.5));
#5237=CARTESIAN_POINT('Origin',(14.,-23.,10.5));
#5238=CARTESIAN_POINT('',(12.,-23.,10.));
#5239=CARTESIAN_POINT('Origin',(14.,-23.,10.));
#5240=CARTESIAN_POINT('Origin',(-14.,-23.,10.5));
#5241=CARTESIAN_POINT('',(-15.5,-23.,10.5));
#5242=CARTESIAN_POINT('Origin',(-14.,-23.,10.5));
#5243=CARTESIAN_POINT('',(-16.,-23.,10.));
#5244=CARTESIAN_POINT('Origin',(-14.,-23.,10.));
#5245=CARTESIAN_POINT('Origin',(19.,15.,10.5));
#5246=CARTESIAN_POINT('',(17.5,15.,10.5));
#5247=CARTESIAN_POINT('Origin',(19.,15.,10.5));
#5248=CARTESIAN_POINT('',(17.,15.,10.));
#5249=CARTESIAN_POINT('Origin',(19.,15.,10.));
#5250=CARTESIAN_POINT('Origin',(-19.,15.,10.5));
#5251=CARTESIAN_POINT('',(-20.5,15.,10.5));
#5252=CARTESIAN_POINT('Origin',(-19.,15.,10.5));
#5253=CARTESIAN_POINT('',(-21.,15.,10.));
#5254=CARTESIAN_POINT('Origin',(-19.,15.,10.));
#5255=CARTESIAN_POINT('Origin',(15.,-5.,10.5));
#5256=CARTESIAN_POINT('',(12.5,-5.,10.5));
#5257=CARTESIAN_POINT('Origin',(15.,-5.,10.5));
#5258=CARTESIAN_POINT('',(12.,-5.,10.));
#5259=CARTESIAN_POINT('Origin',(15.,-5.,10.));
#5260=CARTESIAN_POINT('Origin',(-15.,-5.,10.5));
#5261=CARTESIAN_POINT('',(-17.5,-5.,10.5));
#5262=CARTESIAN_POINT('Origin',(-15.,-5.,10.5));
#5263=CARTESIAN_POINT('',(-18.,-5.,10.));
#5264=CARTESIAN_POINT('Origin',(-15.,-5.,10.));
#5265=CARTESIAN_POINT('Origin',(-12.44,8.,47.5));
#5266=CARTESIAN_POINT('',(-11.19,8.,42.5));
#5267=CARTESIAN_POINT('Origin',(-12.44,8.,42.5));
#5268=CARTESIAN_POINT('',(-11.19,8.,47.5));
#5269=CARTESIAN_POINT('Origin',(-12.44,8.,47.5));
#5270=CARTESIAN_POINT('Origin',(-12.44,8.,42.5));
#5271=CARTESIAN_POINT('Origin',(12.44,7.99999999999999,47.5));
#5272=CARTESIAN_POINT('',(13.69,7.99999999999999,42.5));
#5273=CARTESIAN_POINT('Origin',(12.44,7.99999999999999,42.5));
#5274=CARTESIAN_POINT('Origin',(12.44,7.99999999999999,42.5));
#5275=CARTESIAN_POINT('Origin',(12.44,7.99999999999999,17.5));
#5276=CARTESIAN_POINT('',(11.19,7.99999999999999,22.5));
#5277=CARTESIAN_POINT('Origin',(12.44,7.99999999999999,22.5));
#5278=CARTESIAN_POINT('',(11.19,7.99999999999999,17.5));
#5279=CARTESIAN_POINT('Origin',(12.44,7.99999999999999,17.5));
#5280=CARTESIAN_POINT('Origin',(12.44,7.99999999999999,22.5));
#5281=CARTESIAN_POINT('Origin',(-12.44,8.,17.5));
#5282=CARTESIAN_POINT('',(-13.69,8.,22.5));
#5283=CARTESIAN_POINT('Origin',(-12.44,8.,22.5));
#5284=CARTESIAN_POINT('',(-13.69,8.,17.5));
#5285=CARTESIAN_POINT('Origin',(-12.44,8.,17.5));
#5286=CARTESIAN_POINT('Origin',(-12.44,8.,22.5));
#5287=CARTESIAN_POINT('Origin',(4.67520221993742E-7,-18.,38.5));
#5288=CARTESIAN_POINT('',(-13.2499995324798,-18.,38.5));
#5289=CARTESIAN_POINT('Origin',(4.67520221993742E-7,-18.,38.5));
#5290=CARTESIAN_POINT('',(-13.2499995324798,-18.,35.5));
#5291=CARTESIAN_POINT('Origin',(4.67520221993742E-7,-18.,35.5));
#5292=CARTESIAN_POINT('Origin',(4.67520221993742E-7,-18.,46.));
#5293=CARTESIAN_POINT('',(14.0000004675202,-18.,46.));
#5294=CARTESIAN_POINT('Origin',(4.67520221993742E-7,-18.,46.));
#5295=CARTESIAN_POINT('Origin',(-25.,20.,49.));
#5296=CARTESIAN_POINT('Origin',(-25.,20.,39.));
#5297=CARTESIAN_POINT('Origin',(-25.,20.,39.));
#5298=CARTESIAN_POINT('Origin',(25.,-40.,39.));
#5299=CARTESIAN_POINT('Origin',(4.67520221993742E-7,-18.,15.5));
#5300=CARTESIAN_POINT('',(13.2500004675202,-18.,15.5));
#5301=CARTESIAN_POINT('Origin',(4.67520221993742E-7,-18.,15.5));
#5302=CARTESIAN_POINT('',(13.2500004675202,-18.,18.5));
#5303=CARTESIAN_POINT('Origin',(4.67520221993742E-7,-18.,18.5));
#5304=CARTESIAN_POINT('Origin',(20.,-45.,25.));
#5305=CARTESIAN_POINT('',(20.,-35.,22.9));
#5306=CARTESIAN_POINT('Origin',(20.,-35.,25.));
#5307=CARTESIAN_POINT('',(20.,-45.,22.9));
#5308=CARTESIAN_POINT('Origin',(20.,-45.,25.));
#5309=CARTESIAN_POINT('Origin',(20.,-35.,25.));
#5310=CARTESIAN_POINT('Origin',(-20.,-45.,25.));
#5311=CARTESIAN_POINT('',(-20.,-35.,22.9));
#5312=CARTESIAN_POINT('Origin',(-20.,-35.,25.));
#5313=CARTESIAN_POINT('',(-20.,-45.,22.9));
#5314=CARTESIAN_POINT('Origin',(-20.,-45.,25.));
#5315=CARTESIAN_POINT('Origin',(-20.,-35.,25.));
#5316=CARTESIAN_POINT('Origin',(-19.,15.,13.));
#5317=CARTESIAN_POINT('',(-20.5,15.,13.));
#5318=CARTESIAN_POINT('Origin',(-19.,15.,13.));
#5319=CARTESIAN_POINT('Origin',(19.,15.,13.));
#5320=CARTESIAN_POINT('',(17.5,15.,13.));
#5321=CARTESIAN_POINT('Origin',(19.,15.,13.));
#5322=CARTESIAN_POINT('Origin',(-14.,-23.,13.));
#5323=CARTESIAN_POINT('',(-15.5,-23.,13.));
#5324=CARTESIAN_POINT('Origin',(-14.,-23.,13.));
#5325=CARTESIAN_POINT('Origin',(14.,-23.,13.));
#5326=CARTESIAN_POINT('',(12.5,-23.,13.));
#5327=CARTESIAN_POINT('Origin',(14.,-23.,13.));
#5328=CARTESIAN_POINT('Origin',(4.67520221993742E-7,-18.,49.));
#5329=CARTESIAN_POINT('',(-10.9999995324798,-18.,15.5));
#5330=CARTESIAN_POINT('Origin',(4.67520221993742E-7,-18.,15.5));
#5331=CARTESIAN_POINT('',(-10.9999995324798,-18.,10.));
#5332=CARTESIAN_POINT('Origin',(4.67520221993742E-7,-18.,10.));
#5333=CARTESIAN_POINT('Origin',(15.,-5.,10.));
#5334=CARTESIAN_POINT('',(12.5,-5.,40.));
#5335=CARTESIAN_POINT('Origin',(15.,-5.,40.));
#5336=CARTESIAN_POINT('Origin',(15.,-5.,40.));
#5337=CARTESIAN_POINT('Origin',(-15.,-5.,10.));
#5338=CARTESIAN_POINT('',(-17.5,-5.,40.));
#5339=CARTESIAN_POINT('Origin',(-15.,-5.,40.));
#5340=CARTESIAN_POINT('Origin',(-15.,-5.,40.));
#5341=CARTESIAN_POINT('Origin',(4.67520221993742E-7,-18.,49.));
#5342=CARTESIAN_POINT('',(-10.9999995324798,-18.,46.));
#5343=CARTESIAN_POINT('Origin',(4.67520221993742E-7,-18.,46.));
#5344=CARTESIAN_POINT('',(-10.9999995324798,-18.,38.5));
#5345=CARTESIAN_POINT('Origin',(4.67520221993742E-7,-18.,38.5));
#5346=CARTESIAN_POINT('Origin',(4.67520221993742E-7,-18.,49.));
#5347=CARTESIAN_POINT('',(-10.9999995324798,-18.,35.5));
#5348=CARTESIAN_POINT('Origin',(4.67520221993742E-7,-18.,35.5));
#5349=CARTESIAN_POINT('',(-10.9999995324798,-18.,18.5));
#5350=CARTESIAN_POINT('Origin',(4.67520221993742E-7,-18.,18.5));
#5351=CARTESIAN_POINT('Origin',(1.73472347597681E-15,25.,33.));
#5352=CARTESIAN_POINT('',(1.73472347597681E-15,21.,39.75));
#5353=CARTESIAN_POINT('Origin',(1.73472347597681E-15,21.,33.));
#5354=CARTESIAN_POINT('Origin',(10.,14.5,49.));
#5355=CARTESIAN_POINT('',(10.,4.00000000000001,17.5));
#5356=CARTESIAN_POINT('',(10.,14.5,17.5));
#5357=CARTESIAN_POINT('',(10.,4.00000000000001,47.5));
#5358=CARTESIAN_POINT('Origin',(-10.,14.5,49.));
#5359=CARTESIAN_POINT('',(-10.,4.00000000000001,47.5));
#5360=CARTESIAN_POINT('',(-10.,14.5,47.5));
#5361=CARTESIAN_POINT('',(-10.,4.00000000000001,17.5));
#5362=CARTESIAN_POINT('',(-10.,4.00000000000001,17.5));
#5363=CARTESIAN_POINT('',(-10.,12.,17.5));
#5364=CARTESIAN_POINT('',(-10.,14.5,17.5));
#5365=CARTESIAN_POINT('',(-10.,12.,47.5));
#5366=CARTESIAN_POINT('Origin',(-30.,-45.,49.));
#5367=CARTESIAN_POINT('Origin',(0.,-18.,10.));
#5368=CARTESIAN_POINT('Origin',(0.,-18.,10.));
#5369=CARTESIAN_POINT('Origin',(19.,20.,10.));
#5370=CARTESIAN_POINT('',(-19.,20.,10.));
#5371=CARTESIAN_POINT('',(19.,20.,10.));
#5372=CARTESIAN_POINT('',(-19.,20.,10.));
#5373=CARTESIAN_POINT('Origin',(-19.,14.,10.));
#5374=CARTESIAN_POINT('Origin',(-19.,14.,10.));
#5375=CARTESIAN_POINT('Origin',(-19.,14.,10.));
#5376=CARTESIAN_POINT('',(-15.75,12.5,10.));
#5377=CARTESIAN_POINT('Origin',(-13.75,12.5,10.));
#5378=CARTESIAN_POINT('',(-15.75,3.50000000000001,10.));
#5379=CARTESIAN_POINT('',(-15.75,14.5,10.));
#5380=CARTESIAN_POINT('',(-13.75,1.50000000000001,10.));
#5381=CARTESIAN_POINT('Origin',(-13.75,3.50000000000001,10.));
#5382=CARTESIAN_POINT('',(13.75,1.50000000000001,10.));
#5383=CARTESIAN_POINT('',(10.,1.50000000000001,10.));
#5384=CARTESIAN_POINT('',(15.75,3.50000000000001,10.));
#5385=CARTESIAN_POINT('Origin',(13.75,3.50000000000001,10.));
#5386=CARTESIAN_POINT('',(15.75,12.5,10.));
#5387=CARTESIAN_POINT('',(15.75,14.5,10.));
#5388=CARTESIAN_POINT('Origin',(13.75,12.5,10.));
#5389=CARTESIAN_POINT('Origin',(10.,1.50000000000001,49.));
#5390=CARTESIAN_POINT('',(-7.5,1.50000000000001,17.5));
#5391=CARTESIAN_POINT('',(-13.75,1.50000000000001,17.5));
#5392=CARTESIAN_POINT('',(15.75,1.50000000000001,17.5));
#5393=CARTESIAN_POINT('',(-7.5,1.50000000000001,47.5));
#5394=CARTESIAN_POINT('',(-7.5,1.50000000000001,47.5));
#5395=CARTESIAN_POINT('',(-13.75,1.50000000000001,47.5));
#5396=CARTESIAN_POINT('',(-15.75,1.50000000000001,47.5));
#5397=CARTESIAN_POINT('',(-13.75,1.50000000000001,49.));
#5398=CARTESIAN_POINT('',(13.75,1.50000000000001,47.5));
#5399=CARTESIAN_POINT('',(7.5,1.50000000000001,17.5));
#5400=CARTESIAN_POINT('',(7.5,1.50000000000001,17.5));
#5401=CARTESIAN_POINT('',(13.75,1.50000000000001,17.5));
#5402=CARTESIAN_POINT('',(15.75,1.50000000000001,17.5));
#5403=CARTESIAN_POINT('',(13.75,1.50000000000001,10.));
#5404=CARTESIAN_POINT('',(-13.75,1.50000000000001,17.5));
#5405=CARTESIAN_POINT('Origin',(14.,-23.,13.));
#5406=CARTESIAN_POINT('Origin',(-14.,-23.,13.));
#5407=CARTESIAN_POINT('Origin',(19.,15.,13.));
#5408=CARTESIAN_POINT('Origin',(-19.,15.,13.));
#5409=CARTESIAN_POINT('Origin',(0.,0.,17.5));
#5410=CARTESIAN_POINT('',(-15.75,3.50000000000001,17.5));
#5411=CARTESIAN_POINT('Origin',(-13.75,3.50000000000001,17.5));
#5412=CARTESIAN_POINT('',(-15.75,12.5,17.5));
#5413=CARTESIAN_POINT('',(-15.75,14.5,17.5));
#5414=CARTESIAN_POINT('Origin',(-13.75,12.5,17.5));
#5415=CARTESIAN_POINT('Origin',(-7.5,12.,17.5));
#5416=CARTESIAN_POINT('Origin',(-7.5,4.00000000000001,17.5));
#5417=CARTESIAN_POINT('Origin',(-15.75,14.5,17.5));
#5418=CARTESIAN_POINT('',(-15.75,3.50000000000001,10.));
#5419=CARTESIAN_POINT('',(-15.75,12.5,17.5));
#5420=CARTESIAN_POINT('Origin',(0.,0.,17.5));
#5421=CARTESIAN_POINT('',(15.75,12.5,17.5));
#5422=CARTESIAN_POINT('Origin',(13.75,12.5,17.5));
#5423=CARTESIAN_POINT('',(15.75,3.50000000000001,17.5));
#5424=CARTESIAN_POINT('',(15.75,14.5,17.5));
#5425=CARTESIAN_POINT('Origin',(13.75,3.50000000000001,17.5));
#5426=CARTESIAN_POINT('Origin',(7.5,4.00000000000001,17.5));
#5427=CARTESIAN_POINT('Origin',(15.75,14.5,17.5));
#5428=CARTESIAN_POINT('',(15.75,12.5,10.));
#5429=CARTESIAN_POINT('',(15.75,3.50000000000001,17.5));
#5430=CARTESIAN_POINT('Origin',(4.67520221993742E-7,-18.,15.5));
#5431=CARTESIAN_POINT('Origin',(4.67520221993742E-7,-18.,18.5));
#5432=CARTESIAN_POINT('Origin',(4.67520221993742E-7,-18.,46.));
#5433=CARTESIAN_POINT('Origin',(4.67520221993742E-7,-18.,38.5));
#5434=CARTESIAN_POINT('Origin',(4.67520221993742E-7,-18.,35.5));
#5435=CARTESIAN_POINT('Origin',(-13.75,3.50000000000001,17.5));
#5436=CARTESIAN_POINT('Origin',(-13.75,12.5,49.));
#5437=CARTESIAN_POINT('Origin',(13.75,12.5,17.5));
#5438=CARTESIAN_POINT('Origin',(13.75,3.50000000000001,49.));
#5439=CARTESIAN_POINT('Origin',(15.75,14.5,47.5));
#5440=CARTESIAN_POINT('',(15.75,12.5,47.5));
#5441=CARTESIAN_POINT('',(15.75,3.50000000000001,49.));
#5442=CARTESIAN_POINT('Origin',(0.,0.,47.5));
#5443=CARTESIAN_POINT('',(-15.75,12.5,47.5));
#5444=CARTESIAN_POINT('Origin',(-13.75,12.5,47.5));
#5445=CARTESIAN_POINT('',(-15.75,3.50000000000001,47.5));
#5446=CARTESIAN_POINT('',(-15.75,14.5,47.5));
#5447=CARTESIAN_POINT('Origin',(-13.75,3.50000000000001,47.5));
#5448=CARTESIAN_POINT('Origin',(-7.5,4.00000000000001,47.5));
#5449=CARTESIAN_POINT('Origin',(-15.75,14.5,47.5));
#5450=CARTESIAN_POINT('',(-15.75,3.50000000000001,47.5));
#5451=CARTESIAN_POINT('',(-15.75,12.5,49.));
#5452=CARTESIAN_POINT('Origin',(13.75,12.5,49.));
#5453=CARTESIAN_POINT('Origin',(13.75,3.50000000000001,47.5));
#5454=CARTESIAN_POINT('Origin',(-13.75,3.50000000000001,49.));
#5455=CARTESIAN_POINT('Origin',(-13.75,12.5,47.5));
#5456=CARTESIAN_POINT('Origin',(-7.5,4.00000000000001,49.));
#5457=CARTESIAN_POINT('Origin',(-7.5,12.,49.));
#5458=CARTESIAN_POINT('Origin',(7.5,4.00000000000001,49.));
#5459=CARTESIAN_POINT('Origin',(1.45716771982052E-15,21.,33.));
#5460=CARTESIAN_POINT('',(0.,0.,0.));
#5461=CARTESIAN_POINT('Origin',(30.,2.,-21.));
#5462=CARTESIAN_POINT('',(33.,2.,-21.));
#5463=CARTESIAN_POINT('Origin',(30.,2.,-21.));
#5464=CARTESIAN_POINT('',(28.45,2.00000000000001,-21.));
#5465=CARTESIAN_POINT('Origin',(30.,2.00000000000001,-21.));
#5466=CARTESIAN_POINT('Origin',(30.,3.,-21.));
#5467=CARTESIAN_POINT('',(33.,4.,-21.));
#5468=CARTESIAN_POINT('Origin',(30.,4.,-21.));
#5469=CARTESIAN_POINT('Origin',(30.,-82.116200566444,-21.));
#5470=CARTESIAN_POINT('',(28.45,1.14723045877933E-16,-21.));
#5471=CARTESIAN_POINT('Origin',(30.,0.,-21.));
#5472=CARTESIAN_POINT('Origin',(-30.,2.,21.));
#5473=CARTESIAN_POINT('',(-27.,2.,21.));
#5474=CARTESIAN_POINT('Origin',(-30.,2.,21.));
#5475=CARTESIAN_POINT('',(-31.55,2.00000000000001,21.));
#5476=CARTESIAN_POINT('Origin',(-30.,2.00000000000001,21.));
#5477=CARTESIAN_POINT('Origin',(-30.,3.,21.));
#5478=CARTESIAN_POINT('',(-27.,4.,21.));
#5479=CARTESIAN_POINT('Origin',(-30.,4.,21.));
#5480=CARTESIAN_POINT('Origin',(-30.,-82.116200566444,21.));
#5481=CARTESIAN_POINT('',(-31.55,1.14723045877933E-16,21.));
#5482=CARTESIAN_POINT('Origin',(-30.,0.,21.));
#5483=CARTESIAN_POINT('Origin',(-30.,2.,-21.));
#5484=CARTESIAN_POINT('',(-27.,2.,-21.));
#5485=CARTESIAN_POINT('Origin',(-30.,2.,-21.));
#5486=CARTESIAN_POINT('',(-31.55,2.00000000000001,-21.));
#5487=CARTESIAN_POINT('Origin',(-30.,2.00000000000001,-21.));
#5488=CARTESIAN_POINT('Origin',(-30.,3.,-21.));
#5489=CARTESIAN_POINT('',(-27.,4.,-21.));
#5490=CARTESIAN_POINT('Origin',(-30.,4.,-21.));
#5491=CARTESIAN_POINT('Origin',(-30.,-82.116200566444,-21.));
#5492=CARTESIAN_POINT('',(-31.55,1.14723045877933E-16,-21.));
#5493=CARTESIAN_POINT('Origin',(-30.,0.,-21.));
#5494=CARTESIAN_POINT('Origin',(30.,2.,21.));
#5495=CARTESIAN_POINT('',(33.,2.,21.));
#5496=CARTESIAN_POINT('Origin',(30.,2.,21.));
#5497=CARTESIAN_POINT('',(28.45,2.00000000000001,21.));
#5498=CARTESIAN_POINT('Origin',(30.,2.00000000000001,21.));
#5499=CARTESIAN_POINT('Origin',(30.,3.,21.));
#5500=CARTESIAN_POINT('',(33.,4.,21.));
#5501=CARTESIAN_POINT('Origin',(30.,4.,21.));
#5502=CARTESIAN_POINT('Origin',(30.,-82.116200566444,21.));
#5503=CARTESIAN_POINT('',(28.45,1.14723045877933E-16,21.));
#5504=CARTESIAN_POINT('Origin',(30.,0.,21.));
#5505=CARTESIAN_POINT('Origin',(-22.2,0.,-13.5));
#5506=CARTESIAN_POINT('',(-22.2,0.,-15.5));
#5507=CARTESIAN_POINT('',(-24.2,0.,-13.5));
#5508=CARTESIAN_POINT('Origin',(-22.2,0.,-13.5));
#5509=CARTESIAN_POINT('',(-22.2,4.,-15.5));
#5510=CARTESIAN_POINT('',(-22.2,0.,-15.5));
#5511=CARTESIAN_POINT('',(-24.2,4.,-13.5));
#5512=CARTESIAN_POINT('Origin',(-22.2,4.,-13.5));
#5513=CARTESIAN_POINT('',(-24.2,0.,-13.5));
#5514=CARTESIAN_POINT('Origin',(-13.4,0.,-15.5));
#5515=CARTESIAN_POINT('',(-13.4,0.,-15.5));
#5516=CARTESIAN_POINT('',(-6.08719989805122,5.41255936510981E-16,-15.5));
#5517=CARTESIAN_POINT('',(-13.4,4.,-15.5));
#5518=CARTESIAN_POINT('',(-13.4,0.,-15.5));
#5519=CARTESIAN_POINT('',(-6.08719989805122,4.,-15.5));
#5520=CARTESIAN_POINT('Origin',(-13.4,0.,-13.5));
#5521=CARTESIAN_POINT('',(-11.4,0.,-13.5));
#5522=CARTESIAN_POINT('Origin',(-13.4,0.,-13.5));
#5523=CARTESIAN_POINT('',(-11.4,4.,-13.5));
#5524=CARTESIAN_POINT('',(-11.4,0.,-13.5));
#5525=CARTESIAN_POINT('Origin',(-13.4,4.,-13.5));
#5526=CARTESIAN_POINT('Origin',(-11.4,0.,13.5));
#5527=CARTESIAN_POINT('',(-11.4,0.,13.5));
#5528=CARTESIAN_POINT('',(-11.4,9.34482136405276E-16,6.75));
#5529=CARTESIAN_POINT('',(-11.4,4.,13.5));
#5530=CARTESIAN_POINT('',(-11.4,0.,13.5));
#5531=CARTESIAN_POINT('',(-11.4,4.,6.75));
#5532=CARTESIAN_POINT('Origin',(-13.4,0.,13.5));
#5533=CARTESIAN_POINT('',(-13.4,0.,15.5));
#5534=CARTESIAN_POINT('Origin',(-13.4,0.,13.5));
#5535=CARTESIAN_POINT('',(-13.4,4.,15.5));
#5536=CARTESIAN_POINT('',(-13.4,0.,15.5));
#5537=CARTESIAN_POINT('Origin',(-13.4,4.,13.5));
#5538=CARTESIAN_POINT('Origin',(-22.2,0.,15.5));
#5539=CARTESIAN_POINT('',(-22.2,0.,15.5));
#5540=CARTESIAN_POINT('',(-10.4871998980512,8.66921357067695E-16,15.5));
#5541=CARTESIAN_POINT('',(-22.2,4.,15.5));
#5542=CARTESIAN_POINT('',(-22.2,0.,15.5));
#5543=CARTESIAN_POINT('',(-10.4871998980512,4.,15.5));
#5544=CARTESIAN_POINT('Origin',(-22.2,0.,13.5));
#5545=CARTESIAN_POINT('',(-24.2,0.,13.5));
#5546=CARTESIAN_POINT('Origin',(-22.2,0.,13.5));
#5547=CARTESIAN_POINT('',(-24.2,4.,13.5));
#5548=CARTESIAN_POINT('',(-24.2,0.,13.5));
#5549=CARTESIAN_POINT('Origin',(-22.2,4.,13.5));
#5550=CARTESIAN_POINT('Origin',(-24.2,0.,-13.5));
#5551=CARTESIAN_POINT('',(-24.2,1.88187245075208E-15,-6.74999999999999));
#5552=CARTESIAN_POINT('',(-24.2,4.,-6.74999999999999));
#5553=CARTESIAN_POINT('Origin',(8.,0.,0.));
#5554=CARTESIAN_POINT('',(-3.,4.,1.34711147906209E-15));
#5555=CARTESIAN_POINT('Origin',(8.,4.,0.));
#5556=CARTESIAN_POINT('',(-3.,0.,1.34711147906209E-15));
#5557=CARTESIAN_POINT('Origin',(8.,0.,0.));
#5558=CARTESIAN_POINT('Origin',(-30.,0.,25.));
#5559=CARTESIAN_POINT('',(35.,0.,25.));
#5560=CARTESIAN_POINT('',(-30.,0.,25.));
#5561=CARTESIAN_POINT('',(35.,0.,25.));
#5562=CARTESIAN_POINT('',(35.,4.,25.));
#5563=CARTESIAN_POINT('',(35.,0.,25.));
#5564=CARTESIAN_POINT('',(-30.,4.,25.));
#5565=CARTESIAN_POINT('',(35.,4.,25.));
#5566=CARTESIAN_POINT('',(-30.,0.,25.));
#5567=CARTESIAN_POINT('Origin',(-30.,0.,20.));
#5568=CARTESIAN_POINT('',(-35.,0.,20.));
#5569=CARTESIAN_POINT('Origin',(-30.,0.,20.));
#5570=CARTESIAN_POINT('',(-35.,4.,20.));
#5571=CARTESIAN_POINT('Origin',(-30.,4.,20.));
#5572=CARTESIAN_POINT('',(-35.,0.,20.));
#5573=CARTESIAN_POINT('Origin',(-35.,0.,-20.));
#5574=CARTESIAN_POINT('',(-35.,0.,-20.));
#5575=CARTESIAN_POINT('',(-35.,0.,20.));
#5576=CARTESIAN_POINT('',(-35.,4.,-20.));
#5577=CARTESIAN_POINT('',(-35.,4.,20.));
#5578=CARTESIAN_POINT('',(-35.,0.,-20.));
#5579=CARTESIAN_POINT('Origin',(-30.,0.,-20.));
#5580=CARTESIAN_POINT('',(-30.,0.,-25.));
#5581=CARTESIAN_POINT('Origin',(-30.,0.,-20.));
#5582=CARTESIAN_POINT('',(-30.,4.,-25.));
#5583=CARTESIAN_POINT('Origin',(-30.,4.,-20.));
#5584=CARTESIAN_POINT('',(-30.,0.,-25.));
#5585=CARTESIAN_POINT('Origin',(35.,0.,-25.));
#5586=CARTESIAN_POINT('',(35.,0.,-25.));
#5587=CARTESIAN_POINT('',(-30.,0.,-25.));
#5588=CARTESIAN_POINT('',(35.,4.,-25.));
#5589=CARTESIAN_POINT('',(-30.,4.,-25.));
#5590=CARTESIAN_POINT('',(35.,0.,-25.));
#5591=CARTESIAN_POINT('Origin',(35.,0.,25.));
#5592=CARTESIAN_POINT('',(35.,0.,-25.));
#5593=CARTESIAN_POINT('',(35.,4.,-25.));
#5594=CARTESIAN_POINT('Origin',(1.22560020389756,0.,-4.59836755523858E-15));
#5595=CARTESIAN_POINT('Origin',(1.22560020389756,4.,-4.59836755523858E-15));
#5596=CARTESIAN_POINT('',(0.,0.,0.));
#5597=CARTESIAN_POINT('Origin',(0.200000000000002,-1.07330043615013E-16,
0.));
#5598=CARTESIAN_POINT('',(2.23104601918281E-15,2.2,0.));
#5599=CARTESIAN_POINT('Origin',(2.25514051876985E-15,-1.09520452668381E-16,
0.));
#5600=CARTESIAN_POINT('',(0.200000000000002,2.,-4.89858719658941E-16));
#5601=CARTESIAN_POINT('Origin',(0.200000000000002,-1.07330043615013E-16,
0.));
#5602=CARTESIAN_POINT('Origin',(5.875,-4.51771867257071E-17,0.));
#5603=CARTESIAN_POINT('',(9.570585,2.,2.4492935982947E-16));
#5604=CARTESIAN_POINT('Origin',(9.57058499999998,-4.70297251825951E-18,
0.));
#5605=CARTESIAN_POINT('Origin',(2.22044604925031E-15,2.75,0.));
#5606=CARTESIAN_POINT('',(2.22044604925031E-15,3.5,0.));
#5607=CARTESIAN_POINT('Origin',(2.22044604925031E-15,-1.09520452668381E-16,
0.));
#5608=CARTESIAN_POINT('Origin',(9.78529249999999,-2.35148625912975E-18,
0.));
#5609=CARTESIAN_POINT('',(10.,1.570585,-1.92341189303884E-16));
#5610=CARTESIAN_POINT('Origin',(10.,7.70371977754894E-33,0.));
#5611=CARTESIAN_POINT('Origin',(10.,1.,0.));
#5612=CARTESIAN_POINT('Origin',(-3.59999999999999,-1.48947815628998E-16,
0.));
#5613=CARTESIAN_POINT('',(-3.99999999999999,3.1,0.));
#5614=CARTESIAN_POINT('Origin',(-3.99999999999999,-1.53328633735733E-16,
0.));
#5615=CARTESIAN_POINT('',(-3.59999999999999,3.5,-8.57252759403148E-16));
#5616=CARTESIAN_POINT('Origin',(-3.59999999999999,-1.48947815628998E-16,
0.));
#5617=CARTESIAN_POINT('Origin',(-3.99999999999999,2.61602540378444,0.));
#5618=CARTESIAN_POINT('',(-3.99999999999999,1.5,-0.86602540378444));
#5619=CARTESIAN_POINT('',(-3.99999999999999,1.5,0.866025403784437));
#5620=CARTESIAN_POINT('',(-3.99999999999999,1.5,0.433012701892218));
#5621=CARTESIAN_POINT('',(-3.99999999999999,5.87864140092483E-17,1.73205080756888));
#5622=CARTESIAN_POINT('',(-3.99999999999999,0.375,1.51554445662277));
#5623=CARTESIAN_POINT('',(-3.99999999999999,-1.5,0.866025403784439));
#5624=CARTESIAN_POINT('',(-3.99999999999999,-1.125,1.08253175473055));
#5625=CARTESIAN_POINT('',(-3.99999999999999,-1.5,-0.866025403784438));
#5626=CARTESIAN_POINT('',(-3.99999999999999,-1.5,-0.433012701892219));
#5627=CARTESIAN_POINT('',(-3.99999999999999,-3.62215549076157E-16,-1.73205080756888));
#5628=CARTESIAN_POINT('',(-3.99999999999999,-0.375000000000001,-1.51554445662277));
#5629=CARTESIAN_POINT('',(-3.99999999999999,1.125,-1.08253175473055));
#5630=CARTESIAN_POINT('Origin',(-2.,-1.31424543202057E-16,0.));
#5631=CARTESIAN_POINT('Origin',(-3.99999999999999,-3.62215549076157E-16,
-1.73205080756888));
#5632=CARTESIAN_POINT('',(-1.99999999999999,-3.94429543700757E-16,-1.73205080756888));
#5633=CARTESIAN_POINT('',(-1.99999999999999,-1.5,-0.866025403784438));
#5634=CARTESIAN_POINT('Ctrl Pts',(-2.00000000000001,5.78520697784445E-14,
-1.73205080756891));
#5635=CARTESIAN_POINT('Ctrl Pts',(-1.74999999999998,-0.750000000000001,
-1.29903810567666));
#5636=CARTESIAN_POINT('Ctrl Pts',(-2.00000000000001,-1.50000000000006,-0.866025403784405));
#5637=CARTESIAN_POINT('',(-2.99999999999999,-4.16333634234434E-16,-1.73205080756888));
#5638=CARTESIAN_POINT('',(-2.99999999999999,-1.5,-0.866025403784438));
#5639=CARTESIAN_POINT('Origin',(-3.99999999999999,1.5,-0.86602540378444));
#5640=CARTESIAN_POINT('',(-1.99999999999999,1.5,-0.86602540378444));
#5641=CARTESIAN_POINT('Ctrl Pts',(-2.00000000000001,1.50000000000006,-0.866025403784406));
#5642=CARTESIAN_POINT('Ctrl Pts',(-1.74999999999998,0.749999999999999,-1.29903810567666));
#5643=CARTESIAN_POINT('Ctrl Pts',(-2.00000000000001,-5.92764593195118E-14,
-1.73205080756891));
#5644=CARTESIAN_POINT('',(-2.99999999999999,1.5,-0.86602540378444));
#5645=CARTESIAN_POINT('Origin',(-3.99999999999999,1.5,0.866025403784437));
#5646=CARTESIAN_POINT('',(-1.99999999999999,1.5,0.866025403784436));
#5647=CARTESIAN_POINT('Ctrl Pts',(-2.00000000000001,1.5,0.866025403784504));
#5648=CARTESIAN_POINT('Ctrl Pts',(-1.74999999999998,1.5,-1.66533453693773E-15));
#5649=CARTESIAN_POINT('Ctrl Pts',(-2.00000000000001,1.5,-0.866025403784507));
#5650=CARTESIAN_POINT('',(-2.99999999999999,1.5,0.866025403784436));
#5651=CARTESIAN_POINT('Origin',(-3.99999999999999,-4.38081810673523E-17,
1.73205080756888));
#5652=CARTESIAN_POINT('',(-1.99999999999999,-5.33207421778902E-16,1.73205080756888));
#5653=CARTESIAN_POINT('Ctrl Pts',(-2.00000000000001,-5.941523719759E-14,
1.73205080756891));
#5654=CARTESIAN_POINT('Ctrl Pts',(-1.74999999999998,0.75,1.29903810567666));
#5655=CARTESIAN_POINT('Ctrl Pts',(-2.00000000000001,1.50000000000006,0.866025403784403));
#5656=CARTESIAN_POINT('',(-2.99999999999999,-5.55111512312578E-16,1.73205080756888));
#5657=CARTESIAN_POINT('Origin',(-3.99999999999999,-1.5,-0.866025403784438));
#5658=CARTESIAN_POINT('',(-1.99999999999999,-1.5,0.866025403784439));
#5659=CARTESIAN_POINT('Ctrl Pts',(-2.00000000000001,-1.5,-0.866025403784506));
#5660=CARTESIAN_POINT('Ctrl Pts',(-1.74999999999998,-1.5,-9.37342537675073E-17));
#5661=CARTESIAN_POINT('Ctrl Pts',(-2.00000000000001,-1.5,0.866025403784507));
#5662=CARTESIAN_POINT('',(-2.99999999999999,-1.5,0.866025403784439));
#5663=CARTESIAN_POINT('Origin',(-3.99999999999999,-1.5,0.866025403784439));
#5664=CARTESIAN_POINT('Ctrl Pts',(-2.00000000000001,-1.50000000000006,0.866025403784405));
#5665=CARTESIAN_POINT('Ctrl Pts',(-1.74999999999998,-0.75,1.29903810567666));
#5666=CARTESIAN_POINT('Ctrl Pts',(-2.00000000000001,5.86847370469134E-14,
1.73205080756891));
#5667=CARTESIAN_POINT('Origin',(-1.49999999999999,-1.25948520568638E-16,
0.));
#5668=CARTESIAN_POINT('',(0.,0.,0.));
#5669=CARTESIAN_POINT('Origin',(0.200000000000002,-9.98200697177529E-17,
0.));
#5670=CARTESIAN_POINT('',(2.21727773370449E-15,2.2,0.));
#5671=CARTESIAN_POINT('Origin',(2.25514051876985E-15,-1.03262141087331E-16,
0.));
#5672=CARTESIAN_POINT('',(0.200000000000002,2.,-4.89858719658941E-16));
#5673=CARTESIAN_POINT('Origin',(0.200000000000002,-9.98200697177529E-17,
0.));
#5674=CARTESIAN_POINT('Origin',(3.875,-3.65720083017629E-17,0.));
#5675=CARTESIAN_POINT('',(5.57058500000001,2.,2.4492935982947E-16));
#5676=CARTESIAN_POINT('Origin',(5.57058500000001,-7.390385385836E-18,0.));
#5677=CARTESIAN_POINT('Origin',(2.22044604925031E-15,2.75,0.));
#5678=CARTESIAN_POINT('',(2.22044604925031E-15,3.5,0.));
#5679=CARTESIAN_POINT('Origin',(2.22044604925031E-15,-1.03262141087331E-16,
0.));
#5680=CARTESIAN_POINT('Origin',(5.78529250000001,-3.695192692918E-18,0.));
#5681=CARTESIAN_POINT('',(6.00000000000001,1.570585,-1.92341189303884E-16));
#5682=CARTESIAN_POINT('Origin',(6.00000000000001,-9.62964972193618E-34,
0.));
#5683=CARTESIAN_POINT('Origin',(6.00000000000001,0.999999999999999,0.));
#5684=CARTESIAN_POINT('Origin',(-3.59999999999999,-1.65219425739729E-16,
0.));
#5685=CARTESIAN_POINT('',(-3.99999999999999,3.1,0.));
#5686=CARTESIAN_POINT('Origin',(-3.99999999999999,-1.72103568478884E-16,
0.));
#5687=CARTESIAN_POINT('',(-3.59999999999999,3.5,-8.57252759403148E-16));
#5688=CARTESIAN_POINT('Origin',(-3.59999999999999,-1.65219425739729E-16,
0.));
#5689=CARTESIAN_POINT('Origin',(-3.99999999999999,2.61602540378444,0.));
#5690=CARTESIAN_POINT('',(-3.99999999999999,1.5,-0.86602540378444));
#5691=CARTESIAN_POINT('',(-3.99999999999999,1.5,0.866025403784437));
#5692=CARTESIAN_POINT('',(-3.99999999999999,1.5,0.433012701892218));
#5693=CARTESIAN_POINT('',(-3.99999999999999,4.00114792660973E-17,1.73205080756888));
#5694=CARTESIAN_POINT('',(-3.99999999999999,0.375,1.51554445662277));
#5695=CARTESIAN_POINT('',(-3.99999999999999,-1.5,0.866025403784439));
#5696=CARTESIAN_POINT('',(-3.99999999999999,-1.125,1.08253175473055));
#5697=CARTESIAN_POINT('',(-3.99999999999999,-1.5,-0.866025403784438));
#5698=CARTESIAN_POINT('',(-3.99999999999999,-1.5,-0.433012701892219));
#5699=CARTESIAN_POINT('',(-3.99999999999999,-3.80990483819308E-16,-1.73205080756888));
#5700=CARTESIAN_POINT('',(-3.99999999999999,-0.375000000000001,-1.51554445662277));
#5701=CARTESIAN_POINT('',(-3.99999999999999,1.125,-1.08253175473055));
#5702=CARTESIAN_POINT('Origin',(-2.,-1.37682854783107E-16,0.));
#5703=CARTESIAN_POINT('Origin',(-3.99999999999999,-3.80990483819308E-16,
-1.73205080756888));
#5704=CARTESIAN_POINT('',(-1.99999999999999,-3.81912920538657E-16,-1.73205080756888));
#5705=CARTESIAN_POINT('',(-1.99999999999999,-1.5,-0.866025403784438));
#5706=CARTESIAN_POINT('Ctrl Pts',(-1.99999999999999,-1.8224177951588E-15,
-1.73205080756888));
#5707=CARTESIAN_POINT('Ctrl Pts',(-1.74999999999999,-0.750000000000001,
-1.29903810567666));
#5708=CARTESIAN_POINT('Ctrl Pts',(-1.99999999999999,-1.5,-0.866025403784439));
#5709=CARTESIAN_POINT('',(-2.99999999999999,-4.16333634234434E-16,-1.73205080756888));
#5710=CARTESIAN_POINT('',(-2.99999999999999,-1.5,-0.866025403784438));
#5711=CARTESIAN_POINT('Origin',(-3.99999999999999,1.5,-0.86602540378444));
#5712=CARTESIAN_POINT('',(-1.99999999999999,1.5,-0.86602540378444));
#5713=CARTESIAN_POINT('Ctrl Pts',(-1.99999999999999,1.5,-0.86602540378444));
#5714=CARTESIAN_POINT('Ctrl Pts',(-1.74999999999999,0.75,-1.29903810567666));
#5715=CARTESIAN_POINT('Ctrl Pts',(-1.99999999999999,8.14361888325941E-16,
-1.73205080756888));
#5716=CARTESIAN_POINT('',(-2.99999999999999,1.5,-0.86602540378444));
#5717=CARTESIAN_POINT('Origin',(-3.99999999999999,1.5,0.866025403784437));
#5718=CARTESIAN_POINT('',(-1.99999999999999,1.5,0.866025403784436));
#5719=CARTESIAN_POINT('Ctrl Pts',(-1.99999999999999,1.5,0.866025403784434));
#5720=CARTESIAN_POINT('Ctrl Pts',(-1.74999999999999,1.5,-1.89784666878342E-15));
#5721=CARTESIAN_POINT('Ctrl Pts',(-1.99999999999999,1.5,-0.866025403784437));
#5722=CARTESIAN_POINT('',(-2.99999999999999,1.5,0.866025403784436));
#5723=CARTESIAN_POINT('Origin',(-3.99999999999999,-6.88414273915536E-17,
1.73205080756888));
#5724=CARTESIAN_POINT('',(-1.99999999999999,-5.20690798616801E-16,1.73205080756888));
#5725=CARTESIAN_POINT('Ctrl Pts',(-1.99999999999999,1.64702915679481E-15,
1.73205080756888));
#5726=CARTESIAN_POINT('Ctrl Pts',(-1.74999999999999,0.75,1.29903810567666));
#5727=CARTESIAN_POINT('Ctrl Pts',(-1.99999999999999,1.5,0.866025403784438));
#5728=CARTESIAN_POINT('',(-2.99999999999999,-5.55111512312578E-16,1.73205080756888));
#5729=CARTESIAN_POINT('Origin',(-3.99999999999999,-1.5,-0.866025403784438));
#5730=CARTESIAN_POINT('',(-1.99999999999999,-1.5,0.866025403784439));
#5731=CARTESIAN_POINT('Ctrl Pts',(-1.99999999999999,-1.5,-0.866025403784437));
#5732=CARTESIAN_POINT('Ctrl Pts',(-1.74999999999999,-1.5,6.93889390390723E-17));
#5733=CARTESIAN_POINT('Ctrl Pts',(-1.99999999999999,-1.5,0.866025403784437));
#5734=CARTESIAN_POINT('',(-2.99999999999999,-1.5,0.866025403784439));
#5735=CARTESIAN_POINT('Origin',(-3.99999999999999,-1.5,0.866025403784439));
#5736=CARTESIAN_POINT('Ctrl Pts',(-1.99999999999999,-1.5,0.86602540378444));
#5737=CARTESIAN_POINT('Ctrl Pts',(-1.74999999999999,-0.75,1.29903810567666));
#5738=CARTESIAN_POINT('Ctrl Pts',(-1.99999999999999,-1.54486203900252E-15,
1.73205080756888));
#5739=CARTESIAN_POINT('Origin',(-1.49999999999999,-1.29077676359163E-16,
0.));
#5740=CARTESIAN_POINT('',(0.,0.,0.));
#5741=CARTESIAN_POINT('',(-16.0960084846924,4.4701815371882,10.8773424190801));
#5742=CARTESIAN_POINT('',(-16.0960084846924,-1.5298184628118,10.8773424190801));
#5743=CARTESIAN_POINT('',(-10.6403011597145,-46.5298184628118,-27.0000000000001));
#5744=CARTESIAN_POINT('',(-10.6403011597144,-36.5298184628118,22.0000000000001));
#5745=CARTESIAN_POINT('',(-30.6403011597146,0.470181537188208,-1.99999999999998));
#5746=CARTESIAN_POINT('',(9.35969884028543,0.470181537188208,-1.99999999999998));
#5747=CARTESIAN_POINT('',(-27.6403011597146,2.5701815371882,33.));
#5748=CARTESIAN_POINT('',(6.35969884028542,2.5701815371882,-33.));
#5749=UNCERTAINTY_MEASURE_WITH_UNIT(LENGTH_MEASURE(0.01),#5765,
'DISTANCE_ACCURACY_VALUE',
'Maximum model space distance between geometric entities at asserted c
onnectivities');
#5750=UNCERTAINTY_MEASURE_WITH_UNIT(LENGTH_MEASURE(0.01),#5765,
'DISTANCE_ACCURACY_VALUE',
'Maximum model space distance between geometric entities at asserted c
onnectivities');
#5751=UNCERTAINTY_MEASURE_WITH_UNIT(LENGTH_MEASURE(0.01),#5765,
'DISTANCE_ACCURACY_VALUE',
'Maximum model space distance between geometric entities at asserted c
onnectivities');
#5752=UNCERTAINTY_MEASURE_WITH_UNIT(LENGTH_MEASURE(0.01),#5765,
'DISTANCE_ACCURACY_VALUE',
'Maximum model space distance between geometric entities at asserted c
onnectivities');
#5753=UNCERTAINTY_MEASURE_WITH_UNIT(LENGTH_MEASURE(0.01),#5765,
'DISTANCE_ACCURACY_VALUE',
'Maximum model space distance between geometric entities at asserted c
onnectivities');
#5754=UNCERTAINTY_MEASURE_WITH_UNIT(LENGTH_MEASURE(0.01),#5765,
'DISTANCE_ACCURACY_VALUE',
'Maximum model space distance between geometric entities at asserted c
onnectivities');
#5755=UNCERTAINTY_MEASURE_WITH_UNIT(LENGTH_MEASURE(0.01),#5765,
'DISTANCE_ACCURACY_VALUE',
'Maximum model space distance between geometric entities at asserted c
onnectivities');
#5756=UNCERTAINTY_MEASURE_WITH_UNIT(LENGTH_MEASURE(1.E-6),#5765,
'DISTANCE_ACCURACY_VALUE',
'Maximum model space distance between geometric entities at asserted c
onnectivities');
#5757=(
GEOMETRIC_REPRESENTATION_CONTEXT(3)
GLOBAL_UNCERTAINTY_ASSIGNED_CONTEXT((#5749))
GLOBAL_UNIT_ASSIGNED_CONTEXT((#5765,#5768,#5766))
REPRESENTATION_CONTEXT('','3D')
);
#5758=(
GEOMETRIC_REPRESENTATION_CONTEXT(3)
GLOBAL_UNCERTAINTY_ASSIGNED_CONTEXT((#5750))
GLOBAL_UNIT_ASSIGNED_CONTEXT((#5765,#5768,#5766))
REPRESENTATION_CONTEXT('','3D')
);
#5759=(
GEOMETRIC_REPRESENTATION_CONTEXT(3)
GLOBAL_UNCERTAINTY_ASSIGNED_CONTEXT((#5751))
GLOBAL_UNIT_ASSIGNED_CONTEXT((#5765,#5769,#5766))
REPRESENTATION_CONTEXT('','3D')
);
#5760=(
GEOMETRIC_REPRESENTATION_CONTEXT(3)
GLOBAL_UNCERTAINTY_ASSIGNED_CONTEXT((#5752))
GLOBAL_UNIT_ASSIGNED_CONTEXT((#5765,#5769,#5766))
REPRESENTATION_CONTEXT('','3D')
);
#5761=(
GEOMETRIC_REPRESENTATION_CONTEXT(3)
GLOBAL_UNCERTAINTY_ASSIGNED_CONTEXT((#5753))
GLOBAL_UNIT_ASSIGNED_CONTEXT((#5765,#5768,#5766))
REPRESENTATION_CONTEXT('','3D')
);
#5762=(
GEOMETRIC_REPRESENTATION_CONTEXT(3)
GLOBAL_UNCERTAINTY_ASSIGNED_CONTEXT((#5754))
GLOBAL_UNIT_ASSIGNED_CONTEXT((#5765,#5768,#5766))
REPRESENTATION_CONTEXT('','3D')
);
#5763=(
GEOMETRIC_REPRESENTATION_CONTEXT(3)
GLOBAL_UNCERTAINTY_ASSIGNED_CONTEXT((#5755))
GLOBAL_UNIT_ASSIGNED_CONTEXT((#5765,#5768,#5766))
REPRESENTATION_CONTEXT('','3D')
);
#5764=(
GEOMETRIC_REPRESENTATION_CONTEXT(3)
GLOBAL_UNCERTAINTY_ASSIGNED_CONTEXT((#5756))
GLOBAL_UNIT_ASSIGNED_CONTEXT((#5765,#5768,#5766))
REPRESENTATION_CONTEXT('','3D')
);
#5765=(
LENGTH_UNIT()
NAMED_UNIT(*)
SI_UNIT(.MILLI.,.METRE.)
);
#5766=(
NAMED_UNIT(*)
SI_UNIT($,.STERADIAN.)
SOLID_ANGLE_UNIT()
);
#5767=DIMENSIONAL_EXPONENTS(0.,0.,0.,0.,0.,0.,0.);
#5768=(
CONVERSION_BASED_UNIT('degree',#5770)
NAMED_UNIT(#5767)
PLANE_ANGLE_UNIT()
);
#5769=(
NAMED_UNIT(*)
PLANE_ANGLE_UNIT()
SI_UNIT($,.RADIAN.)
);
#5770=PLANE_ANGLE_MEASURE_WITH_UNIT(PLANE_ANGLE_MEASURE(0.01745329252),
#5769);
#5771=SHAPE_DEFINITION_REPRESENTATION(#5778,#5793);
#5772=SHAPE_DEFINITION_REPRESENTATION(#5779,#5794);
#5773=SHAPE_DEFINITION_REPRESENTATION(#5780,#5795);
#5774=SHAPE_DEFINITION_REPRESENTATION(#5781,#5796);
#5775=SHAPE_DEFINITION_REPRESENTATION(#5782,#5797);
#5776=SHAPE_DEFINITION_REPRESENTATION(#5783,#5798);
#5777=SHAPE_DEFINITION_REPRESENTATION(#5784,#5799);
#5778=PRODUCT_DEFINITION_SHAPE('',$,#5801);
#5779=PRODUCT_DEFINITION_SHAPE('',$,#5802);
#5780=PRODUCT_DEFINITION_SHAPE('',$,#5803);
#5781=PRODUCT_DEFINITION_SHAPE('',$,#5804);
#5782=PRODUCT_DEFINITION_SHAPE('',$,#5805);
#5783=PRODUCT_DEFINITION_SHAPE('',$,#5806);
#5784=PRODUCT_DEFINITION_SHAPE('',$,#5807);
#5785=PRODUCT_DEFINITION_SHAPE($,$,#35);
#5786=PRODUCT_DEFINITION_SHAPE($,$,#36);
#5787=PRODUCT_DEFINITION_SHAPE($,$,#37);
#5788=PRODUCT_DEFINITION_SHAPE($,$,#38);
#5789=PRODUCT_DEFINITION_SHAPE($,$,#39);
#5790=PRODUCT_DEFINITION_SHAPE($,$,#40);
#5791=PRODUCT_DEFINITION_SHAPE($,$,#41);
#5792=PRODUCT_DEFINITION_SHAPE($,$,#42);
#5793=SHAPE_REPRESENTATION('',(#3348),#5757);
#5794=SHAPE_REPRESENTATION('',(#3374),#5758);
#5795=SHAPE_REPRESENTATION('',(#3413),#5759);
#5796=SHAPE_REPRESENTATION('',(#3634),#5760);
#5797=SHAPE_REPRESENTATION('',(#3694),#5761);
#5798=SHAPE_REPRESENTATION('',(#3717),#5762);
#5799=SHAPE_REPRESENTATION('',(#3740,#3741,#3742,#3743,#3744,#3745,#3746,
#3747,#3748),#5763);
#5800=PRODUCT_DEFINITION_CONTEXT('part definition',#5823,'design');
#5801=PRODUCT_DEFINITION('1000-05-323-Ground_Plate_PlugSocket02-V0.1',
'1000-05-323-Ground_Plate_PlugSocket02-V0.1',#5808,#5800);
#5802=PRODUCT_DEFINITION('1000-05-324-Top_Plate_PlugSocket02-V0.1',
'1000-05-324-Top_Plate_PlugSocket02-V0.1',#5809,#5800);
#5803=PRODUCT_DEFINITION('1000-05-326-PlugSocket-Scanco',
'1000-05-326-PlugSocket-Scanco',#5810,#5800);
#5804=PRODUCT_DEFINITION('1000-05-325-PlugSocketCover-Scanco',
'1000-05-325-PlugSocketCover-Scanco',#5811,#5800);
#5805=PRODUCT_DEFINITION('DIN 912 - M4 x 0.7 x 10 x 8.25',
'DIN 912 - M4 x 0.7 x 10 x 8.25',#5812,#5800);
#5806=PRODUCT_DEFINITION('DIN 912 - M4 x 0.7 x 6 x 4.25',
'DIN 912 - M4 x 0.7 x 6 x 4.25',#5813,#5800);
#5807=PRODUCT_DEFINITION('1000-05-120-Plug-Scocket-Scanco-V0.1',
'1000-05-120-Plug-Scocket-Scanco-V0.1',#5814,#5800);
#5808=PRODUCT_DEFINITION_FORMATION('',$,#5825);
#5809=PRODUCT_DEFINITION_FORMATION('',$,#5826);
#5810=PRODUCT_DEFINITION_FORMATION('',$,#5827);
#5811=PRODUCT_DEFINITION_FORMATION('',$,#5828);
#5812=PRODUCT_DEFINITION_FORMATION('',$,#5829);
#5813=PRODUCT_DEFINITION_FORMATION('',$,#5830);
#5814=PRODUCT_DEFINITION_FORMATION('',$,#5831);
#5815=PRODUCT_RELATED_PRODUCT_CATEGORY(
'1000-05-323-Ground_Plate_PlugSocket02-V0.1',
'1000-05-323-Ground_Plate_PlugSocket02-V0.1',(#5825));
#5816=PRODUCT_RELATED_PRODUCT_CATEGORY(
'1000-05-324-Top_Plate_PlugSocket02-V0.1',
'1000-05-324-Top_Plate_PlugSocket02-V0.1',(#5826));
#5817=PRODUCT_RELATED_PRODUCT_CATEGORY('1000-05-326-PlugSocket-Scanco',
'1000-05-326-PlugSocket-Scanco',(#5827));
#5818=PRODUCT_RELATED_PRODUCT_CATEGORY(
'1000-05-325-PlugSocketCover-Scanco',
'1000-05-325-PlugSocketCover-Scanco',(#5828));
#5819=PRODUCT_RELATED_PRODUCT_CATEGORY('DIN 912 - M4 x 0.7 x 10 x 8.25',
'DIN 912 - M4 x 0.7 x 10 x 8.25',(#5829));
#5820=PRODUCT_RELATED_PRODUCT_CATEGORY('DIN 912 - M4 x 0.7 x 6 x 4.25',
'DIN 912 - M4 x 0.7 x 6 x 4.25',(#5830));
#5821=PRODUCT_RELATED_PRODUCT_CATEGORY(
'1000-05-120-Plug-Scocket-Scanco-V0.1',
'1000-05-120-Plug-Scocket-Scanco-V0.1',(#5831));
#5822=APPLICATION_PROTOCOL_DEFINITION('international standard',
'automotive_design',2009,#5823);
#5823=APPLICATION_CONTEXT(
'Core Data for Automotive Mechanical Design Process');
#5824=PRODUCT_CONTEXT('part definition',#5823,'mechanical');
#5825=PRODUCT('1000-05-323-Ground_Plate_PlugSocket02-V0.1',
'1000-05-323-Ground_Plate_PlugSocket02-V0.1',$,(#5824));
#5826=PRODUCT('1000-05-324-Top_Plate_PlugSocket02-V0.1',
'1000-05-324-Top_Plate_PlugSocket02-V0.1',$,(#5824));
#5827=PRODUCT('1000-05-326-PlugSocket-Scanco',
'1000-05-326-PlugSocket-Scanco',$,(#5824));
#5828=PRODUCT('1000-05-325-PlugSocketCover-Scanco',
'1000-05-325-PlugSocketCover-Scanco',$,(#5824));
#5829=PRODUCT('DIN 912 - M4 x 0.7 x 10 x 8.25',
'DIN 912 - M4 x 0.7 x 10 x 8.25',$,(#5824));
#5830=PRODUCT('DIN 912 - M4 x 0.7 x 6 x 4.25',
'DIN 912 - M4 x 0.7 x 6 x 4.25',$,(#5824));
#5831=PRODUCT('1000-05-120-Plug-Scocket-Scanco-V0.1',
'1000-05-120-Plug-Scocket-Scanco-V0.1',$,(#5824));
#5832=PRESENTATION_STYLE_ASSIGNMENT((#5836));
#5833=PRESENTATION_STYLE_ASSIGNMENT((#5837));
#5834=PRESENTATION_STYLE_ASSIGNMENT((#5838));
#5835=PRESENTATION_STYLE_ASSIGNMENT((#5839));
#5836=SURFACE_STYLE_USAGE(.BOTH.,#5840);
#5837=SURFACE_STYLE_USAGE(.BOTH.,#5841);
#5838=SURFACE_STYLE_USAGE(.BOTH.,#5842);
#5839=SURFACE_STYLE_USAGE(.BOTH.,#5843);
#5840=SURFACE_SIDE_STYLE($,(#5844));
#5841=SURFACE_SIDE_STYLE($,(#5845));
#5842=SURFACE_SIDE_STYLE($,(#5846));
#5843=SURFACE_SIDE_STYLE($,(#5847));
#5844=SURFACE_STYLE_FILL_AREA(#5848);
#5845=SURFACE_STYLE_FILL_AREA(#5849);
#5846=SURFACE_STYLE_FILL_AREA(#5850);
#5847=SURFACE_STYLE_FILL_AREA(#5851);
#5848=FILL_AREA_STYLE($,(#5852));
#5849=FILL_AREA_STYLE($,(#5853));
#5850=FILL_AREA_STYLE($,(#5854));
#5851=FILL_AREA_STYLE($,(#5855));
#5852=FILL_AREA_STYLE_COLOUR($,#5856);
#5853=FILL_AREA_STYLE_COLOUR($,#5857);
#5854=FILL_AREA_STYLE_COLOUR($,#5858);
#5855=FILL_AREA_STYLE_COLOUR($,#5859);
#5856=COLOUR_RGB('',0.749019607843137,0.749019607843137,0.749019607843137);
#5857=COLOUR_RGB('',0.996078431372549,0.996078431372549,1.);
#5858=COLOUR_RGB('',0.792156862745098,0.819607843137255,0.933333333333333);
#5859=COLOUR_RGB('',0.745098039215686,0.737254901960784,0.729411764705882);
ENDSEC;
END-ISO-10303-21;
```
