## Supplementary material for "Development of a micro-CT mouse holder for a femur defect mouse model": Drawings and Datasheets: 1000-05-323-Ground_Plate_PlugSocket_Scanco.stp

```
ISO-10303-21;
HEADER;
/* Generated by software containing ST-Developer
 * from STEP Tools, Inc. (www.steptools.com) 
 */

FILE_DESCRIPTION(
/* description */ ('Ground_Plate_PlugSocket02'),
/* implementation_level */ '2;1');

FILE_NAME(
/* name */ 
'Z:\\_CMI_PROJECTS\\1000 CVAD\\05 Mouse Fracture Loading\\2 Drawings\\
1 CAD\\1000-05-323-Ground_Plate_PlugSocket02-V0.1.stp',
/* time_stamp */ '2017-01-23T15:54:58+01:00',
/* author */ ('petersch'),
/* organization */ (''),
/* preprocessor_version */ 'ST-DEVELOPER v15.6',
/* originating_system */ 'Autodesk Inventor 2015',
/* authorisation */ '');

FILE_SCHEMA (('AUTOMOTIVE_DESIGN { 1 0 10303 214 3 1 1 }'));
ENDSEC;

DATA;
#10=MECHANICAL_DESIGN_GEOMETRIC_PRESENTATION_REPRESENTATION('',(#13),#473);
#11=SHAPE_REPRESENTATION_RELATIONSHIP('SRR','None',#482,#12);
#12=ADVANCED_BREP_SHAPE_REPRESENTATION($,(#14),#472);
#13=STYLED_ITEM('',(#491),#14);
#14=MANIFOLD_SOLID_BREP('Volumenk\X\F6rper1',#291);
#15=CYLINDRICAL_SURFACE('',#305,2.067);
#16=CYLINDRICAL_SURFACE('',#307,2.067);
#17=CYLINDRICAL_SURFACE('',#309,2.067);
#18=CYLINDRICAL_SURFACE('',#311,1.621);
#19=CYLINDRICAL_SURFACE('',#313,1.621);
#20=FACE_BOUND('',#62,.T.);
#21=FACE_BOUND('',#63,.T.);
#22=FACE_BOUND('',#64,.T.);
#23=FACE_BOUND('',#65,.T.);
#24=FACE_BOUND('',#66,.T.);
#25=FACE_BOUND('',#73,.T.);
#26=FACE_BOUND('',#75,.T.);
#27=FACE_BOUND('',#77,.T.);
#28=FACE_BOUND('',#79,.T.);
#29=FACE_BOUND('',#81,.T.);
#30=FACE_BOUND('',#85,.T.);
#31=FACE_BOUND('',#86,.T.);
#32=FACE_BOUND('',#87,.T.);
#33=FACE_BOUND('',#88,.T.);
#34=FACE_BOUND('',#89,.T.);
#35=CIRCLE('',#295,2.067);
#36=CIRCLE('',#296,2.067);
#37=CIRCLE('',#297,2.067);
#38=CIRCLE('',#298,1.621);
#39=CIRCLE('',#299,1.621);
#40=CIRCLE('',#306,2.067);
#41=CIRCLE('',#308,2.067);
#42=CIRCLE('',#310,2.067);
#43=CIRCLE('',#312,1.621);
#44=CIRCLE('',#314,1.621);
#45=FACE_OUTER_BOUND('',#60,.T.);
#46=FACE_OUTER_BOUND('',#61,.T.);
#47=FACE_OUTER_BOUND('',#67,.T.);
#48=FACE_OUTER_BOUND('',#68,.T.);
#49=FACE_OUTER_BOUND('',#69,.T.);
#50=FACE_OUTER_BOUND('',#70,.T.);
#51=FACE_OUTER_BOUND('',#71,.T.);
#52=FACE_OUTER_BOUND('',#72,.T.);
#53=FACE_OUTER_BOUND('',#74,.T.);
#54=FACE_OUTER_BOUND('',#76,.T.);
#55=FACE_OUTER_BOUND('',#78,.T.);
#56=FACE_OUTER_BOUND('',#80,.T.);
#57=FACE_OUTER_BOUND('',#82,.T.);
#58=FACE_OUTER_BOUND('',#83,.T.);
#59=FACE_OUTER_BOUND('',#84,.T.);
#60=EDGE_LOOP('',(#198,#199,#200,#201));
#61=EDGE_LOOP('',(#202,#203,#204,#205,#206,#207,#208,#209));
#62=EDGE_LOOP('',(#210));
#63=EDGE_LOOP('',(#211));
#64=EDGE_LOOP('',(#212));
#65=EDGE_LOOP('',(#213));
#66=EDGE_LOOP('',(#214));
#67=EDGE_LOOP('',(#215,#216,#217,#218));
#68=EDGE_LOOP('',(#219,#220,#221,#222));
#69=EDGE_LOOP('',(#223,#224,#225,#226));
#70=EDGE_LOOP('',(#227,#228,#229,#230));
#71=EDGE_LOOP('',(#231,#232,#233,#234));
#72=EDGE_LOOP('',(#235));
#73=EDGE_LOOP('',(#236));
#74=EDGE_LOOP('',(#237));
#75=EDGE_LOOP('',(#238));
#76=EDGE_LOOP('',(#239));
#77=EDGE_LOOP('',(#240));
#78=EDGE_LOOP('',(#241));
#79=EDGE_LOOP('',(#242));
#80=EDGE_LOOP('',(#243));
#81=EDGE_LOOP('',(#244));
#82=EDGE_LOOP('',(#245,#246,#247,#248));
#83=EDGE_LOOP('',(#249,#250,#251,#252));
#84=EDGE_LOOP('',(#253,#254,#255,#256,#257,#258,#259,#260));
#85=EDGE_LOOP('',(#261));
#86=EDGE_LOOP('',(#262));
#87=EDGE_LOOP('',(#263));
#88=EDGE_LOOP('',(#264));
#89=EDGE_LOOP('',(#265));
#90=LINE('',#398,#114);
#91=LINE('',#400,#115);
#92=LINE('',#402,#116);
#93=LINE('',#403,#117);
#94=LINE('',#406,#118);
#95=LINE('',#408,#119);
#96=LINE('',#410,#120);
#97=LINE('',#412,#121);
#98=LINE('',#414,#122);
#99=LINE('',#416,#123);
#100=LINE('',#417,#124);
#101=LINE('',#430,#125);
#102=LINE('',#431,#126);
#103=LINE('',#434,#127);
#104=LINE('',#435,#128);
#105=LINE('',#439,#129);
#106=LINE('',#440,#130);
#107=LINE('',#441,#131);
#108=LINE('',#444,#132);
#109=LINE('',#445,#133);
#110=LINE('',#448,#134);
#111=LINE('',#449,#135);
#112=LINE('',#466,#136);
#113=LINE('',#468,#137);
#114=VECTOR('',#322,2.8284271247462);
#115=VECTOR('',#323,6.);
#116=VECTOR('',#324,2.8284271247462);
#117=VECTOR('',#325,6.);
#118=VECTOR('',#328,46.);
#119=VECTOR('',#329,2.82842712474619);
#120=VECTOR('',#330,76.);
#121=VECTOR('',#331,2.82842712474619);
#122=VECTOR('',#332,46.);
#123=VECTOR('',#333,2.82842712474619);
#124=VECTOR('',#334,76.);
#125=VECTOR('',#347,46.);
#126=VECTOR('',#348,6.);
#127=VECTOR('',#351,2.82842712474619);
#128=VECTOR('',#352,6.);
#129=VECTOR('',#355,2.82842712474619);
#130=VECTOR('',#356,6.);
#131=VECTOR('',#357,6.);
#132=VECTOR('',#360,6.);
#133=VECTOR('',#361,46.);
#134=VECTOR('',#364,2.82842712474619);
#135=VECTOR('',#365,6.);
#136=VECTOR('',#388,76.);
#137=VECTOR('',#391,76.);
#138=VERTEX_POINT('',#396);
#139=VERTEX_POINT('',#397);
#140=VERTEX_POINT('',#399);
#141=VERTEX_POINT('',#401);
#142=VERTEX_POINT('',#405);
#143=VERTEX_POINT('',#407);
#144=VERTEX_POINT('',#409);
#145=VERTEX_POINT('',#411);
#146=VERTEX_POINT('',#413);
#147=VERTEX_POINT('',#415);
#148=VERTEX_POINT('',#418);
#149=VERTEX_POINT('',#420);
#150=VERTEX_POINT('',#422);
#151=VERTEX_POINT('',#424);
#152=VERTEX_POINT('',#426);
#153=VERTEX_POINT('',#429);
#154=VERTEX_POINT('',#433);
#155=VERTEX_POINT('',#437);
#156=VERTEX_POINT('',#438);
#157=VERTEX_POINT('',#443);
#158=VERTEX_POINT('',#447);
#159=VERTEX_POINT('',#451);
#160=VERTEX_POINT('',#454);
#161=VERTEX_POINT('',#457);
#162=VERTEX_POINT('',#460);
#163=VERTEX_POINT('',#463);
#164=EDGE_CURVE('',#138,#139,#90,.T.);
#165=EDGE_CURVE('',#139,#140,#91,.T.);
#166=EDGE_CURVE('',#140,#141,#92,.T.);
#167=EDGE_CURVE('',#141,#138,#93,.T.);
#168=EDGE_CURVE('',#142,#140,#94,.T.);
#169=EDGE_CURVE('',#143,#142,#95,.T.);
#170=EDGE_CURVE('',#144,#143,#96,.T.);
#171=EDGE_CURVE('',#145,#144,#97,.T.);
#172=EDGE_CURVE('',#146,#145,#98,.T.);
#173=EDGE_CURVE('',#147,#146,#99,.T.);
#174=EDGE_CURVE('',#141,#147,#100,.T.);
#175=EDGE_CURVE('',#148,#148,#35,.T.);
#176=EDGE_CURVE('',#149,#149,#36,.T.);
#177=EDGE_CURVE('',#150,#150,#37,.T.);
#178=EDGE_CURVE('',#151,#151,#38,.T.);
#179=EDGE_CURVE('',#152,#152,#39,.T.);
#180=EDGE_CURVE('',#153,#139,#101,.T.);
#181=EDGE_CURVE('',#142,#153,#102,.T.);
#182=EDGE_CURVE('',#153,#154,#103,.T.);
#183=EDGE_CURVE('',#154,#143,#104,.T.);
#184=EDGE_CURVE('',#155,#156,#105,.T.);
#185=EDGE_CURVE('',#156,#147,#106,.T.);
#186=EDGE_CURVE('',#146,#155,#107,.T.);
#187=EDGE_CURVE('',#157,#145,#108,.T.);
#188=EDGE_CURVE('',#155,#157,#109,.T.);
#189=EDGE_CURVE('',#158,#157,#110,.T.);
#190=EDGE_CURVE('',#144,#158,#111,.T.);
#191=EDGE_CURVE('',#159,#159,#40,.T.);
#192=EDGE_CURVE('',#160,#160,#41,.T.);
#193=EDGE_CURVE('',#161,#161,#42,.T.);
#194=EDGE_CURVE('',#162,#162,#43,.T.);
#195=EDGE_CURVE('',#163,#163,#44,.T.);
#196=EDGE_CURVE('',#158,#154,#112,.T.);
#197=EDGE_CURVE('',#138,#156,#113,.T.);
#198=ORIENTED_EDGE('',*,*,#164,.T.);
#199=ORIENTED_EDGE('',*,*,#165,.T.);
#200=ORIENTED_EDGE('',*,*,#166,.T.);
#201=ORIENTED_EDGE('',*,*,#167,.T.);
#202=ORIENTED_EDGE('',*,*,#166,.F.);
#203=ORIENTED_EDGE('',*,*,#168,.F.);
#204=ORIENTED_EDGE('',*,*,#169,.F.);
#205=ORIENTED_EDGE('',*,*,#170,.F.);
#206=ORIENTED_EDGE('',*,*,#171,.F.);
#207=ORIENTED_EDGE('',*,*,#172,.F.);
#208=ORIENTED_EDGE('',*,*,#173,.F.);
#209=ORIENTED_EDGE('',*,*,#174,.F.);
#210=ORIENTED_EDGE('',*,*,#175,.T.);
#211=ORIENTED_EDGE('',*,*,#176,.T.);
#212=ORIENTED_EDGE('',*,*,#177,.T.);
#213=ORIENTED_EDGE('',*,*,#178,.T.);
#214=ORIENTED_EDGE('',*,*,#179,.T.);
#215=ORIENTED_EDGE('',*,*,#165,.F.);
#216=ORIENTED_EDGE('',*,*,#180,.F.);
#217=ORIENTED_EDGE('',*,*,#181,.F.);
#218=ORIENTED_EDGE('',*,*,#168,.T.);
#219=ORIENTED_EDGE('',*,*,#182,.T.);
#220=ORIENTED_EDGE('',*,*,#183,.T.);
#221=ORIENTED_EDGE('',*,*,#169,.T.);
#222=ORIENTED_EDGE('',*,*,#181,.T.);
#223=ORIENTED_EDGE('',*,*,#184,.T.);
#224=ORIENTED_EDGE('',*,*,#185,.T.);
#225=ORIENTED_EDGE('',*,*,#173,.T.);
#226=ORIENTED_EDGE('',*,*,#186,.T.);
#227=ORIENTED_EDGE('',*,*,#186,.F.);
#228=ORIENTED_EDGE('',*,*,#172,.T.);
#229=ORIENTED_EDGE('',*,*,#187,.F.);
#230=ORIENTED_EDGE('',*,*,#188,.F.);
#231=ORIENTED_EDGE('',*,*,#189,.T.);
#232=ORIENTED_EDGE('',*,*,#187,.T.);
#233=ORIENTED_EDGE('',*,*,#171,.T.);
#234=ORIENTED_EDGE('',*,*,#190,.T.);
#235=ORIENTED_EDGE('',*,*,#191,.F.);
#236=ORIENTED_EDGE('',*,*,#175,.F.);
#237=ORIENTED_EDGE('',*,*,#192,.F.);
#238=ORIENTED_EDGE('',*,*,#176,.F.);
#239=ORIENTED_EDGE('',*,*,#193,.F.);
#240=ORIENTED_EDGE('',*,*,#177,.F.);
#241=ORIENTED_EDGE('',*,*,#194,.F.);
#242=ORIENTED_EDGE('',*,*,#178,.F.);
#243=ORIENTED_EDGE('',*,*,#195,.F.);
#244=ORIENTED_EDGE('',*,*,#179,.F.);
#245=ORIENTED_EDGE('',*,*,#183,.F.);
#246=ORIENTED_EDGE('',*,*,#196,.F.);
#247=ORIENTED_EDGE('',*,*,#190,.F.);
#248=ORIENTED_EDGE('',*,*,#170,.T.);
#249=ORIENTED_EDGE('',*,*,#167,.F.);
#250=ORIENTED_EDGE('',*,*,#174,.T.);
#251=ORIENTED_EDGE('',*,*,#185,.F.);
#252=ORIENTED_EDGE('',*,*,#197,.F.);
#253=ORIENTED_EDGE('',*,*,#164,.F.);
#254=ORIENTED_EDGE('',*,*,#197,.T.);
#255=ORIENTED_EDGE('',*,*,#184,.F.);
#256=ORIENTED_EDGE('',*,*,#188,.T.);
#257=ORIENTED_EDGE('',*,*,#189,.F.);
#258=ORIENTED_EDGE('',*,*,#196,.T.);
#259=ORIENTED_EDGE('',*,*,#182,.F.);
#260=ORIENTED_EDGE('',*,*,#180,.T.);
#261=ORIENTED_EDGE('',*,*,#191,.T.);
#262=ORIENTED_EDGE('',*,*,#192,.T.);
#263=ORIENTED_EDGE('',*,*,#193,.T.);
#264=ORIENTED_EDGE('',*,*,#194,.T.);
#265=ORIENTED_EDGE('',*,*,#195,.T.);
#266=PLANE('',#293);
#267=PLANE('',#294);
#268=PLANE('',#300);
#269=PLANE('',#301);
#270=PLANE('',#302);
#271=PLANE('',#303);
#272=PLANE('',#304);
#273=PLANE('',#315);
#274=PLANE('',#316);
#275=PLANE('',#317);
#276=ADVANCED_FACE('',(#45),#266,.T.);
#277=ADVANCED_FACE('',(#46,#20,#21,#22,#23,#24),#267,.T.);
#278=ADVANCED_FACE('',(#47),#268,.T.);
#279=ADVANCED_FACE('',(#48),#269,.T.);
#280=ADVANCED_FACE('',(#49),#270,.T.);
#281=ADVANCED_FACE('',(#50),#271,.T.);
#282=ADVANCED_FACE('',(#51),#272,.T.);
#283=ADVANCED_FACE('',(#52,#25),#15,.F.);
#284=ADVANCED_FACE('',(#53,#26),#16,.F.);
#285=ADVANCED_FACE('',(#54,#27),#17,.F.);
#286=ADVANCED_FACE('',(#55,#28),#18,.F.);
#287=ADVANCED_FACE('',(#56,#29),#19,.F.);
#288=ADVANCED_FACE('',(#57),#273,.T.);
#289=ADVANCED_FACE('',(#58),#274,.T.);
#290=ADVANCED_FACE('',(#59,#30,#31,#32,#33,#34),#275,.T.);
#291=CLOSED_SHELL('',(#276,#277,#278,#279,#280,#281,#282,#283,#284,#285,
#286,#287,#288,#289,#290));
#292=AXIS2_PLACEMENT_3D('placement',#394,#318,#319);
#293=AXIS2_PLACEMENT_3D('',#395,#320,#321);
#294=AXIS2_PLACEMENT_3D('',#404,#326,#327);
#295=AXIS2_PLACEMENT_3D('',#419,#335,#336);
#296=AXIS2_PLACEMENT_3D('',#421,#337,#338);
#297=AXIS2_PLACEMENT_3D('',#423,#339,#340);
#298=AXIS2_PLACEMENT_3D('',#425,#341,#342);
#299=AXIS2_PLACEMENT_3D('',#427,#343,#344);
#300=AXIS2_PLACEMENT_3D('',#428,#345,#346);
#301=AXIS2_PLACEMENT_3D('',#432,#349,#350);
#302=AXIS2_PLACEMENT_3D('',#436,#353,#354);
#303=AXIS2_PLACEMENT_3D('',#442,#358,#359);
#304=AXIS2_PLACEMENT_3D('',#446,#362,#363);
#305=AXIS2_PLACEMENT_3D('',#450,#366,#367);
#306=AXIS2_PLACEMENT_3D('',#452,#368,#369);
#307=AXIS2_PLACEMENT_3D('',#453,#370,#371);
#308=AXIS2_PLACEMENT_3D('',#455,#372,#373);
#309=AXIS2_PLACEMENT_3D('',#456,#374,#375);
#310=AXIS2_PLACEMENT_3D('',#458,#376,#377);
#311=AXIS2_PLACEMENT_3D('',#459,#378,#379);
#312=AXIS2_PLACEMENT_3D('',#461,#380,#381);
#313=AXIS2_PLACEMENT_3D('',#462,#382,#383);
#314=AXIS2_PLACEMENT_3D('',#464,#384,#385);
#315=AXIS2_PLACEMENT_3D('',#465,#386,#387);
#316=AXIS2_PLACEMENT_3D('',#467,#389,#390);
#317=AXIS2_PLACEMENT_3D('',#469,#392,#393);
#318=DIRECTION('axis',(0.,0.,1.));
#319=DIRECTION('refdir',(1.,0.,0.));
#320=DIRECTION('center_axis',(0.707106781186548,0.,0.707106781186548));
#321=DIRECTION('ref_axis',(0.707106781186548,0.,-0.707106781186548));
#322=DIRECTION('',(-0.707106781186548,0.,0.707106781186548));
#323=DIRECTION('',(0.,-1.,0.));
#324=DIRECTION('',(0.707106781186548,0.,-0.707106781186548));
#325=DIRECTION('',(0.,1.,0.));
#326=DIRECTION('center_axis',(0.,-1.,0.));
#327=DIRECTION('ref_axis',(0.,0.,-1.));
#328=DIRECTION('',(1.,0.,0.));
#329=DIRECTION('',(0.707106781186547,0.,0.707106781186548));
#330=DIRECTION('',(2.4980018054066E-16,0.,1.));
#331=DIRECTION('',(-0.707106781186549,0.,0.707106781186546));
#332=DIRECTION('',(-1.,0.,3.5527136788005E-16));
#333=DIRECTION('',(-0.707106781186547,0.,-0.707106781186547));
#334=DIRECTION('',(-2.77555756156289E-16,0.,-1.));
#335=DIRECTION('center_axis',(0.,1.,0.));
#336=DIRECTION('ref_axis',(1.,0.,0.));
#337=DIRECTION('center_axis',(0.,1.,0.));
#338=DIRECTION('ref_axis',(1.,0.,0.));
#339=DIRECTION('center_axis',(0.,1.,0.));
#340=DIRECTION('ref_axis',(1.,0.,0.));
#341=DIRECTION('center_axis',(0.,1.,0.));
#342=DIRECTION('ref_axis',(1.,0.,0.));
#343=DIRECTION('center_axis',(0.,1.,0.));
#344=DIRECTION('ref_axis',(1.,0.,0.));
#345=DIRECTION('center_axis',(0.,0.,1.));
#346=DIRECTION('ref_axis',(1.,0.,0.));
#347=DIRECTION('',(1.,0.,0.));
#348=DIRECTION('',(0.,1.,0.));
#349=DIRECTION('center_axis',(-0.707106781186548,0.,0.707106781186547));
#350=DIRECTION('ref_axis',(0.707106781186547,0.,0.707106781186548));
#351=DIRECTION('',(-0.707106781186547,0.,-0.707106781186548));
#352=DIRECTION('',(0.,-1.,0.));
#353=DIRECTION('center_axis',(0.707106781186548,0.,-0.707106781186548));
#354=DIRECTION('ref_axis',(-0.707106781186548,0.,-0.707106781186548));
#355=DIRECTION('',(0.707106781186548,0.,0.707106781186548));
#356=DIRECTION('',(0.,-1.,0.));
#357=DIRECTION('',(0.,1.,0.));
#358=DIRECTION('center_axis',(-3.5527136788005E-16,0.,-1.));
#359=DIRECTION('ref_axis',(-1.,0.,0.));
#360=DIRECTION('',(0.,-1.,0.));
#361=DIRECTION('',(-1.,0.,3.5527136788005E-16));
#362=DIRECTION('center_axis',(-0.707106781186546,0.,-0.707106781186549));
#363=DIRECTION('ref_axis',(-0.707106781186549,0.,0.707106781186546));
#364=DIRECTION('',(0.707106781186549,0.,-0.707106781186546));
#365=DIRECTION('',(0.,1.,0.));
#366=DIRECTION('center_axis',(0.,-1.,0.));
#367=DIRECTION('ref_axis',(1.,0.,0.));
#368=DIRECTION('center_axis',(0.,-1.,0.));
#369=DIRECTION('ref_axis',(1.,0.,0.));
#370=DIRECTION('center_axis',(0.,-1.,0.));
#371=DIRECTION('ref_axis',(1.,0.,0.));
#372=DIRECTION('center_axis',(0.,-1.,0.));
#373=DIRECTION('ref_axis',(1.,0.,0.));
#374=DIRECTION('center_axis',(0.,-1.,0.));
#375=DIRECTION('ref_axis',(1.,0.,0.));
#376=DIRECTION('center_axis',(0.,-1.,0.));
#377=DIRECTION('ref_axis',(1.,0.,0.));
#378=DIRECTION('center_axis',(0.,-1.,0.));
#379=DIRECTION('ref_axis',(1.,0.,0.));
#380=DIRECTION('center_axis',(0.,-1.,0.));
#381=DIRECTION('ref_axis',(1.,0.,0.));
#382=DIRECTION('center_axis',(0.,-1.,0.));
#383=DIRECTION('ref_axis',(1.,0.,0.));
#384=DIRECTION('center_axis',(0.,-1.,0.));
#385=DIRECTION('ref_axis',(1.,0.,0.));
#386=DIRECTION('center_axis',(-1.,0.,2.4980018054066E-16));
#387=DIRECTION('ref_axis',(3.5527136788005E-16,0.,1.));
#388=DIRECTION('',(2.4980018054066E-16,0.,1.));
#389=DIRECTION('center_axis',(1.,0.,-2.77555756156289E-16));
#390=DIRECTION('ref_axis',(-3.5527136788005E-16,0.,-1.));
#391=DIRECTION('',(-2.77555756156289E-16,0.,-1.));
#392=DIRECTION('center_axis',(0.,1.,0.));
#393=DIRECTION('ref_axis',(0.,0.,1.));
#394=CARTESIAN_POINT('',(0.,0.,0.));
#395=CARTESIAN_POINT('Origin',(29.4557073249779,0.,28.1226575809199));
#396=CARTESIAN_POINT('',(30.4557073249779,6.,27.1226575809199));
#397=CARTESIAN_POINT('',(28.4557073249779,6.,29.1226575809199));
#398=CARTESIAN_POINT('',(33.2057073249779,6.,24.3726575809199));
#399=CARTESIAN_POINT('',(28.4557073249779,0.,29.1226575809199));
#400=CARTESIAN_POINT('',(28.4557073249779,0.,29.1226575809199));
#401=CARTESIAN_POINT('',(30.4557073249779,0.,27.1226575809199));
#402=CARTESIAN_POINT('',(33.2057073249779,0.,24.3726575809199));
#403=CARTESIAN_POINT('',(30.4557073249779,0.,27.1226575809199));
#404=CARTESIAN_POINT('Origin',(5.45570732497785,0.,-10.8773424190801));
#405=CARTESIAN_POINT('',(-17.5442926750221,0.,29.1226575809199));
#406=CARTESIAN_POINT('',(-19.5442926750221,0.,29.1226575809199));
#407=CARTESIAN_POINT('',(-19.5442926750221,0.,27.1226575809199));
#408=CARTESIAN_POINT('',(-22.2942926750222,0.,24.3726575809199));
#409=CARTESIAN_POINT('',(-19.5442926750222,0.,-48.8773424190801));
#410=CARTESIAN_POINT('',(-19.5442926750222,0.,-50.8773424190801));
#411=CARTESIAN_POINT('',(-17.5442926750222,0.,-50.8773424190801));
#412=CARTESIAN_POINT('',(-22.2942926750221,0.,-46.1273424190801));
#413=CARTESIAN_POINT('',(28.4557073249778,0.,-50.8773424190801));
#414=CARTESIAN_POINT('',(30.4557073249778,0.,-50.8773424190801));
#415=CARTESIAN_POINT('',(30.4557073249778,0.,-48.8773424190801));
#416=CARTESIAN_POINT('',(33.2057073249778,0.,-46.1273424190801));
#417=CARTESIAN_POINT('',(30.4557073249779,0.,29.1226575809199));
#418=CARTESIAN_POINT('',(11.5227073249778,0.,22.1226575809199));
#419=CARTESIAN_POINT('Origin',(9.45570732497784,0.,22.1226575809199));
#420=CARTESIAN_POINT('',(11.5227073249778,0.,-25.8773424190801));
#421=CARTESIAN_POINT('Origin',(9.45570732497784,0.,-25.8773424190801));
#422=CARTESIAN_POINT('',(11.5227073249778,0.,-43.8773424190801));
#423=CARTESIAN_POINT('Origin',(9.45570732497784,0.,-43.8773424190801));
#424=CARTESIAN_POINT('',(24.0767073249779,0.,-43.8773424190801));
#425=CARTESIAN_POINT('Origin',(22.4557073249779,0.,-43.8773424190801));
#426=CARTESIAN_POINT('',(-9.92329267502215,0.,22.1226575809199));
#427=CARTESIAN_POINT('Origin',(-11.5442926750221,0.,22.1226575809199));
#428=CARTESIAN_POINT('Origin',(-19.5442926750221,0.,29.1226575809199));
#429=CARTESIAN_POINT('',(-17.5442926750221,6.,29.1226575809199));
#430=CARTESIAN_POINT('',(-19.5442926750221,6.,29.1226575809199));
#431=CARTESIAN_POINT('',(-17.5442926750221,0.,29.1226575809199));
#432=CARTESIAN_POINT('Origin',(-18.5442926750221,0.,28.1226575809199));
#433=CARTESIAN_POINT('',(-19.5442926750221,6.,27.1226575809199));
#434=CARTESIAN_POINT('',(-22.2942926750222,6.,24.3726575809199));
#435=CARTESIAN_POINT('',(-19.5442926750221,0.,27.1226575809199));
#436=CARTESIAN_POINT('Origin',(29.4557073249778,0.,-49.8773424190801));
#437=CARTESIAN_POINT('',(28.4557073249778,6.,-50.8773424190801));
#438=CARTESIAN_POINT('',(30.4557073249778,6.,-48.8773424190801));
#439=CARTESIAN_POINT('',(33.2057073249778,6.,-46.1273424190801));
#440=CARTESIAN_POINT('',(30.4557073249778,0.,-48.8773424190801));
#441=CARTESIAN_POINT('',(28.4557073249778,0.,-50.8773424190801));
#442=CARTESIAN_POINT('Origin',(30.4557073249778,0.,-50.8773424190801));
#443=CARTESIAN_POINT('',(-17.5442926750222,6.,-50.8773424190801));
#444=CARTESIAN_POINT('',(-17.5442926750222,0.,-50.8773424190801));
#445=CARTESIAN_POINT('',(30.4557073249778,6.,-50.8773424190801));
#446=CARTESIAN_POINT('Origin',(-18.5442926750222,0.,-49.8773424190801));
#447=CARTESIAN_POINT('',(-19.5442926750222,6.,-48.8773424190801));
#448=CARTESIAN_POINT('',(-22.2942926750221,6.,-46.1273424190801));
#449=CARTESIAN_POINT('',(-19.5442926750222,0.,-48.8773424190801));
#450=CARTESIAN_POINT('Origin',(9.45570732497784,94.5304183847718,22.1226575809199));
#451=CARTESIAN_POINT('',(7.38870732497784,6.,22.1226575809199));
#452=CARTESIAN_POINT('Origin',(9.45570732497784,6.,22.1226575809199));
#453=CARTESIAN_POINT('Origin',(9.45570732497784,94.5304183847718,-25.8773424190801));
#454=CARTESIAN_POINT('',(7.38870732497784,6.,-25.8773424190801));
#455=CARTESIAN_POINT('Origin',(9.45570732497784,6.,-25.8773424190801));
#456=CARTESIAN_POINT('Origin',(9.45570732497784,94.5304183847718,-43.8773424190801));
#457=CARTESIAN_POINT('',(7.38870732497784,6.,-43.8773424190801));
#458=CARTESIAN_POINT('Origin',(9.45570732497784,6.,-43.8773424190801));
#459=CARTESIAN_POINT('Origin',(22.4557073249779,94.5304183847718,-43.8773424190801));
#460=CARTESIAN_POINT('',(20.8347073249778,6.,-43.8773424190801));
#461=CARTESIAN_POINT('Origin',(22.4557073249779,6.,-43.8773424190801));
#462=CARTESIAN_POINT('Origin',(-11.5442926750221,94.5304183847718,22.1226575809199));
#463=CARTESIAN_POINT('',(-13.1652926750222,6.,22.1226575809199));
#464=CARTESIAN_POINT('Origin',(-11.5442926750221,6.,22.1226575809199));
#465=CARTESIAN_POINT('Origin',(-19.5442926750222,0.,-50.8773424190801));
#466=CARTESIAN_POINT('',(-19.5442926750222,6.,-50.8773424190801));
#467=CARTESIAN_POINT('Origin',(30.4557073249779,0.,29.1226575809199));
#468=CARTESIAN_POINT('',(30.4557073249779,6.,29.1226575809199));
#469=CARTESIAN_POINT('Origin',(5.45570732497785,6.,-10.8773424190801));
#470=UNCERTAINTY_MEASURE_WITH_UNIT(LENGTH_MEASURE(0.01),#474,
'DISTANCE_ACCURACY_VALUE',
'Maximum model space distance between geometric entities at asserted c
onnectivities');
#471=UNCERTAINTY_MEASURE_WITH_UNIT(LENGTH_MEASURE(1.E-6),#474,
'DISTANCE_ACCURACY_VALUE',
'Maximum model space distance between geometric entities at asserted c
onnectivities');
#472=(
GEOMETRIC_REPRESENTATION_CONTEXT(3)
GLOBAL_UNCERTAINTY_ASSIGNED_CONTEXT((#470))
GLOBAL_UNIT_ASSIGNED_CONTEXT((#474,#477,#475))
REPRESENTATION_CONTEXT('','3D')
);
#473=(
GEOMETRIC_REPRESENTATION_CONTEXT(3)
GLOBAL_UNCERTAINTY_ASSIGNED_CONTEXT((#471))
GLOBAL_UNIT_ASSIGNED_CONTEXT((#474,#477,#475))
REPRESENTATION_CONTEXT('','3D')
);
#474=(
LENGTH_UNIT()
NAMED_UNIT(*)
SI_UNIT(.MILLI.,.METRE.)
);
#475=(
NAMED_UNIT(*)
SI_UNIT($,.STERADIAN.)
SOLID_ANGLE_UNIT()
);
#476=DIMENSIONAL_EXPONENTS(0.,0.,0.,0.,0.,0.,0.);
#477=(
CONVERSION_BASED_UNIT('degree',#479)
NAMED_UNIT(#476)
PLANE_ANGLE_UNIT()
);
#478=(
NAMED_UNIT(*)
PLANE_ANGLE_UNIT()
SI_UNIT($,.RADIAN.)
);
#479=PLANE_ANGLE_MEASURE_WITH_UNIT(PLANE_ANGLE_MEASURE(0.01745329252),#478);
#480=SHAPE_DEFINITION_REPRESENTATION(#481,#482);
#481=PRODUCT_DEFINITION_SHAPE('',$,#484);
#482=SHAPE_REPRESENTATION('',(#292),#472);
#483=PRODUCT_DEFINITION_CONTEXT('part definition',#488,'design');
#484=PRODUCT_DEFINITION('1000-05-323-Ground_Plate_PlugSocket02-V0.1',
'1000-05-323-Ground_Plate_PlugSocket02-V0.1',#485,#483);
#485=PRODUCT_DEFINITION_FORMATION('',$,#490);
#486=PRODUCT_RELATED_PRODUCT_CATEGORY(
'1000-05-323-Ground_Plate_PlugSocket02-V0.1',
'1000-05-323-Ground_Plate_PlugSocket02-V0.1',(#490));
#487=APPLICATION_PROTOCOL_DEFINITION('international standard',
'automotive_design',2009,#488);
#488=APPLICATION_CONTEXT(
'Core Data for Automotive Mechanical Design Process');
#489=PRODUCT_CONTEXT('part definition',#488,'mechanical');
#490=PRODUCT('1000-05-323-Ground_Plate_PlugSocket02-V0.1',
'1000-05-323-Ground_Plate_PlugSocket02-V0.1',$,(#489));
#491=PRESENTATION_STYLE_ASSIGNMENT((#492));
#492=SURFACE_STYLE_USAGE(.BOTH.,#493);
#493=SURFACE_SIDE_STYLE($,(#494));
#494=SURFACE_STYLE_FILL_AREA(#495);
#495=FILL_AREA_STYLE($,(#496));
#496=FILL_AREA_STYLE_COLOUR($,#497);
#497=COLOUR_RGB('',0.749019607843137,0.749019607843137,0.749019607843137);
ENDSEC;
END-ISO-10303-21;
```
