## Supplementary material for "Development of a micro-CT mouse holder for a femur defect mouse model": Drawings and Datasheets: 1000-05-324-Top_Plate_PlugSocket_Scanco.stp

```
ISO-10303-21;
HEADER;
/* Generated by software containing ST-Developer
 * from STEP Tools, Inc. (www.steptools.com) 
 */

FILE_DESCRIPTION(
/* description */ ('Top_Plate_PlugSocket02'),
/* implementation_level */ '2;1');

FILE_NAME(
/* name */ 
'Z:\\_CMI_PROJECTS\\1000 CVAD\\05 Mouse Fracture Loading\\2 Drawings\\
1 CAD\\1000-05-324-Top_Plate_PlugSocket02-V0.1.stp',
/* time_stamp */ '2017-01-23T15:54:25+01:00',
/* author */ ('petersch'),
/* organization */ (''),
/* preprocessor_version */ 'ST-DEVELOPER v15.6',
/* originating_system */ 'Autodesk Inventor 2015',
/* authorisation */ '');

FILE_SCHEMA (('AUTOMOTIVE_DESIGN { 1 0 10303 214 3 1 1 }'));
ENDSEC;

DATA;
#10=MECHANICAL_DESIGN_GEOMETRIC_PRESENTATION_REPRESENTATION('',(#13),#599);
#11=SHAPE_REPRESENTATION_RELATIONSHIP('SRR','None',#608,#12);
#12=ADVANCED_BREP_SHAPE_REPRESENTATION($,(#14),#598);
#13=STYLED_ITEM('',(#617),#14);
#14=MANIFOLD_SOLID_BREP('Volumenk\X\F6rper1',#359);
#15=CYLINDRICAL_SURFACE('',#375,3.75);
#16=CYLINDRICAL_SURFACE('',#376,2.15);
#17=CYLINDRICAL_SURFACE('',#381,3.75);
#18=CYLINDRICAL_SURFACE('',#382,2.15);
#19=CYLINDRICAL_SURFACE('',#387,3.75);
#20=CYLINDRICAL_SURFACE('',#389,2.05);
#21=CYLINDRICAL_SURFACE('',#393,3.75);
#22=CYLINDRICAL_SURFACE('',#395,2.05);
#23=FACE_BOUND('',#83,.T.);
#24=FACE_BOUND('',#84,.T.);
#25=FACE_BOUND('',#85,.T.);
#26=FACE_BOUND('',#86,.T.);
#27=FACE_BOUND('',#93,.T.);
#28=FACE_BOUND('',#95,.T.);
#29=FACE_BOUND('',#97,.T.);
#30=FACE_BOUND('',#99,.T.);
#31=FACE_BOUND('',#101,.T.);
#32=FACE_BOUND('',#103,.T.);
#33=FACE_BOUND('',#105,.T.);
#34=FACE_BOUND('',#107,.T.);
#35=FACE_BOUND('',#109,.T.);
#36=FACE_BOUND('',#111,.T.);
#37=FACE_BOUND('',#113,.T.);
#38=FACE_BOUND('',#115,.T.);
#39=FACE_BOUND('',#119,.T.);
#40=FACE_BOUND('',#120,.T.);
#41=FACE_BOUND('',#121,.T.);
#42=FACE_BOUND('',#122,.T.);
#43=CIRCLE('',#363,3.75);
#44=CIRCLE('',#364,3.75);
#45=CIRCLE('',#365,2.05);
#46=CIRCLE('',#366,2.05);
#47=CIRCLE('',#373,3.75);
#48=CIRCLE('',#374,2.15);
#49=CIRCLE('',#377,2.15);
#50=CIRCLE('',#379,3.75);
#51=CIRCLE('',#380,2.15);
#52=CIRCLE('',#383,2.15);
#53=CIRCLE('',#385,3.75);
#54=CIRCLE('',#386,2.05);
#55=CIRCLE('',#388,3.75);
#56=CIRCLE('',#391,3.75);
#57=CIRCLE('',#392,2.05);
#58=CIRCLE('',#394,3.75);
#59=FACE_OUTER_BOUND('',#81,.T.);
#60=FACE_OUTER_BOUND('',#82,.T.);
#61=FACE_OUTER_BOUND('',#87,.T.);
#62=FACE_OUTER_BOUND('',#88,.T.);
#63=FACE_OUTER_BOUND('',#89,.T.);
#64=FACE_OUTER_BOUND('',#90,.T.);
#65=FACE_OUTER_BOUND('',#91,.T.);
#66=FACE_OUTER_BOUND('',#92,.T.);
#67=FACE_OUTER_BOUND('',#94,.T.);
#68=FACE_OUTER_BOUND('',#96,.T.);
#69=FACE_OUTER_BOUND('',#98,.T.);
#70=FACE_OUTER_BOUND('',#100,.T.);
#71=FACE_OUTER_BOUND('',#102,.T.);
#72=FACE_OUTER_BOUND('',#104,.T.);
#73=FACE_OUTER_BOUND('',#106,.T.);
#74=FACE_OUTER_BOUND('',#108,.T.);
#75=FACE_OUTER_BOUND('',#110,.T.);
#76=FACE_OUTER_BOUND('',#112,.T.);
#77=FACE_OUTER_BOUND('',#114,.T.);
#78=FACE_OUTER_BOUND('',#116,.T.);
#79=FACE_OUTER_BOUND('',#117,.T.);
#80=FACE_OUTER_BOUND('',#118,.T.);
#81=EDGE_LOOP('',(#243,#244,#245,#246));
#82=EDGE_LOOP('',(#247,#248,#249,#250,#251,#252,#253,#254));
#83=EDGE_LOOP('',(#255));
#84=EDGE_LOOP('',(#256));
#85=EDGE_LOOP('',(#257));
#86=EDGE_LOOP('',(#258));
#87=EDGE_LOOP('',(#259,#260,#261,#262));
#88=EDGE_LOOP('',(#263,#264,#265,#266));
#89=EDGE_LOOP('',(#267,#268,#269,#270));
#90=EDGE_LOOP('',(#271,#272,#273,#274));
#91=EDGE_LOOP('',(#275,#276,#277,#278));
#92=EDGE_LOOP('',(#279));
#93=EDGE_LOOP('',(#280));
#94=EDGE_LOOP('',(#281));
#95=EDGE_LOOP('',(#282));
#96=EDGE_LOOP('',(#283));
#97=EDGE_LOOP('',(#284));
#98=EDGE_LOOP('',(#285));
#99=EDGE_LOOP('',(#286));
#100=EDGE_LOOP('',(#287));
#101=EDGE_LOOP('',(#288));
#102=EDGE_LOOP('',(#289));
#103=EDGE_LOOP('',(#290));
#104=EDGE_LOOP('',(#291));
#105=EDGE_LOOP('',(#292));
#106=EDGE_LOOP('',(#293));
#107=EDGE_LOOP('',(#294));
#108=EDGE_LOOP('',(#295));
#109=EDGE_LOOP('',(#296));
#110=EDGE_LOOP('',(#297));
#111=EDGE_LOOP('',(#298));
#112=EDGE_LOOP('',(#299));
#113=EDGE_LOOP('',(#300));
#114=EDGE_LOOP('',(#301));
#115=EDGE_LOOP('',(#302));
#116=EDGE_LOOP('',(#303,#304,#305,#306));
#117=EDGE_LOOP('',(#307,#308,#309,#310));
#118=EDGE_LOOP('',(#311,#312,#313,#314,#315,#316,#317,#318));
#119=EDGE_LOOP('',(#319));
#120=EDGE_LOOP('',(#320));
#121=EDGE_LOOP('',(#321));
#122=EDGE_LOOP('',(#322));
#123=LINE('',#505,#147);
#124=LINE('',#507,#148);
#125=LINE('',#509,#149);
#126=LINE('',#510,#150);
#127=LINE('',#513,#151);
#128=LINE('',#515,#152);
#129=LINE('',#517,#153);
#130=LINE('',#519,#154);
#131=LINE('',#521,#155);
#132=LINE('',#523,#156);
#133=LINE('',#524,#157);
#134=LINE('',#535,#158);
#135=LINE('',#536,#159);
#136=LINE('',#539,#160);
#137=LINE('',#540,#161);
#138=LINE('',#544,#162);
#139=LINE('',#545,#163);
#140=LINE('',#546,#164);
#141=LINE('',#549,#165);
#142=LINE('',#550,#166);
#143=LINE('',#553,#167);
#144=LINE('',#554,#168);
#145=LINE('',#592,#169);
#146=LINE('',#594,#170);
#147=VECTOR('',#403,2.8284271247462);
#148=VECTOR('',#404,6.);
#149=VECTOR('',#405,2.8284271247462);
#150=VECTOR('',#406,6.);
#151=VECTOR('',#409,46.);
#152=VECTOR('',#410,2.82842712474619);
#153=VECTOR('',#411,76.);
#154=VECTOR('',#412,2.82842712474619);
#155=VECTOR('',#413,46.);
#156=VECTOR('',#414,2.82842712474619);
#157=VECTOR('',#415,76.);
#158=VECTOR('',#426,46.);
#159=VECTOR('',#427,6.);
#160=VECTOR('',#430,2.82842712474619);
#161=VECTOR('',#431,6.);
#162=VECTOR('',#434,2.82842712474619);
#163=VECTOR('',#435,6.);
#164=VECTOR('',#436,6.);
#165=VECTOR('',#439,6.);
#166=VECTOR('',#440,46.);
#167=VECTOR('',#443,2.82842712474619);
#168=VECTOR('',#444,6.);
#169=VECTOR('',#495,76.);
#170=VECTOR('',#498,76.);
#171=VERTEX_POINT('',#503);
#172=VERTEX_POINT('',#504);
#173=VERTEX_POINT('',#506);
#174=VERTEX_POINT('',#508);
#175=VERTEX_POINT('',#512);
#176=VERTEX_POINT('',#514);
#177=VERTEX_POINT('',#516);
#178=VERTEX_POINT('',#518);
#179=VERTEX_POINT('',#520);
#180=VERTEX_POINT('',#522);
#181=VERTEX_POINT('',#525);
#182=VERTEX_POINT('',#527);
#183=VERTEX_POINT('',#529);
#184=VERTEX_POINT('',#531);
#185=VERTEX_POINT('',#534);
#186=VERTEX_POINT('',#538);
#187=VERTEX_POINT('',#542);
#188=VERTEX_POINT('',#543);
#189=VERTEX_POINT('',#548);
#190=VERTEX_POINT('',#552);
#191=VERTEX_POINT('',#556);
#192=VERTEX_POINT('',#558);
#193=VERTEX_POINT('',#562);
#194=VERTEX_POINT('',#565);
#195=VERTEX_POINT('',#567);
#196=VERTEX_POINT('',#571);
#197=VERTEX_POINT('',#574);
#198=VERTEX_POINT('',#576);
#199=VERTEX_POINT('',#579);
#200=VERTEX_POINT('',#583);
#201=VERTEX_POINT('',#585);
#202=VERTEX_POINT('',#588);
#203=EDGE_CURVE('',#171,#172,#123,.T.);
#204=EDGE_CURVE('',#172,#173,#124,.T.);
#205=EDGE_CURVE('',#173,#174,#125,.T.);
#206=EDGE_CURVE('',#174,#171,#126,.T.);
#207=EDGE_CURVE('',#175,#173,#127,.T.);
#208=EDGE_CURVE('',#176,#175,#128,.T.);
#209=EDGE_CURVE('',#177,#176,#129,.T.);
#210=EDGE_CURVE('',#178,#177,#130,.T.);
#211=EDGE_CURVE('',#179,#178,#131,.T.);
#212=EDGE_CURVE('',#180,#179,#132,.T.);
#213=EDGE_CURVE('',#174,#180,#133,.T.);
#214=EDGE_CURVE('',#181,#181,#43,.T.);
#215=EDGE_CURVE('',#182,#182,#44,.T.);
#216=EDGE_CURVE('',#183,#183,#45,.T.);
#217=EDGE_CURVE('',#184,#184,#46,.T.);
#218=EDGE_CURVE('',#185,#172,#134,.T.);
#219=EDGE_CURVE('',#175,#185,#135,.T.);
#220=EDGE_CURVE('',#185,#186,#136,.T.);
#221=EDGE_CURVE('',#186,#176,#137,.T.);
#222=EDGE_CURVE('',#187,#188,#138,.T.);
#223=EDGE_CURVE('',#188,#180,#139,.T.);
#224=EDGE_CURVE('',#179,#187,#140,.T.);
#225=EDGE_CURVE('',#189,#178,#141,.T.);
#226=EDGE_CURVE('',#187,#189,#142,.T.);
#227=EDGE_CURVE('',#190,#189,#143,.T.);
#228=EDGE_CURVE('',#177,#190,#144,.T.);
#229=EDGE_CURVE('',#191,#191,#47,.T.);
#230=EDGE_CURVE('',#192,#192,#48,.T.);
#231=EDGE_CURVE('',#193,#193,#49,.T.);
#232=EDGE_CURVE('',#194,#194,#50,.T.);
#233=EDGE_CURVE('',#195,#195,#51,.T.);
#234=EDGE_CURVE('',#196,#196,#52,.T.);
#235=EDGE_CURVE('',#197,#197,#53,.T.);
#236=EDGE_CURVE('',#198,#198,#54,.T.);
#237=EDGE_CURVE('',#199,#199,#55,.T.);
#238=EDGE_CURVE('',#200,#200,#56,.T.);
#239=EDGE_CURVE('',#201,#201,#57,.T.);
#240=EDGE_CURVE('',#202,#202,#58,.T.);
#241=EDGE_CURVE('',#190,#186,#145,.T.);
#242=EDGE_CURVE('',#171,#188,#146,.T.);
#243=ORIENTED_EDGE('',*,*,#203,.T.);
#244=ORIENTED_EDGE('',*,*,#204,.T.);
#245=ORIENTED_EDGE('',*,*,#205,.T.);
#246=ORIENTED_EDGE('',*,*,#206,.T.);
#247=ORIENTED_EDGE('',*,*,#205,.F.);
#248=ORIENTED_EDGE('',*,*,#207,.F.);
#249=ORIENTED_EDGE('',*,*,#208,.F.);
#250=ORIENTED_EDGE('',*,*,#209,.F.);
#251=ORIENTED_EDGE('',*,*,#210,.F.);
#252=ORIENTED_EDGE('',*,*,#211,.F.);
#253=ORIENTED_EDGE('',*,*,#212,.F.);
#254=ORIENTED_EDGE('',*,*,#213,.F.);
#255=ORIENTED_EDGE('',*,*,#214,.T.);
#256=ORIENTED_EDGE('',*,*,#215,.T.);
#257=ORIENTED_EDGE('',*,*,#216,.T.);
#258=ORIENTED_EDGE('',*,*,#217,.T.);
#259=ORIENTED_EDGE('',*,*,#204,.F.);
#260=ORIENTED_EDGE('',*,*,#218,.F.);
#261=ORIENTED_EDGE('',*,*,#219,.F.);
#262=ORIENTED_EDGE('',*,*,#207,.T.);
#263=ORIENTED_EDGE('',*,*,#220,.T.);
#264=ORIENTED_EDGE('',*,*,#221,.T.);
#265=ORIENTED_EDGE('',*,*,#208,.T.);
#266=ORIENTED_EDGE('',*,*,#219,.T.);
#267=ORIENTED_EDGE('',*,*,#222,.T.);
#268=ORIENTED_EDGE('',*,*,#223,.T.);
#269=ORIENTED_EDGE('',*,*,#212,.T.);
#270=ORIENTED_EDGE('',*,*,#224,.T.);
#271=ORIENTED_EDGE('',*,*,#224,.F.);
#272=ORIENTED_EDGE('',*,*,#211,.T.);
#273=ORIENTED_EDGE('',*,*,#225,.F.);
#274=ORIENTED_EDGE('',*,*,#226,.F.);
#275=ORIENTED_EDGE('',*,*,#227,.T.);
#276=ORIENTED_EDGE('',*,*,#225,.T.);
#277=ORIENTED_EDGE('',*,*,#210,.T.);
#278=ORIENTED_EDGE('',*,*,#228,.T.);
#279=ORIENTED_EDGE('',*,*,#229,.T.);
#280=ORIENTED_EDGE('',*,*,#230,.F.);
#281=ORIENTED_EDGE('',*,*,#214,.F.);
#282=ORIENTED_EDGE('',*,*,#229,.F.);
#283=ORIENTED_EDGE('',*,*,#231,.F.);
#284=ORIENTED_EDGE('',*,*,#230,.T.);
#285=ORIENTED_EDGE('',*,*,#232,.T.);
#286=ORIENTED_EDGE('',*,*,#233,.F.);
#287=ORIENTED_EDGE('',*,*,#215,.F.);
#288=ORIENTED_EDGE('',*,*,#232,.F.);
#289=ORIENTED_EDGE('',*,*,#234,.F.);
#290=ORIENTED_EDGE('',*,*,#233,.T.);
#291=ORIENTED_EDGE('',*,*,#235,.T.);
#292=ORIENTED_EDGE('',*,*,#236,.F.);
#293=ORIENTED_EDGE('',*,*,#237,.F.);
#294=ORIENTED_EDGE('',*,*,#235,.F.);
#295=ORIENTED_EDGE('',*,*,#216,.F.);
#296=ORIENTED_EDGE('',*,*,#236,.T.);
#297=ORIENTED_EDGE('',*,*,#238,.T.);
#298=ORIENTED_EDGE('',*,*,#239,.F.);
#299=ORIENTED_EDGE('',*,*,#240,.F.);
#300=ORIENTED_EDGE('',*,*,#238,.F.);
#301=ORIENTED_EDGE('',*,*,#217,.F.);
#302=ORIENTED_EDGE('',*,*,#239,.T.);
#303=ORIENTED_EDGE('',*,*,#221,.F.);
#304=ORIENTED_EDGE('',*,*,#241,.F.);
#305=ORIENTED_EDGE('',*,*,#228,.F.);
#306=ORIENTED_EDGE('',*,*,#209,.T.);
#307=ORIENTED_EDGE('',*,*,#206,.F.);
#308=ORIENTED_EDGE('',*,*,#213,.T.);
#309=ORIENTED_EDGE('',*,*,#223,.F.);
#310=ORIENTED_EDGE('',*,*,#242,.F.);
#311=ORIENTED_EDGE('',*,*,#203,.F.);
#312=ORIENTED_EDGE('',*,*,#242,.T.);
#313=ORIENTED_EDGE('',*,*,#222,.F.);
#314=ORIENTED_EDGE('',*,*,#226,.T.);
#315=ORIENTED_EDGE('',*,*,#227,.F.);
#316=ORIENTED_EDGE('',*,*,#241,.T.);
#317=ORIENTED_EDGE('',*,*,#220,.F.);
#318=ORIENTED_EDGE('',*,*,#218,.T.);
#319=ORIENTED_EDGE('',*,*,#231,.T.);
#320=ORIENTED_EDGE('',*,*,#234,.T.);
#321=ORIENTED_EDGE('',*,*,#237,.T.);
#322=ORIENTED_EDGE('',*,*,#240,.T.);
#323=PLANE('',#361);
#324=PLANE('',#362);
#325=PLANE('',#367);
#326=PLANE('',#368);
#327=PLANE('',#369);
#328=PLANE('',#370);
#329=PLANE('',#371);
#330=PLANE('',#372);
#331=PLANE('',#378);
#332=PLANE('',#384);
#333=PLANE('',#390);
#334=PLANE('',#396);
#335=PLANE('',#397);
#336=PLANE('',#398);
#337=ADVANCED_FACE('',(#59),#323,.T.);
#338=ADVANCED_FACE('',(#60,#23,#24,#25,#26),#324,.T.);
#339=ADVANCED_FACE('',(#61),#325,.T.);
#340=ADVANCED_FACE('',(#62),#326,.T.);
#341=ADVANCED_FACE('',(#63),#327,.T.);
#342=ADVANCED_FACE('',(#64),#328,.T.);
#343=ADVANCED_FACE('',(#65),#329,.T.);
#344=ADVANCED_FACE('',(#66,#27),#330,.T.);
#345=ADVANCED_FACE('',(#67,#28),#15,.F.);
#346=ADVANCED_FACE('',(#68,#29),#16,.F.);
#347=ADVANCED_FACE('',(#69,#30),#331,.T.);
#348=ADVANCED_FACE('',(#70,#31),#17,.F.);
#349=ADVANCED_FACE('',(#71,#32),#18,.F.);
#350=ADVANCED_FACE('',(#72,#33),#332,.T.);
#351=ADVANCED_FACE('',(#73,#34),#19,.F.);
#352=ADVANCED_FACE('',(#74,#35),#20,.F.);
#353=ADVANCED_FACE('',(#75,#36),#333,.T.);
#354=ADVANCED_FACE('',(#76,#37),#21,.F.);
#355=ADVANCED_FACE('',(#77,#38),#22,.F.);
#356=ADVANCED_FACE('',(#78),#334,.T.);
#357=ADVANCED_FACE('',(#79),#335,.T.);
#358=ADVANCED_FACE('',(#80,#39,#40,#41,#42),#336,.T.);
#359=CLOSED_SHELL('',(#337,#338,#339,#340,#341,#342,#343,#344,#345,#346,
#347,#348,#349,#350,#351,#352,#353,#354,#355,#356,#357,#358));
#360=AXIS2_PLACEMENT_3D('placement',#501,#399,#400);
#361=AXIS2_PLACEMENT_3D('',#502,#401,#402);
#362=AXIS2_PLACEMENT_3D('',#511,#407,#408);
#363=AXIS2_PLACEMENT_3D('',#526,#416,#417);
#364=AXIS2_PLACEMENT_3D('',#528,#418,#419);
#365=AXIS2_PLACEMENT_3D('',#530,#420,#421);
#366=AXIS2_PLACEMENT_3D('',#532,#422,#423);
#367=AXIS2_PLACEMENT_3D('',#533,#424,#425);
#368=AXIS2_PLACEMENT_3D('',#537,#428,#429);
#369=AXIS2_PLACEMENT_3D('',#541,#432,#433);
#370=AXIS2_PLACEMENT_3D('',#547,#437,#438);
#371=AXIS2_PLACEMENT_3D('',#551,#441,#442);
#372=AXIS2_PLACEMENT_3D('',#555,#445,#446);
#373=AXIS2_PLACEMENT_3D('',#557,#447,#448);
#374=AXIS2_PLACEMENT_3D('',#559,#449,#450);
#375=AXIS2_PLACEMENT_3D('',#560,#451,#452);
#376=AXIS2_PLACEMENT_3D('',#561,#453,#454);
#377=AXIS2_PLACEMENT_3D('',#563,#455,#456);
#378=AXIS2_PLACEMENT_3D('',#564,#457,#458);
#379=AXIS2_PLACEMENT_3D('',#566,#459,#460);
#380=AXIS2_PLACEMENT_3D('',#568,#461,#462);
#381=AXIS2_PLACEMENT_3D('',#569,#463,#464);
#382=AXIS2_PLACEMENT_3D('',#570,#465,#466);
#383=AXIS2_PLACEMENT_3D('',#572,#467,#468);
#384=AXIS2_PLACEMENT_3D('',#573,#469,#470);
#385=AXIS2_PLACEMENT_3D('',#575,#471,#472);
#386=AXIS2_PLACEMENT_3D('',#577,#473,#474);
#387=AXIS2_PLACEMENT_3D('',#578,#475,#476);
#388=AXIS2_PLACEMENT_3D('',#580,#477,#478);
#389=AXIS2_PLACEMENT_3D('',#581,#479,#480);
#390=AXIS2_PLACEMENT_3D('',#582,#481,#482);
#391=AXIS2_PLACEMENT_3D('',#584,#483,#484);
#392=AXIS2_PLACEMENT_3D('',#586,#485,#486);
#393=AXIS2_PLACEMENT_3D('',#587,#487,#488);
#394=AXIS2_PLACEMENT_3D('',#589,#489,#490);
#395=AXIS2_PLACEMENT_3D('',#590,#491,#492);
#396=AXIS2_PLACEMENT_3D('',#591,#493,#494);
#397=AXIS2_PLACEMENT_3D('',#593,#496,#497);
#398=AXIS2_PLACEMENT_3D('',#595,#499,#500);
#399=DIRECTION('axis',(0.,0.,1.));
#400=DIRECTION('refdir',(1.,0.,0.));
#401=DIRECTION('center_axis',(0.707106781186548,0.,0.707106781186548));
#402=DIRECTION('ref_axis',(0.707106781186548,0.,-0.707106781186548));
#403=DIRECTION('',(-0.707106781186548,0.,0.707106781186548));
#404=DIRECTION('',(0.,-1.,0.));
#405=DIRECTION('',(0.707106781186548,0.,-0.707106781186548));
#406=DIRECTION('',(0.,1.,0.));
#407=DIRECTION('center_axis',(0.,-1.,0.));
#408=DIRECTION('ref_axis',(0.,0.,-1.));
#409=DIRECTION('',(1.,0.,0.));
#410=DIRECTION('',(0.707106781186547,0.,0.707106781186548));
#411=DIRECTION('',(2.4980018054066E-16,0.,1.));
#412=DIRECTION('',(-0.707106781186549,0.,0.707106781186546));
#413=DIRECTION('',(-1.,0.,3.5527136788005E-16));
#414=DIRECTION('',(-0.707106781186547,0.,-0.707106781186547));
#415=DIRECTION('',(-2.77555756156289E-16,0.,-1.));
#416=DIRECTION('center_axis',(0.,1.,0.));
#417=DIRECTION('ref_axis',(1.,0.,0.));
#418=DIRECTION('center_axis',(0.,1.,0.));
#419=DIRECTION('ref_axis',(1.,0.,0.));
#420=DIRECTION('center_axis',(0.,1.,0.));
#421=DIRECTION('ref_axis',(1.,0.,0.));
#422=DIRECTION('center_axis',(0.,1.,0.));
#423=DIRECTION('ref_axis',(1.,0.,0.));
#424=DIRECTION('center_axis',(0.,0.,1.));
#425=DIRECTION('ref_axis',(1.,0.,0.));
#426=DIRECTION('',(1.,0.,0.));
#427=DIRECTION('',(0.,1.,0.));
#428=DIRECTION('center_axis',(-0.707106781186548,0.,0.707106781186547));
#429=DIRECTION('ref_axis',(0.707106781186547,0.,0.707106781186548));
#430=DIRECTION('',(-0.707106781186547,0.,-0.707106781186548));
#431=DIRECTION('',(0.,-1.,0.));
#432=DIRECTION('center_axis',(0.707106781186548,0.,-0.707106781186548));
#433=DIRECTION('ref_axis',(-0.707106781186548,0.,-0.707106781186548));
#434=DIRECTION('',(0.707106781186548,0.,0.707106781186548));
#435=DIRECTION('',(0.,-1.,0.));
#436=DIRECTION('',(0.,1.,0.));
#437=DIRECTION('center_axis',(-3.5527136788005E-16,0.,-1.));
#438=DIRECTION('ref_axis',(-1.,0.,0.));
#439=DIRECTION('',(0.,-1.,0.));
#440=DIRECTION('',(-1.,0.,3.5527136788005E-16));
#441=DIRECTION('center_axis',(-0.707106781186546,0.,-0.707106781186549));
#442=DIRECTION('ref_axis',(-0.707106781186549,0.,0.707106781186546));
#443=DIRECTION('',(0.707106781186549,0.,-0.707106781186546));
#444=DIRECTION('',(0.,1.,0.));
#445=DIRECTION('center_axis',(0.,-1.,0.));
#446=DIRECTION('ref_axis',(1.,0.,0.));
#447=DIRECTION('center_axis',(0.,-1.,0.));
#448=DIRECTION('ref_axis',(1.,0.,0.));
#449=DIRECTION('center_axis',(0.,-1.,0.));
#450=DIRECTION('ref_axis',(1.,0.,0.));
#451=DIRECTION('center_axis',(0.,-1.,0.));
#452=DIRECTION('ref_axis',(1.,0.,0.));
#453=DIRECTION('center_axis',(0.,-1.,0.));
#454=DIRECTION('ref_axis',(1.,0.,0.));
#455=DIRECTION('center_axis',(0.,-1.,0.));
#456=DIRECTION('ref_axis',(1.,0.,0.));
#457=DIRECTION('center_axis',(0.,-1.,0.));
#458=DIRECTION('ref_axis',(1.,0.,0.));
#459=DIRECTION('center_axis',(0.,-1.,0.));
#460=DIRECTION('ref_axis',(1.,0.,0.));
#461=DIRECTION('center_axis',(0.,-1.,0.));
#462=DIRECTION('ref_axis',(1.,0.,0.));
#463=DIRECTION('center_axis',(0.,-1.,0.));
#464=DIRECTION('ref_axis',(1.,0.,0.));
#465=DIRECTION('center_axis',(0.,-1.,0.));
#466=DIRECTION('ref_axis',(1.,0.,0.));
#467=DIRECTION('center_axis',(0.,-1.,0.));
#468=DIRECTION('ref_axis',(1.,0.,0.));
#469=DIRECTION('center_axis',(0.,1.,0.));
#470=DIRECTION('ref_axis',(1.,0.,0.));
#471=DIRECTION('center_axis',(0.,1.,0.));
#472=DIRECTION('ref_axis',(1.,0.,0.));
#473=DIRECTION('center_axis',(0.,1.,0.));
#474=DIRECTION('ref_axis',(1.,0.,0.));
#475=DIRECTION('center_axis',(0.,1.,0.));
#476=DIRECTION('ref_axis',(1.,0.,0.));
#477=DIRECTION('center_axis',(0.,-1.,0.));
#478=DIRECTION('ref_axis',(1.,0.,0.));
#479=DIRECTION('center_axis',(0.,1.,0.));
#480=DIRECTION('ref_axis',(1.,0.,0.));
#481=DIRECTION('center_axis',(0.,1.,0.));
#482=DIRECTION('ref_axis',(1.,0.,0.));
#483=DIRECTION('center_axis',(0.,1.,0.));
#484=DIRECTION('ref_axis',(1.,0.,0.));
#485=DIRECTION('center_axis',(0.,1.,0.));
#486=DIRECTION('ref_axis',(1.,0.,0.));
#487=DIRECTION('center_axis',(0.,1.,0.));
#488=DIRECTION('ref_axis',(1.,0.,0.));
#489=DIRECTION('center_axis',(0.,-1.,0.));
#490=DIRECTION('ref_axis',(1.,0.,0.));
#491=DIRECTION('center_axis',(0.,1.,0.));
#492=DIRECTION('ref_axis',(1.,0.,0.));
#493=DIRECTION('center_axis',(-1.,0.,2.4980018054066E-16));
#494=DIRECTION('ref_axis',(3.5527136788005E-16,0.,1.));
#495=DIRECTION('',(2.4980018054066E-16,0.,1.));
#496=DIRECTION('center_axis',(1.,0.,-2.77555756156289E-16));
#497=DIRECTION('ref_axis',(-3.5527136788005E-16,0.,-1.));
#498=DIRECTION('',(-2.77555756156289E-16,0.,-1.));
#499=DIRECTION('center_axis',(0.,1.,0.));
#500=DIRECTION('ref_axis',(0.,0.,1.));
#501=CARTESIAN_POINT('',(0.,0.,0.));
#502=CARTESIAN_POINT('Origin',(29.4557073249779,0.,28.1226575809199));
#503=CARTESIAN_POINT('',(30.4557073249779,6.,27.1226575809199));
#504=CARTESIAN_POINT('',(28.4557073249779,6.,29.1226575809199));
#505=CARTESIAN_POINT('',(33.2057073249779,6.,24.3726575809199));
#506=CARTESIAN_POINT('',(28.4557073249779,0.,29.1226575809199));
#507=CARTESIAN_POINT('',(28.4557073249779,0.,29.1226575809199));
#508=CARTESIAN_POINT('',(30.4557073249779,0.,27.1226575809199));
#509=CARTESIAN_POINT('',(33.2057073249779,0.,24.3726575809199));
#510=CARTESIAN_POINT('',(30.4557073249779,0.,27.1226575809199));
#511=CARTESIAN_POINT('Origin',(5.45570732497785,0.,-10.8773424190801));
#512=CARTESIAN_POINT('',(-17.5442926750221,0.,29.1226575809199));
#513=CARTESIAN_POINT('',(-19.5442926750221,0.,29.1226575809199));
#514=CARTESIAN_POINT('',(-19.5442926750221,0.,27.1226575809199));
#515=CARTESIAN_POINT('',(-22.2942926750222,0.,24.3726575809199));
#516=CARTESIAN_POINT('',(-19.5442926750222,0.,-48.8773424190801));
#517=CARTESIAN_POINT('',(-19.5442926750222,0.,-50.8773424190801));
#518=CARTESIAN_POINT('',(-17.5442926750222,0.,-50.8773424190801));
#519=CARTESIAN_POINT('',(-22.2942926750221,0.,-46.1273424190801));
#520=CARTESIAN_POINT('',(28.4557073249778,0.,-50.8773424190801));
#521=CARTESIAN_POINT('',(30.4557073249778,0.,-50.8773424190801));
#522=CARTESIAN_POINT('',(30.4557073249778,0.,-48.8773424190801));
#523=CARTESIAN_POINT('',(33.2057073249778,0.,-46.1273424190801));
#524=CARTESIAN_POINT('',(30.4557073249779,0.,29.1226575809199));
#525=CARTESIAN_POINT('',(26.2057073249779,0.,-43.8773424190801));
#526=CARTESIAN_POINT('Origin',(22.4557073249779,0.,-43.8773424190801));
#527=CARTESIAN_POINT('',(-7.79429267502215,0.,22.1226575809199));
#528=CARTESIAN_POINT('Origin',(-11.5442926750221,0.,22.1226575809199));
#529=CARTESIAN_POINT('',(-16.5942926750222,0.,-12.8773424190801));
#530=CARTESIAN_POINT('Origin',(-14.5442926750222,0.,-12.8773424190801));
#531=CARTESIAN_POINT('',(23.4057073249778,0.,-12.8773424190801));
#532=CARTESIAN_POINT('Origin',(25.4557073249778,0.,-12.8773424190801));
#533=CARTESIAN_POINT('Origin',(-19.5442926750221,0.,29.1226575809199));
#534=CARTESIAN_POINT('',(-17.5442926750221,6.,29.1226575809199));
#535=CARTESIAN_POINT('',(-19.5442926750221,6.,29.1226575809199));
#536=CARTESIAN_POINT('',(-17.5442926750221,0.,29.1226575809199));
#537=CARTESIAN_POINT('Origin',(-18.5442926750221,0.,28.1226575809199));
#538=CARTESIAN_POINT('',(-19.5442926750221,6.,27.1226575809199));
#539=CARTESIAN_POINT('',(-22.2942926750222,6.,24.3726575809199));
#540=CARTESIAN_POINT('',(-19.5442926750221,0.,27.1226575809199));
#541=CARTESIAN_POINT('Origin',(29.4557073249778,0.,-49.8773424190801));
#542=CARTESIAN_POINT('',(28.4557073249778,6.,-50.8773424190801));
#543=CARTESIAN_POINT('',(30.4557073249778,6.,-48.8773424190801));
#544=CARTESIAN_POINT('',(33.2057073249778,6.,-46.1273424190801));
#545=CARTESIAN_POINT('',(30.4557073249778,0.,-48.8773424190801));
#546=CARTESIAN_POINT('',(28.4557073249778,0.,-50.8773424190801));
#547=CARTESIAN_POINT('Origin',(30.4557073249778,0.,-50.8773424190801));
#548=CARTESIAN_POINT('',(-17.5442926750222,6.,-50.8773424190801));
#549=CARTESIAN_POINT('',(-17.5442926750222,0.,-50.8773424190801));
#550=CARTESIAN_POINT('',(30.4557073249778,6.,-50.8773424190801));
#551=CARTESIAN_POINT('Origin',(-18.5442926750222,0.,-49.8773424190801));
#552=CARTESIAN_POINT('',(-19.5442926750222,6.,-48.8773424190801));
#553=CARTESIAN_POINT('',(-22.2942926750221,6.,-46.1273424190801));
#554=CARTESIAN_POINT('',(-19.5442926750222,0.,-48.8773424190801));
#555=CARTESIAN_POINT('Origin',(22.4557073249779,4.1,-43.8773424190801));
#556=CARTESIAN_POINT('',(26.2057073249779,4.1,-43.8773424190801));
#557=CARTESIAN_POINT('Origin',(22.4557073249779,4.1,-43.8773424190801));
#558=CARTESIAN_POINT('',(20.3057073249779,4.1,-43.8773424190801));
#559=CARTESIAN_POINT('Origin',(22.4557073249779,4.1,-43.8773424190801));
#560=CARTESIAN_POINT('Origin',(22.4557073249779,2.05,-43.8773424190801));
#561=CARTESIAN_POINT('Origin',(22.4557073249779,94.5304183847718,-43.8773424190801));
#562=CARTESIAN_POINT('',(20.3057073249779,6.,-43.8773424190801));
#563=CARTESIAN_POINT('Origin',(22.4557073249779,6.,-43.8773424190801));
#564=CARTESIAN_POINT('Origin',(-11.5442926750221,4.1,22.1226575809199));
#565=CARTESIAN_POINT('',(-7.79429267502215,4.1,22.1226575809199));
#566=CARTESIAN_POINT('Origin',(-11.5442926750221,4.1,22.1226575809199));
#567=CARTESIAN_POINT('',(-13.6942926750222,4.1,22.1226575809199));
#568=CARTESIAN_POINT('Origin',(-11.5442926750221,4.1,22.1226575809199));
#569=CARTESIAN_POINT('Origin',(-11.5442926750221,2.05,22.1226575809199));
#570=CARTESIAN_POINT('Origin',(-11.5442926750221,94.5304183847718,22.1226575809199));
#571=CARTESIAN_POINT('',(-13.6942926750222,6.,22.1226575809199));
#572=CARTESIAN_POINT('Origin',(-11.5442926750221,6.,22.1226575809199));
#573=CARTESIAN_POINT('Origin',(-14.5442926750222,2.,-12.8773424190801));
#574=CARTESIAN_POINT('',(-10.7942926750222,2.,-12.8773424190801));
#575=CARTESIAN_POINT('Origin',(-14.5442926750222,2.,-12.8773424190801));
#576=CARTESIAN_POINT('',(-16.5942926750222,2.,-12.8773424190801));
#577=CARTESIAN_POINT('Origin',(-14.5442926750222,2.,-12.8773424190801));
#578=CARTESIAN_POINT('Origin',(-14.5442926750222,4.,-12.8773424190801));
#579=CARTESIAN_POINT('',(-10.7942926750222,6.,-12.8773424190801));
#580=CARTESIAN_POINT('Origin',(-14.5442926750222,6.,-12.8773424190801));
#581=CARTESIAN_POINT('Origin',(-14.5442926750222,-88.5304183847718,-12.8773424190801));
#582=CARTESIAN_POINT('Origin',(25.4557073249778,2.,-12.8773424190801));
#583=CARTESIAN_POINT('',(29.2057073249778,2.,-12.8773424190801));
#584=CARTESIAN_POINT('Origin',(25.4557073249778,2.,-12.8773424190801));
#585=CARTESIAN_POINT('',(23.4057073249778,2.,-12.8773424190801));
#586=CARTESIAN_POINT('Origin',(25.4557073249778,2.,-12.8773424190801));
#587=CARTESIAN_POINT('Origin',(25.4557073249778,4.,-12.8773424190801));
#588=CARTESIAN_POINT('',(29.2057073249778,6.,-12.8773424190801));
#589=CARTESIAN_POINT('Origin',(25.4557073249778,6.,-12.8773424190801));
#590=CARTESIAN_POINT('Origin',(25.4557073249778,-88.5304183847718,-12.8773424190801));
#591=CARTESIAN_POINT('Origin',(-19.5442926750222,0.,-50.8773424190801));
#592=CARTESIAN_POINT('',(-19.5442926750222,6.,-50.8773424190801));
#593=CARTESIAN_POINT('Origin',(30.4557073249779,0.,29.1226575809199));
#594=CARTESIAN_POINT('',(30.4557073249779,6.,29.1226575809199));
#595=CARTESIAN_POINT('Origin',(5.45570732497785,6.,-10.8773424190801));
#596=UNCERTAINTY_MEASURE_WITH_UNIT(LENGTH_MEASURE(0.01),#600,
'DISTANCE_ACCURACY_VALUE',
'Maximum model space distance between geometric entities at asserted c
onnectivities');
#597=UNCERTAINTY_MEASURE_WITH_UNIT(LENGTH_MEASURE(1.E-6),#600,
'DISTANCE_ACCURACY_VALUE',
'Maximum model space distance between geometric entities at asserted c
onnectivities');
#598=(
GEOMETRIC_REPRESENTATION_CONTEXT(3)
GLOBAL_UNCERTAINTY_ASSIGNED_CONTEXT((#596))
GLOBAL_UNIT_ASSIGNED_CONTEXT((#600,#603,#601))
REPRESENTATION_CONTEXT('','3D')
);
#599=(
GEOMETRIC_REPRESENTATION_CONTEXT(3)
GLOBAL_UNCERTAINTY_ASSIGNED_CONTEXT((#597))
GLOBAL_UNIT_ASSIGNED_CONTEXT((#600,#603,#601))
REPRESENTATION_CONTEXT('','3D')
);
#600=(
LENGTH_UNIT()
NAMED_UNIT(*)
SI_UNIT(.MILLI.,.METRE.)
);
#601=(
NAMED_UNIT(*)
SI_UNIT($,.STERADIAN.)
SOLID_ANGLE_UNIT()
);
#602=DIMENSIONAL_EXPONENTS(0.,0.,0.,0.,0.,0.,0.);
#603=(
CONVERSION_BASED_UNIT('degree',#605)
NAMED_UNIT(#602)
PLANE_ANGLE_UNIT()
);
#604=(
NAMED_UNIT(*)
PLANE_ANGLE_UNIT()
SI_UNIT($,.RADIAN.)
);
#605=PLANE_ANGLE_MEASURE_WITH_UNIT(PLANE_ANGLE_MEASURE(0.01745329252),#604);
#606=SHAPE_DEFINITION_REPRESENTATION(#607,#608);
#607=PRODUCT_DEFINITION_SHAPE('',$,#610);
#608=SHAPE_REPRESENTATION('',(#360),#598);
#609=PRODUCT_DEFINITION_CONTEXT('part definition',#614,'design');
#610=PRODUCT_DEFINITION('1000-05-324-Top_Plate_PlugSocket02-V0.1',
'1000-05-324-Top_Plate_PlugSocket02-V0.1',#611,#609);
#611=PRODUCT_DEFINITION_FORMATION('',$,#616);
#612=PRODUCT_RELATED_PRODUCT_CATEGORY(
'1000-05-324-Top_Plate_PlugSocket02-V0.1',
'1000-05-324-Top_Plate_PlugSocket02-V0.1',(#616));
#613=APPLICATION_PROTOCOL_DEFINITION('international standard',
'automotive_design',2009,#614);
#614=APPLICATION_CONTEXT(
'Core Data for Automotive Mechanical Design Process');
#615=PRODUCT_CONTEXT('part definition',#614,'mechanical');
#616=PRODUCT('1000-05-324-Top_Plate_PlugSocket02-V0.1',
'1000-05-324-Top_Plate_PlugSocket02-V0.1',$,(#615));
#617=PRESENTATION_STYLE_ASSIGNMENT((#618));
#618=SURFACE_STYLE_USAGE(.BOTH.,#619);
#619=SURFACE_SIDE_STYLE($,(#620));
#620=SURFACE_STYLE_FILL_AREA(#621);
#621=FILL_AREA_STYLE($,(#622));
#622=FILL_AREA_STYLE_COLOUR($,#623);
#623=COLOUR_RGB('',0.749019607843137,0.749019607843137,0.749019607843137);
ENDSEC;
END-ISO-10303-21;
```
