## Supplementary material for "Development of a micro-CT mouse holder for a femur defect mouse model": Drawings and Datasheets: 1000-05-325-PlugSocketCover-Scanco.stp

```
ISO-10303-21;
HEADER;
/* Generated by software containing ST-Developer
 * from STEP Tools, Inc. (www.steptools.com) 
 */

FILE_DESCRIPTION(
/* description */ ('PlugSocketCover-Scanco'),
/* implementation_level */ '2;1');

FILE_NAME(
/* name */ 
'Z:\\_CMI_PROJECTS\\1000 CVAD\\05 Mouse Fracture Loading\\2 Drawings\\
1 CAD\\1000-05-325-PlugSocketCover-Scanco.stp',
/* time_stamp */ '2017-01-23T15:53:49+01:00',
/* author */ ('petersch'),
/* organization */ (''),
/* preprocessor_version */ 'ST-DEVELOPER v15.6',
/* originating_system */ 'Autodesk Inventor 2015',
/* authorisation */ '');

FILE_SCHEMA (('AUTOMOTIVE_DESIGN { 1 0 10303 214 3 1 1 }'));
ENDSEC;

DATA;
#10=MECHANICAL_DESIGN_GEOMETRIC_PRESENTATION_REPRESENTATION('',(#16),#850);
#11=DIMENSIONAL_EXPONENTS(0.,0.,0.,0.,0.,0.,0.);
#12=(
CONVERSION_BASED_UNIT('degree',#13)
NAMED_UNIT(#11)
PLANE_ANGLE_UNIT()
);
#13=PLANE_ANGLE_MEASURE_WITH_UNIT(PLANE_ANGLE_MEASURE(0.01745329252),#853);
#14=SHAPE_REPRESENTATION_RELATIONSHIP('SRR','None',#856,#15);
#15=ADVANCED_BREP_SHAPE_REPRESENTATION($,(#17),#849);
#16=STYLED_ITEM('',(#865),#17);
#17=MANIFOLD_SOLID_BREP('Volumenk\X\F6rper2',#500);
#18=LINE('',#761,#48);
#19=LINE('',#764,#49);
#20=LINE('',#767,#50);
#21=LINE('',#769,#51);
#22=LINE('',#770,#52);
#23=LINE('',#775,#53);
#24=LINE('',#779,#54);
#25=LINE('',#781,#55);
#26=LINE('',#782,#56);
#27=LINE('',#787,#57);
#28=LINE('',#791,#58);
#29=LINE('',#793,#59);
#30=LINE('',#794,#60);
#31=LINE('',#799,#61);
#32=LINE('',#802,#62);
#33=LINE('',#803,#63);
#34=LINE('',#812,#64);
#35=LINE('',#814,#65);
#36=LINE('',#816,#66);
#37=LINE('',#817,#67);
#38=LINE('',#823,#68);
#39=LINE('',#826,#69);
#40=LINE('',#828,#70);
#41=LINE('',#829,#71);
#42=LINE('',#835,#72);
#43=LINE('',#838,#73);
#44=LINE('',#840,#74);
#45=LINE('',#841,#75);
#46=LINE('',#843,#76);
#47=LINE('',#844,#77);
#48=VECTOR('',#623,4.);
#49=VECTOR('',#626,4.);
#50=VECTOR('',#629,8.80000000000001);
#51=VECTOR('',#630,4.);
#52=VECTOR('',#631,8.80000000000001);
#53=VECTOR('',#636,4.);
#54=VECTOR('',#641,27.);
#55=VECTOR('',#642,4.);
#56=VECTOR('',#643,27.);
#57=VECTOR('',#648,4.);
#58=VECTOR('',#653,8.80000000000001);
#59=VECTOR('',#654,4.);
#60=VECTOR('',#655,8.80000000000001);
#61=VECTOR('',#660,4.);
#62=VECTOR('',#665,27.);
#63=VECTOR('',#666,27.);
#64=VECTOR('',#675,65.);
#65=VECTOR('',#676,4.);
#66=VECTOR('',#677,65.);
#67=VECTOR('',#678,4.);
#68=VECTOR('',#685,4.);
#69=VECTOR('',#688,40.);
#70=VECTOR('',#689,40.);
#71=VECTOR('',#690,4.);
#72=VECTOR('',#697,4.);
#73=VECTOR('',#700,65.);
#74=VECTOR('',#701,65.);
#75=VECTOR('',#702,4.);
#76=VECTOR('',#705,50.);
#77=VECTOR('',#706,50.);
#78=CYLINDRICAL_SURFACE('',#505,3.);
#79=CYLINDRICAL_SURFACE('',#507,1.55);
#80=CYLINDRICAL_SURFACE('',#512,3.);
#81=CYLINDRICAL_SURFACE('',#514,1.55);
#82=CYLINDRICAL_SURFACE('',#519,3.);
#83=CYLINDRICAL_SURFACE('',#521,1.55);
#84=CYLINDRICAL_SURFACE('',#526,3.);
#85=CYLINDRICAL_SURFACE('',#528,1.55);
#86=CYLINDRICAL_SURFACE('',#530,2.);
#87=CYLINDRICAL_SURFACE('',#534,2.);
#88=CYLINDRICAL_SURFACE('',#538,2.);
#89=CYLINDRICAL_SURFACE('',#542,2.);
#90=CYLINDRICAL_SURFACE('',#546,11.);
#91=CYLINDRICAL_SURFACE('',#550,5.);
#92=CYLINDRICAL_SURFACE('',#554,5.);
#93=FACE_BOUND('',#148,.T.);
#94=FACE_BOUND('',#150,.T.);
#95=FACE_BOUND('',#152,.T.);
#96=FACE_BOUND('',#154,.T.);
#97=FACE_BOUND('',#156,.T.);
#98=FACE_BOUND('',#158,.T.);
#99=FACE_BOUND('',#160,.T.);
#100=FACE_BOUND('',#162,.T.);
#101=FACE_BOUND('',#164,.T.);
#102=FACE_BOUND('',#166,.T.);
#103=FACE_BOUND('',#168,.T.);
#104=FACE_BOUND('',#170,.T.);
#105=FACE_BOUND('',#180,.T.);
#106=FACE_BOUND('',#188,.T.);
#107=FACE_BOUND('',#189,.T.);
#108=FACE_BOUND('',#190,.T.);
#109=FACE_BOUND('',#191,.T.);
#110=FACE_BOUND('',#192,.T.);
#111=FACE_BOUND('',#193,.T.);
#112=FACE_BOUND('',#195,.T.);
#113=FACE_BOUND('',#196,.T.);
#114=FACE_BOUND('',#197,.T.);
#115=FACE_BOUND('',#198,.T.);
#116=FACE_BOUND('',#199,.T.);
#117=FACE_BOUND('',#200,.T.);
#118=FACE_OUTER_BOUND('',#147,.T.);
#119=FACE_OUTER_BOUND('',#149,.T.);
#120=FACE_OUTER_BOUND('',#151,.T.);
#121=FACE_OUTER_BOUND('',#153,.T.);
#122=FACE_OUTER_BOUND('',#155,.T.);
#123=FACE_OUTER_BOUND('',#157,.T.);
#124=FACE_OUTER_BOUND('',#159,.T.);
#125=FACE_OUTER_BOUND('',#161,.T.);
#126=FACE_OUTER_BOUND('',#163,.T.);
#127=FACE_OUTER_BOUND('',#165,.T.);
#128=FACE_OUTER_BOUND('',#167,.T.);
#129=FACE_OUTER_BOUND('',#169,.T.);
#130=FACE_OUTER_BOUND('',#171,.T.);
#131=FACE_OUTER_BOUND('',#172,.T.);
#132=FACE_OUTER_BOUND('',#173,.T.);
#133=FACE_OUTER_BOUND('',#174,.T.);
#134=FACE_OUTER_BOUND('',#175,.T.);
#135=FACE_OUTER_BOUND('',#176,.T.);
#136=FACE_OUTER_BOUND('',#177,.T.);
#137=FACE_OUTER_BOUND('',#178,.T.);
#138=FACE_OUTER_BOUND('',#179,.T.);
#139=FACE_OUTER_BOUND('',#181,.T.);
#140=FACE_OUTER_BOUND('',#182,.T.);
#141=FACE_OUTER_BOUND('',#183,.T.);
#142=FACE_OUTER_BOUND('',#184,.T.);
#143=FACE_OUTER_BOUND('',#185,.T.);
#144=FACE_OUTER_BOUND('',#186,.T.);
#145=FACE_OUTER_BOUND('',#187,.T.);
#146=FACE_OUTER_BOUND('',#194,.T.);
#147=EDGE_LOOP('',(#337));
#148=EDGE_LOOP('',(#338));
#149=EDGE_LOOP('',(#339));
#150=EDGE_LOOP('',(#340));
#151=EDGE_LOOP('',(#341));
#152=EDGE_LOOP('',(#342));
#153=EDGE_LOOP('',(#343));
#154=EDGE_LOOP('',(#344));
#155=EDGE_LOOP('',(#345));
#156=EDGE_LOOP('',(#346));
#157=EDGE_LOOP('',(#347));
#158=EDGE_LOOP('',(#348));
#159=EDGE_LOOP('',(#349));
#160=EDGE_LOOP('',(#350));
#161=EDGE_LOOP('',(#351));
#162=EDGE_LOOP('',(#352));
#163=EDGE_LOOP('',(#353));
#164=EDGE_LOOP('',(#354));
#165=EDGE_LOOP('',(#355));
#166=EDGE_LOOP('',(#356));
#167=EDGE_LOOP('',(#357));
#168=EDGE_LOOP('',(#358));
#169=EDGE_LOOP('',(#359));
#170=EDGE_LOOP('',(#360));
#171=EDGE_LOOP('',(#361,#362,#363,#364));
#172=EDGE_LOOP('',(#365,#366,#367,#368));
#173=EDGE_LOOP('',(#369,#370,#371,#372));
#174=EDGE_LOOP('',(#373,#374,#375,#376));
#175=EDGE_LOOP('',(#377,#378,#379,#380));
#176=EDGE_LOOP('',(#381,#382,#383,#384));
#177=EDGE_LOOP('',(#385,#386,#387,#388));
#178=EDGE_LOOP('',(#389,#390,#391,#392));
#179=EDGE_LOOP('',(#393));
#180=EDGE_LOOP('',(#394));
#181=EDGE_LOOP('',(#395,#396,#397,#398));
#182=EDGE_LOOP('',(#399,#400,#401,#402));
#183=EDGE_LOOP('',(#403,#404,#405,#406));
#184=EDGE_LOOP('',(#407,#408,#409,#410));
#185=EDGE_LOOP('',(#411,#412,#413,#414));
#186=EDGE_LOOP('',(#415,#416,#417,#418));
#187=EDGE_LOOP('',(#419,#420,#421,#422,#423,#424));
#188=EDGE_LOOP('',(#425));
#189=EDGE_LOOP('',(#426));
#190=EDGE_LOOP('',(#427));
#191=EDGE_LOOP('',(#428));
#192=EDGE_LOOP('',(#429,#430,#431,#432,#433,#434,#435,#436));
#193=EDGE_LOOP('',(#437));
#194=EDGE_LOOP('',(#438,#439,#440,#441,#442,#443));
#195=EDGE_LOOP('',(#444));
#196=EDGE_LOOP('',(#445));
#197=EDGE_LOOP('',(#446));
#198=EDGE_LOOP('',(#447));
#199=EDGE_LOOP('',(#448,#449,#450,#451,#452,#453,#454,#455));
#200=EDGE_LOOP('',(#456));
#201=CIRCLE('',#503,3.);
#202=CIRCLE('',#504,1.55);
#203=CIRCLE('',#506,3.);
#204=CIRCLE('',#508,1.55);
#205=CIRCLE('',#510,3.);
#206=CIRCLE('',#511,1.55);
#207=CIRCLE('',#513,3.);
#208=CIRCLE('',#515,1.55);
#209=CIRCLE('',#517,3.);
#210=CIRCLE('',#518,1.55);
#211=CIRCLE('',#520,3.);
#212=CIRCLE('',#522,1.55);
#213=CIRCLE('',#524,3.);
#214=CIRCLE('',#525,1.55);
#215=CIRCLE('',#527,3.);
#216=CIRCLE('',#529,1.55);
#217=CIRCLE('',#531,2.);
#218=CIRCLE('',#532,2.);
#219=CIRCLE('',#535,2.);
#220=CIRCLE('',#536,2.);
#221=CIRCLE('',#539,2.);
#222=CIRCLE('',#540,2.);
#223=CIRCLE('',#543,2.);
#224=CIRCLE('',#544,2.);
#225=CIRCLE('',#547,11.);
#226=CIRCLE('',#548,11.);
#227=CIRCLE('',#551,5.);
#228=CIRCLE('',#552,5.);
#229=CIRCLE('',#555,5.);
#230=CIRCLE('',#556,5.);
#231=VERTEX_POINT('',#713);
#232=VERTEX_POINT('',#715);
#233=VERTEX_POINT('',#718);
#234=VERTEX_POINT('',#721);
#235=VERTEX_POINT('',#724);
#236=VERTEX_POINT('',#726);
#237=VERTEX_POINT('',#729);
#238=VERTEX_POINT('',#732);
#239=VERTEX_POINT('',#735);
#240=VERTEX_POINT('',#737);
#241=VERTEX_POINT('',#740);
#242=VERTEX_POINT('',#743);
#243=VERTEX_POINT('',#746);
#244=VERTEX_POINT('',#748);
#245=VERTEX_POINT('',#751);
#246=VERTEX_POINT('',#754);
#247=VERTEX_POINT('',#757);
#248=VERTEX_POINT('',#758);
#249=VERTEX_POINT('',#760);
#250=VERTEX_POINT('',#762);
#251=VERTEX_POINT('',#766);
#252=VERTEX_POINT('',#768);
#253=VERTEX_POINT('',#772);
#254=VERTEX_POINT('',#774);
#255=VERTEX_POINT('',#778);
#256=VERTEX_POINT('',#780);
#257=VERTEX_POINT('',#784);
#258=VERTEX_POINT('',#786);
#259=VERTEX_POINT('',#790);
#260=VERTEX_POINT('',#792);
#261=VERTEX_POINT('',#796);
#262=VERTEX_POINT('',#798);
#263=VERTEX_POINT('',#805);
#264=VERTEX_POINT('',#807);
#265=VERTEX_POINT('',#810);
#266=VERTEX_POINT('',#811);
#267=VERTEX_POINT('',#813);
#268=VERTEX_POINT('',#815);
#269=VERTEX_POINT('',#819);
#270=VERTEX_POINT('',#821);
#271=VERTEX_POINT('',#825);
#272=VERTEX_POINT('',#827);
#273=VERTEX_POINT('',#831);
#274=VERTEX_POINT('',#833);
#275=VERTEX_POINT('',#837);
#276=VERTEX_POINT('',#839);
#277=EDGE_CURVE('',#231,#231,#201,.T.);
#278=EDGE_CURVE('',#232,#232,#202,.T.);
#279=EDGE_CURVE('',#233,#233,#203,.T.);
#280=EDGE_CURVE('',#234,#234,#204,.T.);
#281=EDGE_CURVE('',#235,#235,#205,.T.);
#282=EDGE_CURVE('',#236,#236,#206,.T.);
#283=EDGE_CURVE('',#237,#237,#207,.T.);
#284=EDGE_CURVE('',#238,#238,#208,.T.);
#285=EDGE_CURVE('',#239,#239,#209,.T.);
#286=EDGE_CURVE('',#240,#240,#210,.T.);
#287=EDGE_CURVE('',#241,#241,#211,.T.);
#288=EDGE_CURVE('',#242,#242,#212,.T.);
#289=EDGE_CURVE('',#243,#243,#213,.T.);
#290=EDGE_CURVE('',#244,#244,#214,.T.);
#291=EDGE_CURVE('',#245,#245,#215,.T.);
#292=EDGE_CURVE('',#246,#246,#216,.T.);
#293=EDGE_CURVE('',#247,#248,#217,.T.);
#294=EDGE_CURVE('',#247,#249,#18,.T.);
#295=EDGE_CURVE('',#250,#249,#218,.T.);
#296=EDGE_CURVE('',#248,#250,#19,.T.);
#297=EDGE_CURVE('',#251,#247,#20,.T.);
#298=EDGE_CURVE('',#251,#252,#21,.T.);
#299=EDGE_CURVE('',#249,#252,#22,.T.);
#300=EDGE_CURVE('',#253,#251,#219,.T.);
#301=EDGE_CURVE('',#253,#254,#23,.T.);
#302=EDGE_CURVE('',#252,#254,#220,.T.);
#303=EDGE_CURVE('',#255,#253,#24,.T.);
#304=EDGE_CURVE('',#255,#256,#25,.T.);
#305=EDGE_CURVE('',#254,#256,#26,.T.);
#306=EDGE_CURVE('',#257,#255,#221,.T.);
#307=EDGE_CURVE('',#257,#258,#27,.T.);
#308=EDGE_CURVE('',#256,#258,#222,.T.);
#309=EDGE_CURVE('',#259,#257,#28,.T.);
#310=EDGE_CURVE('',#259,#260,#29,.T.);
#311=EDGE_CURVE('',#258,#260,#30,.T.);
#312=EDGE_CURVE('',#261,#259,#223,.T.);
#313=EDGE_CURVE('',#261,#262,#31,.T.);
#314=EDGE_CURVE('',#260,#262,#224,.T.);
#315=EDGE_CURVE('',#248,#261,#32,.T.);
#316=EDGE_CURVE('',#262,#250,#33,.T.);
#317=EDGE_CURVE('',#263,#263,#225,.T.);
#318=EDGE_CURVE('',#264,#264,#226,.T.);
#319=EDGE_CURVE('',#265,#266,#34,.T.);
#320=EDGE_CURVE('',#265,#267,#35,.T.);
#321=EDGE_CURVE('',#268,#267,#36,.T.);
#322=EDGE_CURVE('',#266,#268,#37,.T.);
#323=EDGE_CURVE('',#266,#269,#227,.T.);
#324=EDGE_CURVE('',#270,#268,#228,.T.);
#325=EDGE_CURVE('',#269,#270,#38,.T.);
#326=EDGE_CURVE('',#269,#271,#39,.T.);
#327=EDGE_CURVE('',#272,#270,#40,.T.);
#328=EDGE_CURVE('',#271,#272,#41,.T.);
#329=EDGE_CURVE('',#271,#273,#229,.T.);
#330=EDGE_CURVE('',#274,#272,#230,.T.);
#331=EDGE_CURVE('',#273,#274,#42,.T.);
#332=EDGE_CURVE('',#273,#275,#43,.T.);
#333=EDGE_CURVE('',#276,#274,#44,.T.);
#334=EDGE_CURVE('',#275,#276,#45,.T.);
#335=EDGE_CURVE('',#275,#265,#46,.T.);
#336=EDGE_CURVE('',#267,#276,#47,.T.);
#337=ORIENTED_EDGE('',*,*,#277,.T.);
#338=ORIENTED_EDGE('',*,*,#278,.F.);
#339=ORIENTED_EDGE('',*,*,#279,.F.);
#340=ORIENTED_EDGE('',*,*,#277,.F.);
#341=ORIENTED_EDGE('',*,*,#280,.F.);
#342=ORIENTED_EDGE('',*,*,#278,.T.);
#343=ORIENTED_EDGE('',*,*,#281,.T.);
#344=ORIENTED_EDGE('',*,*,#282,.F.);
#345=ORIENTED_EDGE('',*,*,#283,.F.);
#346=ORIENTED_EDGE('',*,*,#281,.F.);
#347=ORIENTED_EDGE('',*,*,#284,.F.);
#348=ORIENTED_EDGE('',*,*,#282,.T.);
#349=ORIENTED_EDGE('',*,*,#285,.T.);
#350=ORIENTED_EDGE('',*,*,#286,.F.);
#351=ORIENTED_EDGE('',*,*,#287,.F.);
#352=ORIENTED_EDGE('',*,*,#285,.F.);
#353=ORIENTED_EDGE('',*,*,#288,.F.);
#354=ORIENTED_EDGE('',*,*,#286,.T.);
#355=ORIENTED_EDGE('',*,*,#289,.T.);
#356=ORIENTED_EDGE('',*,*,#290,.F.);
#357=ORIENTED_EDGE('',*,*,#291,.F.);
#358=ORIENTED_EDGE('',*,*,#289,.F.);
#359=ORIENTED_EDGE('',*,*,#292,.F.);
#360=ORIENTED_EDGE('',*,*,#290,.T.);
#361=ORIENTED_EDGE('',*,*,#293,.F.);
#362=ORIENTED_EDGE('',*,*,#294,.T.);
#363=ORIENTED_EDGE('',*,*,#295,.F.);
#364=ORIENTED_EDGE('',*,*,#296,.F.);
#365=ORIENTED_EDGE('',*,*,#297,.F.);
#366=ORIENTED_EDGE('',*,*,#298,.T.);
#367=ORIENTED_EDGE('',*,*,#299,.F.);
#368=ORIENTED_EDGE('',*,*,#294,.F.);
#369=ORIENTED_EDGE('',*,*,#300,.F.);
#370=ORIENTED_EDGE('',*,*,#301,.T.);
#371=ORIENTED_EDGE('',*,*,#302,.F.);
#372=ORIENTED_EDGE('',*,*,#298,.F.);
#373=ORIENTED_EDGE('',*,*,#303,.F.);
#374=ORIENTED_EDGE('',*,*,#304,.T.);
#375=ORIENTED_EDGE('',*,*,#305,.F.);
#376=ORIENTED_EDGE('',*,*,#301,.F.);
#377=ORIENTED_EDGE('',*,*,#306,.F.);
#378=ORIENTED_EDGE('',*,*,#307,.T.);
#379=ORIENTED_EDGE('',*,*,#308,.F.);
#380=ORIENTED_EDGE('',*,*,#304,.F.);
#381=ORIENTED_EDGE('',*,*,#309,.F.);
#382=ORIENTED_EDGE('',*,*,#310,.T.);
#383=ORIENTED_EDGE('',*,*,#311,.F.);
#384=ORIENTED_EDGE('',*,*,#307,.F.);
#385=ORIENTED_EDGE('',*,*,#312,.F.);
#386=ORIENTED_EDGE('',*,*,#313,.T.);
#387=ORIENTED_EDGE('',*,*,#314,.F.);
#388=ORIENTED_EDGE('',*,*,#310,.F.);
#389=ORIENTED_EDGE('',*,*,#315,.F.);
#390=ORIENTED_EDGE('',*,*,#296,.T.);
#391=ORIENTED_EDGE('',*,*,#316,.F.);
#392=ORIENTED_EDGE('',*,*,#313,.F.);
#393=ORIENTED_EDGE('',*,*,#317,.F.);
#394=ORIENTED_EDGE('',*,*,#318,.F.);
#395=ORIENTED_EDGE('',*,*,#319,.F.);
#396=ORIENTED_EDGE('',*,*,#320,.T.);
#397=ORIENTED_EDGE('',*,*,#321,.F.);
#398=ORIENTED_EDGE('',*,*,#322,.F.);
#399=ORIENTED_EDGE('',*,*,#323,.F.);
#400=ORIENTED_EDGE('',*,*,#322,.T.);
#401=ORIENTED_EDGE('',*,*,#324,.F.);
#402=ORIENTED_EDGE('',*,*,#325,.F.);
#403=ORIENTED_EDGE('',*,*,#326,.F.);
#404=ORIENTED_EDGE('',*,*,#325,.T.);
#405=ORIENTED_EDGE('',*,*,#327,.F.);
#406=ORIENTED_EDGE('',*,*,#328,.F.);
#407=ORIENTED_EDGE('',*,*,#329,.F.);
#408=ORIENTED_EDGE('',*,*,#328,.T.);
#409=ORIENTED_EDGE('',*,*,#330,.F.);
#410=ORIENTED_EDGE('',*,*,#331,.F.);
#411=ORIENTED_EDGE('',*,*,#332,.F.);
#412=ORIENTED_EDGE('',*,*,#331,.T.);
#413=ORIENTED_EDGE('',*,*,#333,.F.);
#414=ORIENTED_EDGE('',*,*,#334,.F.);
#415=ORIENTED_EDGE('',*,*,#335,.F.);
#416=ORIENTED_EDGE('',*,*,#334,.T.);
#417=ORIENTED_EDGE('',*,*,#336,.F.);
#418=ORIENTED_EDGE('',*,*,#320,.F.);
#419=ORIENTED_EDGE('',*,*,#335,.T.);
#420=ORIENTED_EDGE('',*,*,#319,.T.);
#421=ORIENTED_EDGE('',*,*,#323,.T.);
#422=ORIENTED_EDGE('',*,*,#326,.T.);
#423=ORIENTED_EDGE('',*,*,#329,.T.);
#424=ORIENTED_EDGE('',*,*,#332,.T.);
#425=ORIENTED_EDGE('',*,*,#280,.T.);
#426=ORIENTED_EDGE('',*,*,#284,.T.);
#427=ORIENTED_EDGE('',*,*,#288,.T.);
#428=ORIENTED_EDGE('',*,*,#292,.T.);
#429=ORIENTED_EDGE('',*,*,#293,.T.);
#430=ORIENTED_EDGE('',*,*,#315,.T.);
#431=ORIENTED_EDGE('',*,*,#312,.T.);
#432=ORIENTED_EDGE('',*,*,#309,.T.);
#433=ORIENTED_EDGE('',*,*,#306,.T.);
#434=ORIENTED_EDGE('',*,*,#303,.T.);
#435=ORIENTED_EDGE('',*,*,#300,.T.);
#436=ORIENTED_EDGE('',*,*,#297,.T.);
#437=ORIENTED_EDGE('',*,*,#318,.T.);
#438=ORIENTED_EDGE('',*,*,#336,.T.);
#439=ORIENTED_EDGE('',*,*,#333,.T.);
#440=ORIENTED_EDGE('',*,*,#330,.T.);
#441=ORIENTED_EDGE('',*,*,#327,.T.);
#442=ORIENTED_EDGE('',*,*,#324,.T.);
#443=ORIENTED_EDGE('',*,*,#321,.T.);
#444=ORIENTED_EDGE('',*,*,#279,.T.);
#445=ORIENTED_EDGE('',*,*,#283,.T.);
#446=ORIENTED_EDGE('',*,*,#287,.T.);
#447=ORIENTED_EDGE('',*,*,#291,.T.);
#448=ORIENTED_EDGE('',*,*,#295,.T.);
#449=ORIENTED_EDGE('',*,*,#299,.T.);
#450=ORIENTED_EDGE('',*,*,#302,.T.);
#451=ORIENTED_EDGE('',*,*,#305,.T.);
#452=ORIENTED_EDGE('',*,*,#308,.T.);
#453=ORIENTED_EDGE('',*,*,#311,.T.);
#454=ORIENTED_EDGE('',*,*,#314,.T.);
#455=ORIENTED_EDGE('',*,*,#316,.T.);
#456=ORIENTED_EDGE('',*,*,#317,.T.);
#457=PLANE('',#502);
#458=PLANE('',#509);
#459=PLANE('',#516);
#460=PLANE('',#523);
#461=PLANE('',#533);
#462=PLANE('',#537);
#463=PLANE('',#541);
#464=PLANE('',#545);
#465=PLANE('',#549);
#466=PLANE('',#553);
#467=PLANE('',#557);
#468=PLANE('',#558);
#469=PLANE('',#559);
#470=PLANE('',#560);
#471=ADVANCED_FACE('',(#118,#93),#457,.T.);
#472=ADVANCED_FACE('',(#119,#94),#78,.F.);
#473=ADVANCED_FACE('',(#120,#95),#79,.F.);
#474=ADVANCED_FACE('',(#121,#96),#458,.T.);
#475=ADVANCED_FACE('',(#122,#97),#80,.F.);
#476=ADVANCED_FACE('',(#123,#98),#81,.F.);
#477=ADVANCED_FACE('',(#124,#99),#459,.T.);
#478=ADVANCED_FACE('',(#125,#100),#82,.F.);
#479=ADVANCED_FACE('',(#126,#101),#83,.F.);
#480=ADVANCED_FACE('',(#127,#102),#460,.T.);
#481=ADVANCED_FACE('',(#128,#103),#84,.F.);
#482=ADVANCED_FACE('',(#129,#104),#85,.F.);
#483=ADVANCED_FACE('',(#130),#86,.F.);
#484=ADVANCED_FACE('',(#131),#461,.F.);
#485=ADVANCED_FACE('',(#132),#87,.F.);
#486=ADVANCED_FACE('',(#133),#462,.F.);
#487=ADVANCED_FACE('',(#134),#88,.F.);
#488=ADVANCED_FACE('',(#135),#463,.F.);
#489=ADVANCED_FACE('',(#136),#89,.F.);
#490=ADVANCED_FACE('',(#137),#464,.F.);
#491=ADVANCED_FACE('',(#138,#105),#90,.F.);
#492=ADVANCED_FACE('',(#139),#465,.T.);
#493=ADVANCED_FACE('',(#140),#91,.T.);
#494=ADVANCED_FACE('',(#141),#466,.T.);
#495=ADVANCED_FACE('',(#142),#92,.T.);
#496=ADVANCED_FACE('',(#143),#467,.T.);
#497=ADVANCED_FACE('',(#144),#468,.T.);
#498=ADVANCED_FACE('',(#145,#106,#107,#108,#109,#110,#111),#469,.T.);
#499=ADVANCED_FACE('',(#146,#112,#113,#114,#115,#116,#117),#470,.F.);
#500=CLOSED_SHELL('',(#471,#472,#473,#474,#475,#476,#477,#478,#479,#480,
#481,#482,#483,#484,#485,#486,#487,#488,#489,#490,#491,#492,#493,#494,#495,
#496,#497,#498,#499));
#501=AXIS2_PLACEMENT_3D('placement',#711,#561,#562);
#502=AXIS2_PLACEMENT_3D('',#712,#563,#564);
#503=AXIS2_PLACEMENT_3D('',#714,#565,#566);
#504=AXIS2_PLACEMENT_3D('',#716,#567,#568);
#505=AXIS2_PLACEMENT_3D('',#717,#569,#570);
#506=AXIS2_PLACEMENT_3D('',#719,#571,#572);
#507=AXIS2_PLACEMENT_3D('',#720,#573,#574);
#508=AXIS2_PLACEMENT_3D('',#722,#575,#576);
#509=AXIS2_PLACEMENT_3D('',#723,#577,#578);
#510=AXIS2_PLACEMENT_3D('',#725,#579,#580);
#511=AXIS2_PLACEMENT_3D('',#727,#581,#582);
#512=AXIS2_PLACEMENT_3D('',#728,#583,#584);
#513=AXIS2_PLACEMENT_3D('',#730,#585,#586);
#514=AXIS2_PLACEMENT_3D('',#731,#587,#588);
#515=AXIS2_PLACEMENT_3D('',#733,#589,#590);
#516=AXIS2_PLACEMENT_3D('',#734,#591,#592);
#517=AXIS2_PLACEMENT_3D('',#736,#593,#594);
#518=AXIS2_PLACEMENT_3D('',#738,#595,#596);
#519=AXIS2_PLACEMENT_3D('',#739,#597,#598);
#520=AXIS2_PLACEMENT_3D('',#741,#599,#600);
#521=AXIS2_PLACEMENT_3D('',#742,#601,#602);
#522=AXIS2_PLACEMENT_3D('',#744,#603,#604);
#523=AXIS2_PLACEMENT_3D('',#745,#605,#606);
#524=AXIS2_PLACEMENT_3D('',#747,#607,#608);
#525=AXIS2_PLACEMENT_3D('',#749,#609,#610);
#526=AXIS2_PLACEMENT_3D('',#750,#611,#612);
#527=AXIS2_PLACEMENT_3D('',#752,#613,#614);
#528=AXIS2_PLACEMENT_3D('',#753,#615,#616);
#529=AXIS2_PLACEMENT_3D('',#755,#617,#618);
#530=AXIS2_PLACEMENT_3D('',#756,#619,#620);
#531=AXIS2_PLACEMENT_3D('',#759,#621,#622);
#532=AXIS2_PLACEMENT_3D('',#763,#624,#625);
#533=AXIS2_PLACEMENT_3D('',#765,#627,#628);
#534=AXIS2_PLACEMENT_3D('',#771,#632,#633);
#535=AXIS2_PLACEMENT_3D('',#773,#634,#635);
#536=AXIS2_PLACEMENT_3D('',#776,#637,#638);
#537=AXIS2_PLACEMENT_3D('',#777,#639,#640);
#538=AXIS2_PLACEMENT_3D('',#783,#644,#645);
#539=AXIS2_PLACEMENT_3D('',#785,#646,#647);
#540=AXIS2_PLACEMENT_3D('',#788,#649,#650);
#541=AXIS2_PLACEMENT_3D('',#789,#651,#652);
#542=AXIS2_PLACEMENT_3D('',#795,#656,#657);
#543=AXIS2_PLACEMENT_3D('',#797,#658,#659);
#544=AXIS2_PLACEMENT_3D('',#800,#661,#662);
#545=AXIS2_PLACEMENT_3D('',#801,#663,#664);
#546=AXIS2_PLACEMENT_3D('',#804,#667,#668);
#547=AXIS2_PLACEMENT_3D('',#806,#669,#670);
#548=AXIS2_PLACEMENT_3D('',#808,#671,#672);
#549=AXIS2_PLACEMENT_3D('',#809,#673,#674);
#550=AXIS2_PLACEMENT_3D('',#818,#679,#680);
#551=AXIS2_PLACEMENT_3D('',#820,#681,#682);
#552=AXIS2_PLACEMENT_3D('',#822,#683,#684);
#553=AXIS2_PLACEMENT_3D('',#824,#686,#687);
#554=AXIS2_PLACEMENT_3D('',#830,#691,#692);
#555=AXIS2_PLACEMENT_3D('',#832,#693,#694);
#556=AXIS2_PLACEMENT_3D('',#834,#695,#696);
#557=AXIS2_PLACEMENT_3D('',#836,#698,#699);
#558=AXIS2_PLACEMENT_3D('',#842,#703,#704);
#559=AXIS2_PLACEMENT_3D('',#845,#707,#708);
#560=AXIS2_PLACEMENT_3D('',#846,#709,#710);
#561=DIRECTION('axis',(0.,0.,1.));
#562=DIRECTION('refdir',(1.,0.,0.));
#563=DIRECTION('center_axis',(7.40148683083438E-17,1.,-3.75046050024947E-32));
#564=DIRECTION('ref_axis',(1.,-6.66133814775094E-17,0.));
#565=DIRECTION('center_axis',(7.40148683083438E-17,1.,-3.75046050024947E-32));
#566=DIRECTION('ref_axis',(1.,-7.40148683083438E-17,2.7758984002161E-48));
#567=DIRECTION('center_axis',(7.40148683083438E-17,1.,-3.75046050024947E-32));
#568=DIRECTION('ref_axis',(1.,-7.40148683083438E-17,2.7758984002161E-48));
#569=DIRECTION('center_axis',(7.40148683083438E-17,1.,-3.75046050024947E-32));
#570=DIRECTION('ref_axis',(1.,-7.40148683083438E-17,2.7758984002161E-48));
#571=DIRECTION('center_axis',(-7.40148683083438E-17,-1.,3.75046050024947E-32));
#572=DIRECTION('ref_axis',(1.,-7.40148683083438E-17,2.7758984002161E-48));
#573=DIRECTION('center_axis',(7.40148683083438E-17,1.,-3.75046050024947E-32));
#574=DIRECTION('ref_axis',(1.,-7.40148683083438E-17,2.7758984002161E-48));
#575=DIRECTION('center_axis',(7.40148683083438E-17,1.,-3.75046050024947E-32));
#576=DIRECTION('ref_axis',(1.,-7.40148683083438E-17,2.7758984002161E-48));
#577=DIRECTION('center_axis',(7.40148683083438E-17,1.,-3.75046050024947E-32));
#578=DIRECTION('ref_axis',(1.,-8.88178419700125E-17,0.));
#579=DIRECTION('center_axis',(7.40148683083438E-17,1.,-3.75046050024947E-32));
#580=DIRECTION('ref_axis',(1.,-7.40148683083438E-17,2.7758984002161E-48));
#581=DIRECTION('center_axis',(7.40148683083438E-17,1.,-3.75046050024947E-32));
#582=DIRECTION('ref_axis',(1.,-7.40148683083438E-17,2.7758984002161E-48));
#583=DIRECTION('center_axis',(7.40148683083438E-17,1.,-3.75046050024947E-32));
#584=DIRECTION('ref_axis',(1.,-7.40148683083438E-17,2.7758984002161E-48));
#585=DIRECTION('center_axis',(-7.40148683083438E-17,-1.,3.75046050024947E-32));
#586=DIRECTION('ref_axis',(1.,-7.40148683083438E-17,2.7758984002161E-48));
#587=DIRECTION('center_axis',(7.40148683083438E-17,1.,-3.75046050024947E-32));
#588=DIRECTION('ref_axis',(1.,-7.40148683083438E-17,2.7758984002161E-48));
#589=DIRECTION('center_axis',(7.40148683083438E-17,1.,-3.75046050024947E-32));
#590=DIRECTION('ref_axis',(1.,-7.40148683083438E-17,2.7758984002161E-48));
#591=DIRECTION('center_axis',(7.40148683083438E-17,1.,-3.75046050024947E-32));
#592=DIRECTION('ref_axis',(1.,-8.88178419700125E-17,0.));
#593=DIRECTION('center_axis',(7.40148683083438E-17,1.,-3.75046050024947E-32));
#594=DIRECTION('ref_axis',(1.,-7.40148683083438E-17,2.7758984002161E-48));
#595=DIRECTION('center_axis',(7.40148683083438E-17,1.,-3.75046050024947E-32));
#596=DIRECTION('ref_axis',(1.,-7.40148683083438E-17,2.7758984002161E-48));
#597=DIRECTION('center_axis',(7.40148683083438E-17,1.,-3.75046050024947E-32));
#598=DIRECTION('ref_axis',(1.,-7.40148683083438E-17,2.7758984002161E-48));
#599=DIRECTION('center_axis',(-7.40148683083438E-17,-1.,3.75046050024947E-32));
#600=DIRECTION('ref_axis',(1.,-7.40148683083438E-17,2.7758984002161E-48));
#601=DIRECTION('center_axis',(7.40148683083438E-17,1.,-3.75046050024947E-32));
#602=DIRECTION('ref_axis',(1.,-7.40148683083438E-17,2.7758984002161E-48));
#603=DIRECTION('center_axis',(7.40148683083438E-17,1.,-3.75046050024947E-32));
#604=DIRECTION('ref_axis',(1.,-7.40148683083438E-17,2.7758984002161E-48));
#605=DIRECTION('center_axis',(7.40148683083438E-17,1.,-3.75046050024947E-32));
#606=DIRECTION('ref_axis',(1.,-6.66133814775094E-17,0.));
#607=DIRECTION('center_axis',(7.40148683083438E-17,1.,-3.75046050024947E-32));
#608=DIRECTION('ref_axis',(1.,-7.40148683083438E-17,2.7758984002161E-48));
#609=DIRECTION('center_axis',(7.40148683083438E-17,1.,-3.75046050024947E-32));
#610=DIRECTION('ref_axis',(1.,-7.40148683083438E-17,2.7758984002161E-48));
#611=DIRECTION('center_axis',(7.40148683083438E-17,1.,-3.75046050024947E-32));
#612=DIRECTION('ref_axis',(1.,-7.40148683083438E-17,2.7758984002161E-48));
#613=DIRECTION('center_axis',(-7.40148683083438E-17,-1.,3.75046050024947E-32));
#614=DIRECTION('ref_axis',(1.,-7.40148683083438E-17,2.7758984002161E-48));
#615=DIRECTION('center_axis',(7.40148683083438E-17,1.,-3.75046050024947E-32));
#616=DIRECTION('ref_axis',(1.,-7.40148683083438E-17,2.7758984002161E-48));
#617=DIRECTION('center_axis',(7.40148683083438E-17,1.,-3.75046050024947E-32));
#618=DIRECTION('ref_axis',(1.,-7.40148683083438E-17,2.7758984002161E-48));
#619=DIRECTION('center_axis',(0.,1.,0.));
#620=DIRECTION('ref_axis',(0.,0.,-1.));
#621=DIRECTION('center_axis',(7.40148683083438E-17,1.,-3.75046050024947E-32));
#622=DIRECTION('ref_axis',(0.,0.,-1.));
#623=DIRECTION('',(0.,1.,0.));
#624=DIRECTION('center_axis',(-7.40148683083438E-17,-1.,3.75046050024947E-32));
#625=DIRECTION('ref_axis',(0.,0.,-1.));
#626=DIRECTION('',(0.,1.,0.));
#627=DIRECTION('center_axis',(0.,0.,-1.));
#628=DIRECTION('ref_axis',(-1.,0.,0.));
#629=DIRECTION('',(-1.,7.40148683083438E-17,0.));
#630=DIRECTION('',(0.,1.,0.));
#631=DIRECTION('',(1.,-7.40148683083438E-17,0.));
#632=DIRECTION('center_axis',(0.,1.,0.));
#633=DIRECTION('ref_axis',(1.,0.,0.));
#634=DIRECTION('center_axis',(7.40148683083438E-17,1.,-3.75046050024947E-32));
#635=DIRECTION('ref_axis',(1.,0.,0.));
#636=DIRECTION('',(0.,1.,0.));
#637=DIRECTION('center_axis',(-7.40148683083438E-17,-1.,3.75046050024947E-32));
#638=DIRECTION('ref_axis',(1.,0.,0.));
#639=DIRECTION('center_axis',(1.,0.,-3.28954970259306E-16));
#640=DIRECTION('ref_axis',(-3.5527136788005E-16,0.,-1.));
#641=DIRECTION('',(-3.28954970259305E-16,-1.3157046199377E-32,-1.));
#642=DIRECTION('',(0.,1.,0.));
#643=DIRECTION('',(3.28954970259305E-16,1.3157046199377E-32,1.));
#644=DIRECTION('center_axis',(0.,1.,0.));
#645=DIRECTION('ref_axis',(0.,0.,1.));
#646=DIRECTION('center_axis',(7.40148683083438E-17,1.,-3.75046050024947E-32));
#647=DIRECTION('ref_axis',(0.,0.,1.));
#648=DIRECTION('',(0.,1.,0.));
#649=DIRECTION('center_axis',(-7.40148683083438E-17,-1.,3.75046050024947E-32));
#650=DIRECTION('ref_axis',(0.,0.,1.));
#651=DIRECTION('center_axis',(2.52323414687535E-16,0.,1.));
#652=DIRECTION('ref_axis',(1.,0.,-1.77635683940025E-16));
#653=DIRECTION('',(1.,-7.40148683083438E-17,-2.52323414687535E-16));
#654=DIRECTION('',(0.,1.,0.));
#655=DIRECTION('',(-1.,7.40148683083438E-17,2.52323414687535E-16));
#656=DIRECTION('center_axis',(0.,1.,0.));
#657=DIRECTION('ref_axis',(-1.,0.,0.));
#658=DIRECTION('center_axis',(7.40148683083438E-17,1.,-3.75046050024947E-32));
#659=DIRECTION('ref_axis',(-1.,0.,0.));
#660=DIRECTION('',(0.,1.,0.));
#661=DIRECTION('center_axis',(-7.40148683083438E-17,-1.,3.75046050024947E-32));
#662=DIRECTION('ref_axis',(-1.,0.,0.));
#663=DIRECTION('center_axis',(-1.,0.,6.57909940518611E-16));
#664=DIRECTION('ref_axis',(7.105427357601E-16,0.,1.));
#665=DIRECTION('',(6.57909940518611E-16,-1.11905126037406E-32,1.));
#666=DIRECTION('',(-6.57909940518611E-16,1.11905126037406E-32,-1.));
#667=DIRECTION('center_axis',(0.,1.,0.));
#668=DIRECTION('ref_axis',(1.,0.,0.));
#669=DIRECTION('center_axis',(-7.40148683083438E-17,-1.,3.75046050024947E-32));
#670=DIRECTION('ref_axis',(1.,0.,0.));
#671=DIRECTION('center_axis',(7.40148683083438E-17,1.,-3.75046050024947E-32));
#672=DIRECTION('ref_axis',(1.,0.,0.));
#673=DIRECTION('center_axis',(1.36642833800019E-16,0.,1.));
#674=DIRECTION('ref_axis',(1.,0.,0.));
#675=DIRECTION('',(-1.,0.,1.36642833800019E-16));
#676=DIRECTION('',(0.,1.,0.));
#677=DIRECTION('',(1.,0.,-1.36642833800019E-16));
#678=DIRECTION('',(0.,1.,0.));
#679=DIRECTION('center_axis',(0.,1.,0.));
#680=DIRECTION('ref_axis',(1.,0.,0.));
#681=DIRECTION('center_axis',(0.,-1.,0.));
#682=DIRECTION('ref_axis',(1.,0.,0.));
#683=DIRECTION('center_axis',(0.,1.,0.));
#684=DIRECTION('ref_axis',(1.,0.,0.));
#685=DIRECTION('',(0.,1.,0.));
#686=DIRECTION('center_axis',(-1.,0.,4.44089209850063E-16));
#687=DIRECTION('ref_axis',(7.105427357601E-16,0.,1.));
#688=DIRECTION('',(-4.44089209850063E-16,0.,-1.));
#689=DIRECTION('',(4.44089209850063E-16,0.,1.));
#690=DIRECTION('',(0.,1.,0.));
#691=DIRECTION('center_axis',(0.,1.,0.));
#692=DIRECTION('ref_axis',(0.,0.,1.));
#693=DIRECTION('center_axis',(0.,-1.,0.));
#694=DIRECTION('ref_axis',(0.,0.,1.));
#695=DIRECTION('center_axis',(0.,1.,0.));
#696=DIRECTION('ref_axis',(0.,0.,1.));
#697=DIRECTION('',(0.,1.,0.));
#698=DIRECTION('center_axis',(-3.41607084500048E-16,0.,-1.));
#699=DIRECTION('ref_axis',(-1.,0.,3.5527136788005E-16));
#700=DIRECTION('',(1.,0.,-3.41607084500048E-16));
#701=DIRECTION('',(-1.,0.,3.41607084500048E-16));
#702=DIRECTION('',(0.,1.,0.));
#703=DIRECTION('center_axis',(1.,0.,-3.5527136788005E-16));
#704=DIRECTION('ref_axis',(0.,0.,-1.));
#705=DIRECTION('',(3.5527136788005E-16,0.,1.));
#706=DIRECTION('',(-3.5527136788005E-16,0.,-1.));
#707=DIRECTION('center_axis',(-7.40148683083438E-17,-1.,3.75046050024947E-32));
#708=DIRECTION('ref_axis',(0.,-3.75046050024947E-32,-1.));
#709=DIRECTION('center_axis',(-7.40148683083438E-17,-1.,3.75046050024947E-32));
#710=DIRECTION('ref_axis',(0.,0.,-1.));
#711=CARTESIAN_POINT('',(0.,0.,0.));
#712=CARTESIAN_POINT('Origin',(30.,2.,-21.));
#713=CARTESIAN_POINT('',(33.,2.,-21.));
#714=CARTESIAN_POINT('Origin',(30.,2.,-21.));
#715=CARTESIAN_POINT('',(28.45,2.00000000000001,-21.));
#716=CARTESIAN_POINT('Origin',(30.,2.00000000000001,-21.));
#717=CARTESIAN_POINT('Origin',(30.,3.,-21.));
#718=CARTESIAN_POINT('',(33.,4.,-21.));
#719=CARTESIAN_POINT('Origin',(30.,4.,-21.));
#720=CARTESIAN_POINT('Origin',(30.,-82.116200566444,-21.));
#721=CARTESIAN_POINT('',(28.45,1.14723045877933E-16,-21.));
#722=CARTESIAN_POINT('Origin',(30.,0.,-21.));
#723=CARTESIAN_POINT('Origin',(-30.,2.,21.));
#724=CARTESIAN_POINT('',(-27.,2.,21.));
#725=CARTESIAN_POINT('Origin',(-30.,2.,21.));
#726=CARTESIAN_POINT('',(-31.55,2.00000000000001,21.));
#727=CARTESIAN_POINT('Origin',(-30.,2.00000000000001,21.));
#728=CARTESIAN_POINT('Origin',(-30.,3.,21.));
#729=CARTESIAN_POINT('',(-27.,4.,21.));
#730=CARTESIAN_POINT('Origin',(-30.,4.,21.));
#731=CARTESIAN_POINT('Origin',(-30.,-82.116200566444,21.));
#732=CARTESIAN_POINT('',(-31.55,1.14723045877933E-16,21.));
#733=CARTESIAN_POINT('Origin',(-30.,0.,21.));
#734=CARTESIAN_POINT('Origin',(-30.,2.,-21.));
#735=CARTESIAN_POINT('',(-27.,2.,-21.));
#736=CARTESIAN_POINT('Origin',(-30.,2.,-21.));
#737=CARTESIAN_POINT('',(-31.55,2.00000000000001,-21.));
#738=CARTESIAN_POINT('Origin',(-30.,2.00000000000001,-21.));
#739=CARTESIAN_POINT('Origin',(-30.,3.,-21.));
#740=CARTESIAN_POINT('',(-27.,4.,-21.));
#741=CARTESIAN_POINT('Origin',(-30.,4.,-21.));
#742=CARTESIAN_POINT('Origin',(-30.,-82.116200566444,-21.));
#743=CARTESIAN_POINT('',(-31.55,1.14723045877933E-16,-21.));
#744=CARTESIAN_POINT('Origin',(-30.,0.,-21.));
#745=CARTESIAN_POINT('Origin',(30.,2.,21.));
#746=CARTESIAN_POINT('',(33.,2.,21.));
#747=CARTESIAN_POINT('Origin',(30.,2.,21.));
#748=CARTESIAN_POINT('',(28.45,2.00000000000001,21.));
#749=CARTESIAN_POINT('Origin',(30.,2.00000000000001,21.));
#750=CARTESIAN_POINT('Origin',(30.,3.,21.));
#751=CARTESIAN_POINT('',(33.,4.,21.));
#752=CARTESIAN_POINT('Origin',(30.,4.,21.));
#753=CARTESIAN_POINT('Origin',(30.,-82.116200566444,21.));
#754=CARTESIAN_POINT('',(28.45,1.14723045877933E-16,21.));
#755=CARTESIAN_POINT('Origin',(30.,0.,21.));
#756=CARTESIAN_POINT('Origin',(-22.2,0.,-13.5));
#757=CARTESIAN_POINT('',(-22.2,0.,-15.5));
#758=CARTESIAN_POINT('',(-24.2,0.,-13.5));
#759=CARTESIAN_POINT('Origin',(-22.2,0.,-13.5));
#760=CARTESIAN_POINT('',(-22.2,4.,-15.5));
#761=CARTESIAN_POINT('',(-22.2,0.,-15.5));
#762=CARTESIAN_POINT('',(-24.2,4.,-13.5));
#763=CARTESIAN_POINT('Origin',(-22.2,4.,-13.5));
#764=CARTESIAN_POINT('',(-24.2,0.,-13.5));
#765=CARTESIAN_POINT('Origin',(-13.4,0.,-15.5));
#766=CARTESIAN_POINT('',(-13.4,0.,-15.5));
#767=CARTESIAN_POINT('',(-6.08719989805122,5.41255936510981E-16,-15.5));
#768=CARTESIAN_POINT('',(-13.4,4.,-15.5));
#769=CARTESIAN_POINT('',(-13.4,0.,-15.5));
#770=CARTESIAN_POINT('',(-6.08719989805122,4.,-15.5));
#771=CARTESIAN_POINT('Origin',(-13.4,0.,-13.5));
#772=CARTESIAN_POINT('',(-11.4,0.,-13.5));
#773=CARTESIAN_POINT('Origin',(-13.4,0.,-13.5));
#774=CARTESIAN_POINT('',(-11.4,4.,-13.5));
#775=CARTESIAN_POINT('',(-11.4,0.,-13.5));
#776=CARTESIAN_POINT('Origin',(-13.4,4.,-13.5));
#777=CARTESIAN_POINT('Origin',(-11.4,0.,13.5));
#778=CARTESIAN_POINT('',(-11.4,0.,13.5));
#779=CARTESIAN_POINT('',(-11.4,9.34482136405276E-16,6.75));
#780=CARTESIAN_POINT('',(-11.4,4.,13.5));
#781=CARTESIAN_POINT('',(-11.4,0.,13.5));
#782=CARTESIAN_POINT('',(-11.4,4.,6.75));
#783=CARTESIAN_POINT('Origin',(-13.4,0.,13.5));
#784=CARTESIAN_POINT('',(-13.4,0.,15.5));
#785=CARTESIAN_POINT('Origin',(-13.4,0.,13.5));
#786=CARTESIAN_POINT('',(-13.4,4.,15.5));
#787=CARTESIAN_POINT('',(-13.4,0.,15.5));
#788=CARTESIAN_POINT('Origin',(-13.4,4.,13.5));
#789=CARTESIAN_POINT('Origin',(-22.2,0.,15.5));
#790=CARTESIAN_POINT('',(-22.2,0.,15.5));
#791=CARTESIAN_POINT('',(-10.4871998980512,8.66921357067695E-16,15.5));
#792=CARTESIAN_POINT('',(-22.2,4.,15.5));
#793=CARTESIAN_POINT('',(-22.2,0.,15.5));
#794=CARTESIAN_POINT('',(-10.4871998980512,4.,15.5));
#795=CARTESIAN_POINT('Origin',(-22.2,0.,13.5));
#796=CARTESIAN_POINT('',(-24.2,0.,13.5));
#797=CARTESIAN_POINT('Origin',(-22.2,0.,13.5));
#798=CARTESIAN_POINT('',(-24.2,4.,13.5));
#799=CARTESIAN_POINT('',(-24.2,0.,13.5));
#800=CARTESIAN_POINT('Origin',(-22.2,4.,13.5));
#801=CARTESIAN_POINT('Origin',(-24.2,0.,-13.5));
#802=CARTESIAN_POINT('',(-24.2,1.88187245075208E-15,-6.74999999999999));
#803=CARTESIAN_POINT('',(-24.2,4.,-6.74999999999999));
#804=CARTESIAN_POINT('Origin',(8.,0.,0.));
#805=CARTESIAN_POINT('',(-3.,4.,1.34711147906209E-15));
#806=CARTESIAN_POINT('Origin',(8.,4.,0.));
#807=CARTESIAN_POINT('',(-3.,0.,1.34711147906209E-15));
#808=CARTESIAN_POINT('Origin',(8.,0.,0.));
#809=CARTESIAN_POINT('Origin',(-30.,0.,25.));
#810=CARTESIAN_POINT('',(35.,0.,25.));
#811=CARTESIAN_POINT('',(-30.,0.,25.));
#812=CARTESIAN_POINT('',(35.,0.,25.));
#813=CARTESIAN_POINT('',(35.,4.,25.));
#814=CARTESIAN_POINT('',(35.,0.,25.));
#815=CARTESIAN_POINT('',(-30.,4.,25.));
#816=CARTESIAN_POINT('',(35.,4.,25.));
#817=CARTESIAN_POINT('',(-30.,0.,25.));
#818=CARTESIAN_POINT('Origin',(-30.,0.,20.));
#819=CARTESIAN_POINT('',(-35.,0.,20.));
#820=CARTESIAN_POINT('Origin',(-30.,0.,20.));
#821=CARTESIAN_POINT('',(-35.,4.,20.));
#822=CARTESIAN_POINT('Origin',(-30.,4.,20.));
#823=CARTESIAN_POINT('',(-35.,0.,20.));
#824=CARTESIAN_POINT('Origin',(-35.,0.,-20.));
#825=CARTESIAN_POINT('',(-35.,0.,-20.));
#826=CARTESIAN_POINT('',(-35.,0.,20.));
#827=CARTESIAN_POINT('',(-35.,4.,-20.));
#828=CARTESIAN_POINT('',(-35.,4.,20.));
#829=CARTESIAN_POINT('',(-35.,0.,-20.));
#830=CARTESIAN_POINT('Origin',(-30.,0.,-20.));
#831=CARTESIAN_POINT('',(-30.,0.,-25.));
#832=CARTESIAN_POINT('Origin',(-30.,0.,-20.));
#833=CARTESIAN_POINT('',(-30.,4.,-25.));
#834=CARTESIAN_POINT('Origin',(-30.,4.,-20.));
#835=CARTESIAN_POINT('',(-30.,0.,-25.));
#836=CARTESIAN_POINT('Origin',(35.,0.,-25.));
#837=CARTESIAN_POINT('',(35.,0.,-25.));
#838=CARTESIAN_POINT('',(-30.,0.,-25.));
#839=CARTESIAN_POINT('',(35.,4.,-25.));
#840=CARTESIAN_POINT('',(-30.,4.,-25.));
#841=CARTESIAN_POINT('',(35.,0.,-25.));
#842=CARTESIAN_POINT('Origin',(35.,0.,25.));
#843=CARTESIAN_POINT('',(35.,0.,-25.));
#844=CARTESIAN_POINT('',(35.,4.,-25.));
#845=CARTESIAN_POINT('Origin',(1.22560020389756,0.,-4.59836755523858E-15));
#846=CARTESIAN_POINT('Origin',(1.22560020389756,4.,-4.59836755523858E-15));
#847=UNCERTAINTY_MEASURE_WITH_UNIT(LENGTH_MEASURE(0.01),#851,
'DISTANCE_ACCURACY_VALUE',
'Maximum model space distance between geometric entities at asserted c
onnectivities');
#848=UNCERTAINTY_MEASURE_WITH_UNIT(LENGTH_MEASURE(1.E-6),#851,
'DISTANCE_ACCURACY_VALUE',
'Maximum model space distance between geometric entities at asserted c
onnectivities');
#849=(
GEOMETRIC_REPRESENTATION_CONTEXT(3)
GLOBAL_UNCERTAINTY_ASSIGNED_CONTEXT((#847))
GLOBAL_UNIT_ASSIGNED_CONTEXT((#851,#853,#852))
REPRESENTATION_CONTEXT('','3D')
);
#850=(
GEOMETRIC_REPRESENTATION_CONTEXT(3)
GLOBAL_UNCERTAINTY_ASSIGNED_CONTEXT((#848))
GLOBAL_UNIT_ASSIGNED_CONTEXT((#851,#12,#852))
REPRESENTATION_CONTEXT('','3D')
);
#851=(
LENGTH_UNIT()
NAMED_UNIT(*)
SI_UNIT(.MILLI.,.METRE.)
);
#852=(
NAMED_UNIT(*)
SI_UNIT($,.STERADIAN.)
SOLID_ANGLE_UNIT()
);
#853=(
NAMED_UNIT(*)
PLANE_ANGLE_UNIT()
SI_UNIT($,.RADIAN.)
);
#854=SHAPE_DEFINITION_REPRESENTATION(#855,#856);
#855=PRODUCT_DEFINITION_SHAPE('',$,#858);
#856=SHAPE_REPRESENTATION('',(#501),#849);
#857=PRODUCT_DEFINITION_CONTEXT('part definition',#862,'design');
#858=PRODUCT_DEFINITION('1000-05-325-PlugSocketCover-Scanco',
'1000-05-325-PlugSocketCover-Scanco',#859,#857);
#859=PRODUCT_DEFINITION_FORMATION('',$,#864);
#860=PRODUCT_RELATED_PRODUCT_CATEGORY(
'1000-05-325-PlugSocketCover-Scanco',
'1000-05-325-PlugSocketCover-Scanco',(#864));
#861=APPLICATION_PROTOCOL_DEFINITION('international standard',
'automotive_design',2009,#862);
#862=APPLICATION_CONTEXT(
'Core Data for Automotive Mechanical Design Process');
#863=PRODUCT_CONTEXT('part definition',#862,'mechanical');
#864=PRODUCT('1000-05-325-PlugSocketCover-Scanco',
'1000-05-325-PlugSocketCover-Scanco',$,(#863));
#865=PRESENTATION_STYLE_ASSIGNMENT((#866));
#866=SURFACE_STYLE_USAGE(.BOTH.,#867);
#867=SURFACE_SIDE_STYLE($,(#868));
#868=SURFACE_STYLE_FILL_AREA(#869);
#869=FILL_AREA_STYLE($,(#870));
#870=FILL_AREA_STYLE_COLOUR($,#871);
#871=COLOUR_RGB('',0.749019607843137,0.749019607843137,0.749019607843137);
ENDSEC;
END-ISO-10303-21;
```
