## Supplementary material for "Development of a micro-CT mouse holder for a femur defect mouse model": Drawings and Datasheets: 1000-05-326-PlugSocket-Scanco.stp

```
ISO-10303-21;
HEADER;
/* Generated by software containing ST-Developer
 * from STEP Tools, Inc. (www.steptools.com) 
 */

FILE_DESCRIPTION(
/* description */ ('PlugSocket-Scanco'),
/* implementation_level */ '2;1');

FILE_NAME(
/* name */ 
'Z:\\_CMI_PROJECTS\\1000 CVAD\\05 Mouse Fracture Loading\\2 Drawings\\
1 CAD\\1000-05-326-PlugSocket-Scanco.stp',
/* time_stamp */ '2017-01-23T15:53:25+01:00',
/* author */ ('petersch'),
/* organization */ (''),
/* preprocessor_version */ 'ST-DEVELOPER v15.6',
/* originating_system */ 'Autodesk Inventor 2015',
/* authorisation */ '');

FILE_SCHEMA (('AUTOMOTIVE_DESIGN { 1 0 10303 214 3 1 1 }'));
ENDSEC;

DATA;
#10=MECHANICAL_DESIGN_GEOMETRIC_PRESENTATION_REPRESENTATION('',(#16),#3084);
#11=DIMENSIONAL_EXPONENTS(0.,0.,0.,0.,0.,0.,0.);
#12=(
CONVERSION_BASED_UNIT('degree',#13)
NAMED_UNIT(#11)
PLANE_ANGLE_UNIT()
);
#13=PLANE_ANGLE_MEASURE_WITH_UNIT(PLANE_ANGLE_MEASURE(0.01745329252),#3087);
#14=SHAPE_REPRESENTATION_RELATIONSHIP('SRR','None',#3090,#15);
#15=ADVANCED_BREP_SHAPE_REPRESENTATION($,(#17),#3083);
#16=STYLED_ITEM('',(#3100),#17);
#17=MANIFOLD_SOLID_BREP('Schnitt-Linear austragen2',#1781);
#18=CONICAL_SURFACE('',#1850,0.61475,1.02974425867665);
#19=CONICAL_SURFACE('',#1853,0.61475,1.02974425867665);
#20=CONICAL_SURFACE('',#1856,0.61475,1.02974425867665);
#21=CONICAL_SURFACE('',#1859,0.61475,1.02974425867665);
#22=CONICAL_SURFACE('',#1865,1.25,1.02974425867665);
#23=CONICAL_SURFACE('',#1868,1.25,1.02974425867665);
#24=CONICAL_SURFACE('',#1873,1.5,0.785398163397458);
#25=CONICAL_SURFACE('',#1876,1.5,0.785398163397456);
#26=CONICAL_SURFACE('',#1879,1.5,0.785398163397457);
#27=CONICAL_SURFACE('',#1882,1.5,0.785398163397456);
#28=CONICAL_SURFACE('',#1885,2.5,0.785398163397455);
#29=CONICAL_SURFACE('',#1888,2.5,0.785398163397454);
#30=CONICAL_SURFACE('',#1894,1.25,1.02974425867665);
#31=CONICAL_SURFACE('',#1897,1.25,1.02974425867665);
#32=CONICAL_SURFACE('',#1901,1.25,1.02974425867665);
#33=CONICAL_SURFACE('',#1905,1.25,1.02974425867665);
#34=CONICAL_SURFACE('',#1913,1.25,1.02974425867665);
#35=CONICAL_SURFACE('',#1914,1.25,1.02974425867665);
#36=CONICAL_SURFACE('',#1921,2.1,1.02974425867665);
#37=CONICAL_SURFACE('',#1925,2.1,1.02974425867665);
#38=CONICAL_SURFACE('',#1939,2.5,1.02974425867665);
#39=CONICAL_SURFACE('',#1942,2.49999999999999,1.02974425867665);
#40=B_SPLINE_CURVE_WITH_KNOTS('',3,(#2713,#2714,#2715,#2716),
 .UNSPECIFIED.,.F.,.F.,(4,4),(0.,0.140864205971819),.UNSPECIFIED.);
#41=B_SPLINE_CURVE_WITH_KNOTS('',3,(#2745,#2746,#2747,#2748),
 .UNSPECIFIED.,.F.,.F.,(4,4),(3.1199901982411,3.2610796215571),
 .UNSPECIFIED.);
#42=FACE_BOUND('',#267,.T.);
#43=FACE_BOUND('',#268,.T.);
#44=FACE_BOUND('',#269,.T.);
#45=FACE_BOUND('',#270,.T.);
#46=FACE_BOUND('',#271,.T.);
#47=FACE_BOUND('',#272,.T.);
#48=FACE_BOUND('',#274,.T.);
#49=FACE_BOUND('',#282,.T.);
#50=FACE_BOUND('',#295,.T.);
#51=FACE_BOUND('',#298,.T.);
#52=FACE_BOUND('',#301,.T.);
#53=FACE_BOUND('',#304,.T.);
#54=FACE_BOUND('',#312,.T.);
#55=FACE_BOUND('',#314,.T.);
#56=FACE_BOUND('',#316,.T.);
#57=FACE_BOUND('',#318,.T.);
#58=FACE_BOUND('',#320,.T.);
#59=FACE_BOUND('',#322,.T.);
#60=FACE_BOUND('',#324,.T.);
#61=FACE_BOUND('',#326,.T.);
#62=FACE_BOUND('',#329,.T.);
#63=FACE_BOUND('',#332,.T.);
#64=FACE_BOUND('',#335,.T.);
#65=FACE_BOUND('',#338,.T.);
#66=FACE_BOUND('',#340,.T.);
#67=FACE_BOUND('',#345,.T.);
#68=FACE_BOUND('',#347,.T.);
#69=FACE_BOUND('',#350,.T.);
#70=FACE_BOUND('',#353,.T.);
#71=FACE_BOUND('',#355,.T.);
#72=FACE_BOUND('',#357,.T.);
#73=FACE_BOUND('',#359,.T.);
#74=FACE_BOUND('',#361,.T.);
#75=FACE_BOUND('',#363,.T.);
#76=FACE_BOUND('',#366,.T.);
#77=FACE_BOUND('',#369,.T.);
#78=FACE_BOUND('',#371,.T.);
#79=FACE_BOUND('',#373,.T.);
#80=FACE_BOUND('',#377,.T.);
#81=FACE_BOUND('',#378,.T.);
#82=FACE_BOUND('',#383,.T.);
#83=FACE_BOUND('',#384,.T.);
#84=FACE_BOUND('',#385,.T.);
#85=FACE_BOUND('',#386,.T.);
#86=FACE_BOUND('',#387,.T.);
#87=FACE_BOUND('',#388,.T.);
#88=FACE_BOUND('',#389,.T.);
#89=FACE_BOUND('',#390,.T.);
#90=FACE_BOUND('',#397,.T.);
#91=FACE_BOUND('',#400,.T.);
#92=FACE_BOUND('',#403,.T.);
#93=FACE_BOUND('',#405,.T.);
#94=FACE_BOUND('',#407,.T.);
#95=FACE_BOUND('',#409,.T.);
#96=FACE_BOUND('',#411,.T.);
#97=FACE_BOUND('',#418,.T.);
#98=FACE_BOUND('',#428,.T.);
#99=CYLINDRICAL_SURFACE('',#1786,2.5);
#100=CYLINDRICAL_SURFACE('',#1790,2.5);
#101=CYLINDRICAL_SURFACE('',#1816,2.5);
#102=CYLINDRICAL_SURFACE('',#1822,5.);
#103=CYLINDRICAL_SURFACE('',#1832,5.);
#104=CYLINDRICAL_SURFACE('',#1833,0.4);
#105=CYLINDRICAL_SURFACE('',#1840,0.4);
#106=CYLINDRICAL_SURFACE('',#1843,0.4);
#107=CYLINDRICAL_SURFACE('',#1846,0.4);
#108=CYLINDRICAL_SURFACE('',#1848,6.);
#109=CYLINDRICAL_SURFACE('',#1852,1.2295);
#110=CYLINDRICAL_SURFACE('',#1855,1.2295);
#111=CYLINDRICAL_SURFACE('',#1858,1.2295);
#112=CYLINDRICAL_SURFACE('',#1861,1.2295);
#113=CYLINDRICAL_SURFACE('',#1863,1.25);
#114=CYLINDRICAL_SURFACE('',#1867,1.25);
#115=CYLINDRICAL_SURFACE('',#1870,1.25);
#116=CYLINDRICAL_SURFACE('',#1871,7.5);
#117=CYLINDRICAL_SURFACE('',#1891,1.24999999999999);
#118=CYLINDRICAL_SURFACE('',#1895,1.24999999999999);
#119=CYLINDRICAL_SURFACE('',#1898,1.25);
#120=CYLINDRICAL_SURFACE('',#1902,1.25);
#121=CYLINDRICAL_SURFACE('',#1906,13.25);
#122=CYLINDRICAL_SURFACE('',#1909,14.);
#123=CYLINDRICAL_SURFACE('',#1911,1.25);
#124=CYLINDRICAL_SURFACE('',#1915,13.25);
#125=CYLINDRICAL_SURFACE('',#1918,2.1);
#126=CYLINDRICAL_SURFACE('',#1922,2.1);
#127=CYLINDRICAL_SURFACE('',#1926,1.5);
#128=CYLINDRICAL_SURFACE('',#1928,1.5);
#129=CYLINDRICAL_SURFACE('',#1930,1.5);
#130=CYLINDRICAL_SURFACE('',#1932,1.5);
#131=CYLINDRICAL_SURFACE('',#1934,11.);
#132=CYLINDRICAL_SURFACE('',#1937,2.5);
#133=CYLINDRICAL_SURFACE('',#1940,2.5);
#134=CYLINDRICAL_SURFACE('',#1943,11.);
#135=CYLINDRICAL_SURFACE('',#1946,11.);
#136=CYLINDRICAL_SURFACE('',#1949,6.74999999999999);
#137=CYLINDRICAL_SURFACE('',#1954,17.9999999999979);
#138=CYLINDRICAL_SURFACE('',#1957,5.99999999999999);
#139=CYLINDRICAL_SURFACE('',#1985,2.);
#140=CYLINDRICAL_SURFACE('',#1986,2.);
#141=CYLINDRICAL_SURFACE('',#1987,2.);
#142=CYLINDRICAL_SURFACE('',#1988,2.);
#143=CYLINDRICAL_SURFACE('',#1995,2.);
#144=CYLINDRICAL_SURFACE('',#1996,2.);
#145=CYLINDRICAL_SURFACE('',#1997,2.);
#146=CYLINDRICAL_SURFACE('',#1998,2.);
#147=CYLINDRICAL_SURFACE('',#1999,2.5);
#148=CYLINDRICAL_SURFACE('',#2000,2.5);
#149=CYLINDRICAL_SURFACE('',#2001,2.5);
#150=FACE_OUTER_BOUND('',#261,.T.);
#151=FACE_OUTER_BOUND('',#262,.T.);
#152=FACE_OUTER_BOUND('',#263,.T.);
#153=FACE_OUTER_BOUND('',#264,.T.);
#154=FACE_OUTER_BOUND('',#265,.T.);
#155=FACE_OUTER_BOUND('',#266,.T.);
#156=FACE_OUTER_BOUND('',#273,.T.);
#157=FACE_OUTER_BOUND('',#275,.T.);
#158=FACE_OUTER_BOUND('',#276,.T.);
#159=FACE_OUTER_BOUND('',#277,.T.);
#160=FACE_OUTER_BOUND('',#278,.T.);
#161=FACE_OUTER_BOUND('',#279,.T.);
#162=FACE_OUTER_BOUND('',#280,.T.);
#163=FACE_OUTER_BOUND('',#281,.T.);
#164=FACE_OUTER_BOUND('',#283,.T.);
#165=FACE_OUTER_BOUND('',#284,.T.);
#166=FACE_OUTER_BOUND('',#285,.T.);
#167=FACE_OUTER_BOUND('',#286,.T.);
#168=FACE_OUTER_BOUND('',#287,.T.);
#169=FACE_OUTER_BOUND('',#288,.T.);
#170=FACE_OUTER_BOUND('',#289,.T.);
#171=FACE_OUTER_BOUND('',#290,.T.);
#172=FACE_OUTER_BOUND('',#291,.T.);
#173=FACE_OUTER_BOUND('',#292,.T.);
#174=FACE_OUTER_BOUND('',#293,.T.);
#175=FACE_OUTER_BOUND('',#294,.T.);
#176=FACE_OUTER_BOUND('',#296,.T.);
#177=FACE_OUTER_BOUND('',#297,.T.);
#178=FACE_OUTER_BOUND('',#299,.T.);
#179=FACE_OUTER_BOUND('',#300,.T.);
#180=FACE_OUTER_BOUND('',#302,.T.);
#181=FACE_OUTER_BOUND('',#303,.T.);
#182=FACE_OUTER_BOUND('',#305,.T.);
#183=FACE_OUTER_BOUND('',#306,.T.);
#184=FACE_OUTER_BOUND('',#307,.T.);
#185=FACE_OUTER_BOUND('',#308,.T.);
#186=FACE_OUTER_BOUND('',#309,.T.);
#187=FACE_OUTER_BOUND('',#310,.T.);
#188=FACE_OUTER_BOUND('',#311,.T.);
#189=FACE_OUTER_BOUND('',#313,.T.);
#190=FACE_OUTER_BOUND('',#315,.T.);
#191=FACE_OUTER_BOUND('',#317,.T.);
#192=FACE_OUTER_BOUND('',#319,.T.);
#193=FACE_OUTER_BOUND('',#321,.T.);
#194=FACE_OUTER_BOUND('',#323,.T.);
#195=FACE_OUTER_BOUND('',#325,.T.);
#196=FACE_OUTER_BOUND('',#327,.T.);
#197=FACE_OUTER_BOUND('',#328,.T.);
#198=FACE_OUTER_BOUND('',#330,.T.);
#199=FACE_OUTER_BOUND('',#331,.T.);
#200=FACE_OUTER_BOUND('',#333,.T.);
#201=FACE_OUTER_BOUND('',#334,.T.);
#202=FACE_OUTER_BOUND('',#336,.T.);
#203=FACE_OUTER_BOUND('',#337,.T.);
#204=FACE_OUTER_BOUND('',#339,.T.);
#205=FACE_OUTER_BOUND('',#341,.T.);
#206=FACE_OUTER_BOUND('',#342,.T.);
#207=FACE_OUTER_BOUND('',#343,.T.);
#208=FACE_OUTER_BOUND('',#344,.T.);
#209=FACE_OUTER_BOUND('',#346,.T.);
#210=FACE_OUTER_BOUND('',#348,.T.);
#211=FACE_OUTER_BOUND('',#349,.T.);
#212=FACE_OUTER_BOUND('',#351,.T.);
#213=FACE_OUTER_BOUND('',#352,.T.);
#214=FACE_OUTER_BOUND('',#354,.T.);
#215=FACE_OUTER_BOUND('',#356,.T.);
#216=FACE_OUTER_BOUND('',#358,.T.);
#217=FACE_OUTER_BOUND('',#360,.T.);
#218=FACE_OUTER_BOUND('',#362,.T.);
#219=FACE_OUTER_BOUND('',#364,.T.);
#220=FACE_OUTER_BOUND('',#365,.T.);
#221=FACE_OUTER_BOUND('',#367,.T.);
#222=FACE_OUTER_BOUND('',#368,.T.);
#223=FACE_OUTER_BOUND('',#370,.T.);
#224=FACE_OUTER_BOUND('',#372,.T.);
#225=FACE_OUTER_BOUND('',#374,.T.);
#226=FACE_OUTER_BOUND('',#375,.T.);
#227=FACE_OUTER_BOUND('',#376,.T.);
#228=FACE_OUTER_BOUND('',#379,.T.);
#229=FACE_OUTER_BOUND('',#380,.T.);
#230=FACE_OUTER_BOUND('',#381,.T.);
#231=FACE_OUTER_BOUND('',#382,.T.);
#232=FACE_OUTER_BOUND('',#391,.T.);
#233=FACE_OUTER_BOUND('',#392,.T.);
#234=FACE_OUTER_BOUND('',#393,.T.);
#235=FACE_OUTER_BOUND('',#394,.T.);
#236=FACE_OUTER_BOUND('',#395,.T.);
#237=FACE_OUTER_BOUND('',#396,.T.);
#238=FACE_OUTER_BOUND('',#398,.T.);
#239=FACE_OUTER_BOUND('',#399,.T.);
#240=FACE_OUTER_BOUND('',#401,.T.);
#241=FACE_OUTER_BOUND('',#402,.T.);
#242=FACE_OUTER_BOUND('',#404,.T.);
#243=FACE_OUTER_BOUND('',#406,.T.);
#244=FACE_OUTER_BOUND('',#408,.T.);
#245=FACE_OUTER_BOUND('',#410,.T.);
#246=FACE_OUTER_BOUND('',#412,.T.);
#247=FACE_OUTER_BOUND('',#413,.T.);
#248=FACE_OUTER_BOUND('',#414,.T.);
#249=FACE_OUTER_BOUND('',#415,.T.);
#250=FACE_OUTER_BOUND('',#416,.T.);
#251=FACE_OUTER_BOUND('',#417,.T.);
#252=FACE_OUTER_BOUND('',#419,.T.);
#253=FACE_OUTER_BOUND('',#420,.T.);
#254=FACE_OUTER_BOUND('',#421,.T.);
#255=FACE_OUTER_BOUND('',#422,.T.);
#256=FACE_OUTER_BOUND('',#423,.T.);
#257=FACE_OUTER_BOUND('',#424,.T.);
#258=FACE_OUTER_BOUND('',#425,.T.);
#259=FACE_OUTER_BOUND('',#426,.T.);
#260=FACE_OUTER_BOUND('',#427,.T.);
#261=EDGE_LOOP('',(#1174,#1175,#1176,#1177,#1178,#1179));
#262=EDGE_LOOP('',(#1180,#1181,#1182,#1183));
#263=EDGE_LOOP('',(#1184,#1185,#1186,#1187,#1188,#1189));
#264=EDGE_LOOP('',(#1190,#1191,#1192,#1193));
#265=EDGE_LOOP('',(#1194,#1195,#1196,#1197,#1198,#1199));
#266=EDGE_LOOP('',(#1200,#1201,#1202,#1203,#1204,#1205,#1206,#1207,#1208,
#1209,#1210,#1211));
#267=EDGE_LOOP('',(#1212,#1213,#1214,#1215,#1216,#1217,#1218,#1219,#1220,
#1221,#1222,#1223,#1224,#1225));
#268=EDGE_LOOP('',(#1226));
#269=EDGE_LOOP('',(#1227));
#270=EDGE_LOOP('',(#1228));
#271=EDGE_LOOP('',(#1229));
#272=EDGE_LOOP('',(#1230));
#273=EDGE_LOOP('',(#1231,#1232,#1233,#1234,#1235,#1236,#1237));
#274=EDGE_LOOP('',(#1238));
#275=EDGE_LOOP('',(#1239,#1240,#1241,#1242));
#276=EDGE_LOOP('',(#1243,#1244,#1245,#1246,#1247,#1248,#1249,#1250,#1251,
#1252));
#277=EDGE_LOOP('',(#1253,#1254,#1255,#1256));
#278=EDGE_LOOP('',(#1257,#1258,#1259,#1260));
#279=EDGE_LOOP('',(#1261,#1262,#1263,#1264,#1265,#1266));
#280=EDGE_LOOP('',(#1267,#1268,#1269,#1270,#1271,#1272,#1273,#1274,#1275,
#1276));
#281=EDGE_LOOP('',(#1277,#1278,#1279,#1280));
#282=EDGE_LOOP('',(#1281));
#283=EDGE_LOOP('',(#1282,#1283,#1284,#1285,#1286,#1287));
#284=EDGE_LOOP('',(#1288,#1289,#1290,#1291));
#285=EDGE_LOOP('',(#1292,#1293,#1294,#1295));
#286=EDGE_LOOP('',(#1296,#1297,#1298,#1299,#1300,#1301,#1302,#1303));
#287=EDGE_LOOP('',(#1304,#1305,#1306,#1307));
#288=EDGE_LOOP('',(#1308,#1309,#1310,#1311));
#289=EDGE_LOOP('',(#1312,#1313,#1314,#1315));
#290=EDGE_LOOP('',(#1316,#1317,#1318,#1319,#1320,#1321,#1322,#1323,#1324,
#1325,#1326,#1327,#1328,#1329,#1330));
#291=EDGE_LOOP('',(#1331,#1332,#1333,#1334));
#292=EDGE_LOOP('',(#1335,#1336,#1337,#1338));
#293=EDGE_LOOP('',(#1339));
#294=EDGE_LOOP('',(#1340));
#295=EDGE_LOOP('',(#1341));
#296=EDGE_LOOP('',(#1342));
#297=EDGE_LOOP('',(#1343));
#298=EDGE_LOOP('',(#1344));
#299=EDGE_LOOP('',(#1345));
#300=EDGE_LOOP('',(#1346));
#301=EDGE_LOOP('',(#1347));
#302=EDGE_LOOP('',(#1348));
#303=EDGE_LOOP('',(#1349));
#304=EDGE_LOOP('',(#1350));
#305=EDGE_LOOP('',(#1351,#1352,#1353,#1354,#1355,#1356,#1357,#1358,#1359,
#1360,#1361,#1362,#1363,#1364,#1365));
#306=EDGE_LOOP('',(#1366,#1367,#1368,#1369));
#307=EDGE_LOOP('',(#1370,#1371,#1372));
#308=EDGE_LOOP('',(#1373,#1374,#1375,#1376));
#309=EDGE_LOOP('',(#1377,#1378,#1379));
#310=EDGE_LOOP('',(#1380,#1381,#1382,#1383));
#311=EDGE_LOOP('',(#1384));
#312=EDGE_LOOP('',(#1385));
#313=EDGE_LOOP('',(#1386));
#314=EDGE_LOOP('',(#1387));
#315=EDGE_LOOP('',(#1388));
#316=EDGE_LOOP('',(#1389));
#317=EDGE_LOOP('',(#1390));
#318=EDGE_LOOP('',(#1391));
#319=EDGE_LOOP('',(#1392));
#320=EDGE_LOOP('',(#1393));
#321=EDGE_LOOP('',(#1394));
#322=EDGE_LOOP('',(#1395));
#323=EDGE_LOOP('',(#1396));
#324=EDGE_LOOP('',(#1397));
#325=EDGE_LOOP('',(#1398));
#326=EDGE_LOOP('',(#1399));
#327=EDGE_LOOP('',(#1400));
#328=EDGE_LOOP('',(#1401));
#329=EDGE_LOOP('',(#1402));
#330=EDGE_LOOP('',(#1403));
#331=EDGE_LOOP('',(#1404));
#332=EDGE_LOOP('',(#1405));
#333=EDGE_LOOP('',(#1406));
#334=EDGE_LOOP('',(#1407));
#335=EDGE_LOOP('',(#1408));
#336=EDGE_LOOP('',(#1409));
#337=EDGE_LOOP('',(#1410));
#338=EDGE_LOOP('',(#1411));
#339=EDGE_LOOP('',(#1412));
#340=EDGE_LOOP('',(#1413));
#341=EDGE_LOOP('',(#1414,#1415,#1416,#1417));
#342=EDGE_LOOP('',(#1418,#1419,#1420));
#343=EDGE_LOOP('',(#1421,#1422,#1423));
#344=EDGE_LOOP('',(#1424));
#345=EDGE_LOOP('',(#1425));
#346=EDGE_LOOP('',(#1426));
#347=EDGE_LOOP('',(#1427));
#348=EDGE_LOOP('',(#1428));
#349=EDGE_LOOP('',(#1429));
#350=EDGE_LOOP('',(#1430));
#351=EDGE_LOOP('',(#1431));
#352=EDGE_LOOP('',(#1432));
#353=EDGE_LOOP('',(#1433));
#354=EDGE_LOOP('',(#1434));
#355=EDGE_LOOP('',(#1435));
#356=EDGE_LOOP('',(#1436));
#357=EDGE_LOOP('',(#1437));
#358=EDGE_LOOP('',(#1438));
#359=EDGE_LOOP('',(#1439));
#360=EDGE_LOOP('',(#1440));
#361=EDGE_LOOP('',(#1441));
#362=EDGE_LOOP('',(#1442));
#363=EDGE_LOOP('',(#1443));
#364=EDGE_LOOP('',(#1444));
#365=EDGE_LOOP('',(#1445));
#366=EDGE_LOOP('',(#1446));
#367=EDGE_LOOP('',(#1447));
#368=EDGE_LOOP('',(#1448));
#369=EDGE_LOOP('',(#1449));
#370=EDGE_LOOP('',(#1450));
#371=EDGE_LOOP('',(#1451));
#372=EDGE_LOOP('',(#1452,#1453,#1454,#1455));
#373=EDGE_LOOP('',(#1456));
#374=EDGE_LOOP('',(#1457,#1458,#1459,#1460,#1461,#1462,#1463,#1464));
#375=EDGE_LOOP('',(#1465,#1466,#1467,#1468,#1469,#1470,#1471,#1472));
#376=EDGE_LOOP('',(#1473,#1474,#1475,#1476));
#377=EDGE_LOOP('',(#1477));
#378=EDGE_LOOP('',(#1478));
#379=EDGE_LOOP('',(#1479,#1480,#1481,#1482));
#380=EDGE_LOOP('',(#1483,#1484,#1485,#1486));
#381=EDGE_LOOP('',(#1487,#1488,#1489,#1490));
#382=EDGE_LOOP('',(#1491,#1492,#1493,#1494,#1495,#1496,#1497,#1498,#1499,
#1500,#1501,#1502));
#383=EDGE_LOOP('',(#1503));
#384=EDGE_LOOP('',(#1504));
#385=EDGE_LOOP('',(#1505));
#386=EDGE_LOOP('',(#1506));
#387=EDGE_LOOP('',(#1507));
#388=EDGE_LOOP('',(#1508));
#389=EDGE_LOOP('',(#1509,#1510,#1511,#1512,#1513,#1514,#1515,#1516));
#390=EDGE_LOOP('',(#1517));
#391=EDGE_LOOP('',(#1518,#1519,#1520,#1521,#1522,#1523,#1524,#1525,#1526,
#1527,#1528,#1529));
#392=EDGE_LOOP('',(#1530));
#393=EDGE_LOOP('',(#1531));
#394=EDGE_LOOP('',(#1532));
#395=EDGE_LOOP('',(#1533));
#396=EDGE_LOOP('',(#1534,#1535,#1536,#1537,#1538,#1539,#1540,#1541));
#397=EDGE_LOOP('',(#1542));
#398=EDGE_LOOP('',(#1543,#1544,#1545,#1546));
#399=EDGE_LOOP('',(#1547,#1548,#1549,#1550,#1551,#1552,#1553,#1554));
#400=EDGE_LOOP('',(#1555));
#401=EDGE_LOOP('',(#1556,#1557,#1558,#1559));
#402=EDGE_LOOP('',(#1560));
#403=EDGE_LOOP('',(#1561));
#404=EDGE_LOOP('',(#1562));
#405=EDGE_LOOP('',(#1563));
#406=EDGE_LOOP('',(#1564));
#407=EDGE_LOOP('',(#1565));
#408=EDGE_LOOP('',(#1566));
#409=EDGE_LOOP('',(#1567));
#410=EDGE_LOOP('',(#1568));
#411=EDGE_LOOP('',(#1569));
#412=EDGE_LOOP('',(#1570,#1571,#1572,#1573));
#413=EDGE_LOOP('',(#1574,#1575,#1576,#1577));
#414=EDGE_LOOP('',(#1578,#1579,#1580,#1581));
#415=EDGE_LOOP('',(#1582,#1583,#1584,#1585));
#416=EDGE_LOOP('',(#1586,#1587,#1588,#1589));
#417=EDGE_LOOP('',(#1590,#1591,#1592,#1593,#1594,#1595,#1596));
#418=EDGE_LOOP('',(#1597));
#419=EDGE_LOOP('',(#1598,#1599,#1600,#1601));
#420=EDGE_LOOP('',(#1602,#1603,#1604,#1605));
#421=EDGE_LOOP('',(#1606,#1607,#1608,#1609));
#422=EDGE_LOOP('',(#1610,#1611,#1612,#1613));
#423=EDGE_LOOP('',(#1614,#1615,#1616,#1617));
#424=EDGE_LOOP('',(#1618,#1619,#1620,#1621));
#425=EDGE_LOOP('',(#1622,#1623,#1624,#1625));
#426=EDGE_LOOP('',(#1626,#1627,#1628,#1629));
#427=EDGE_LOOP('',(#1630));
#428=EDGE_LOOP('',(#1631));
#429=CIRCLE('',#1784,2.5);
#430=CIRCLE('',#1785,2.5);
#431=CIRCLE('',#1787,2.5);
#432=CIRCLE('',#1789,6.74999999999999);
#433=CIRCLE('',#1791,2.5);
#434=CIRCLE('',#1792,2.5);
#435=CIRCLE('',#1794,2.5);
#436=CIRCLE('',#1796,5.);
#437=CIRCLE('',#1797,1.25);
#438=CIRCLE('',#1798,1.25);
#439=CIRCLE('',#1799,1.25);
#440=CIRCLE('',#1800,1.25);
#441=CIRCLE('',#1801,5.);
#442=CIRCLE('',#1802,2.);
#443=CIRCLE('',#1803,2.);
#444=CIRCLE('',#1804,2.);
#445=CIRCLE('',#1805,2.);
#446=CIRCLE('',#1806,14.);
#447=CIRCLE('',#1807,1.2295);
#448=CIRCLE('',#1808,1.2295);
#449=CIRCLE('',#1809,1.2295);
#450=CIRCLE('',#1810,1.2295);
#451=CIRCLE('',#1812,2.5);
#452=CIRCLE('',#1813,2.);
#453=CIRCLE('',#1814,2.);
#454=CIRCLE('',#1815,1.24999999999999);
#455=CIRCLE('',#1817,2.5);
#456=CIRCLE('',#1819,6.74999999999999);
#457=CIRCLE('',#1823,5.);
#458=CIRCLE('',#1825,5.);
#459=CIRCLE('',#1826,0.4);
#460=CIRCLE('',#1827,6.);
#461=CIRCLE('',#1828,5.99999999999999);
#462=CIRCLE('',#1829,0.4);
#463=CIRCLE('',#1831,7.5);
#464=CIRCLE('',#1834,0.4);
#465=CIRCLE('',#1835,0.4);
#466=CIRCLE('',#1838,0.4);
#467=CIRCLE('',#1839,17.9999999999979);
#468=CIRCLE('',#1841,0.4);
#469=CIRCLE('',#1844,0.4);
#470=CIRCLE('',#1847,0.4);
#471=CIRCLE('',#1849,6.);
#472=CIRCLE('',#1851,1.2295);
#473=CIRCLE('',#1854,1.2295);
#474=CIRCLE('',#1857,1.2295);
#475=CIRCLE('',#1860,1.2295);
#476=CIRCLE('',#1864,1.25);
#477=CIRCLE('',#1866,1.25);
#478=CIRCLE('',#1869,1.25);
#479=CIRCLE('',#1872,7.5);
#480=CIRCLE('',#1874,1.5);
#481=CIRCLE('',#1875,2.00000000000003);
#482=CIRCLE('',#1877,1.5);
#483=CIRCLE('',#1878,2.00000000000003);
#484=CIRCLE('',#1880,1.5);
#485=CIRCLE('',#1881,2.00000000000003);
#486=CIRCLE('',#1883,1.5);
#487=CIRCLE('',#1884,2.00000000000003);
#488=CIRCLE('',#1886,2.5);
#489=CIRCLE('',#1887,3.);
#490=CIRCLE('',#1889,2.5);
#491=CIRCLE('',#1890,3.);
#492=CIRCLE('',#1892,1.25);
#493=CIRCLE('',#1893,1.24999999999999);
#494=CIRCLE('',#1896,1.25);
#495=CIRCLE('',#1899,1.25);
#496=CIRCLE('',#1900,1.25);
#497=CIRCLE('',#1903,1.25);
#498=CIRCLE('',#1904,1.25);
#499=CIRCLE('',#1907,13.25);
#500=CIRCLE('',#1908,13.25);
#501=CIRCLE('',#1910,14.);
#502=CIRCLE('',#1912,1.25);
#503=CIRCLE('',#1916,13.25);
#504=CIRCLE('',#1917,13.25);
#505=CIRCLE('',#1919,2.1);
#506=CIRCLE('',#1920,2.1);
#507=CIRCLE('',#1923,2.1);
#508=CIRCLE('',#1924,2.1);
#509=CIRCLE('',#1927,1.5);
#510=CIRCLE('',#1929,1.5);
#511=CIRCLE('',#1931,1.5);
#512=CIRCLE('',#1933,1.5);
#513=CIRCLE('',#1935,11.);
#514=CIRCLE('',#1936,11.);
#515=CIRCLE('',#1938,2.5);
#516=CIRCLE('',#1941,2.49999999999999);
#517=CIRCLE('',#1944,11.);
#518=CIRCLE('',#1945,11.);
#519=CIRCLE('',#1947,11.);
#520=CIRCLE('',#1948,11.);
#521=CIRCLE('',#1950,6.74999999999999);
#522=CIRCLE('',#1955,17.9999999999979);
#523=CIRCLE('',#1958,5.99999999999999);
#524=CIRCLE('',#1960,2.);
#525=CIRCLE('',#1961,2.);
#526=CIRCLE('',#1962,2.);
#527=CIRCLE('',#1963,2.);
#528=CIRCLE('',#1970,2.);
#529=CIRCLE('',#1971,2.);
#530=CIRCLE('',#1972,2.5);
#531=CIRCLE('',#1973,2.5);
#532=CIRCLE('',#1976,2.);
#533=CIRCLE('',#1977,2.);
#534=CIRCLE('',#1978,2.5);
#535=CIRCLE('',#1991,2.);
#536=CIRCLE('',#1992,2.);
#537=CIRCLE('',#1993,2.5);
#538=LINE('',#2567,#656);
#539=LINE('',#2569,#657);
#540=LINE('',#2573,#658);
#541=LINE('',#2576,#659);
#542=LINE('',#2581,#660);
#543=LINE('',#2582,#661);
#544=LINE('',#2587,#662);
#545=LINE('',#2589,#663);
#546=LINE('',#2590,#664);
#547=LINE('',#2595,#665);
#548=LINE('',#2599,#666);
#549=LINE('',#2601,#667);
#550=LINE('',#2604,#668);
#551=LINE('',#2612,#669);
#552=LINE('',#2616,#670);
#553=LINE('',#2618,#671);
#554=LINE('',#2620,#672);
#555=LINE('',#2624,#673);
#556=LINE('',#2629,#674);
#557=LINE('',#2631,#675);
#558=LINE('',#2633,#676);
#559=LINE('',#2635,#677);
#560=LINE('',#2639,#678);
#561=LINE('',#2643,#679);
#562=LINE('',#2647,#680);
#563=LINE('',#2650,#681);
#564=LINE('',#2664,#682);
#565=LINE('',#2668,#683);
#566=LINE('',#2672,#684);
#567=LINE('',#2675,#685);
#568=LINE('',#2680,#686);
#569=LINE('',#2683,#687);
#570=LINE('',#2686,#688);
#571=LINE('',#2688,#689);
#572=LINE('',#2690,#690);
#573=LINE('',#2692,#691);
#574=LINE('',#2694,#692);
#575=LINE('',#2695,#693);
#576=LINE('',#2698,#694);
#577=LINE('',#2699,#695);
#578=LINE('',#2702,#696);
#579=LINE('',#2704,#697);
#580=LINE('',#2705,#698);
#581=LINE('',#2711,#699);
#582=LINE('',#2717,#700);
#583=LINE('',#2718,#701);
#584=LINE('',#2721,#702);
#585=LINE('',#2725,#703);
#586=LINE('',#2731,#704);
#587=LINE('',#2736,#705);
#588=LINE('',#2738,#706);
#589=LINE('',#2743,#707);
#590=LINE('',#2749,#708);
#591=LINE('',#2755,#709);
#592=LINE('',#2758,#710);
#593=LINE('',#2761,#711);
#594=LINE('',#2763,#712);
#595=LINE('',#2764,#713);
#596=LINE('',#2767,#714);
#597=LINE('',#2769,#715);
#598=LINE('',#2771,#716);
#599=LINE('',#2775,#717);
#600=LINE('',#2781,#718);
#601=LINE('',#2782,#719);
#602=LINE('',#2785,#720);
#603=LINE('',#2786,#721);
#604=LINE('',#2789,#722);
#605=LINE('',#2792,#723);
#606=LINE('',#2794,#724);
#607=LINE('',#2795,#725);
#608=LINE('',#2797,#726);
#609=LINE('',#2799,#727);
#610=LINE('',#2801,#728);
#611=LINE('',#2802,#729);
#612=LINE('',#2804,#730);
#613=LINE('',#2805,#731);
#614=LINE('',#2808,#732);
#615=LINE('',#2811,#733);
#616=LINE('',#2815,#734);
#617=LINE('',#2834,#735);
#618=LINE('',#2835,#736);
#619=LINE('',#2837,#737);
#620=LINE('',#2839,#738);
#621=LINE('',#2841,#739);
#622=LINE('',#2842,#740);
#623=LINE('',#2843,#741);
#624=LINE('',#2844,#742);
#625=LINE('',#2977,#743);
#626=LINE('',#2978,#744);
#627=LINE('',#2981,#745);
#628=LINE('',#2983,#746);
#629=LINE('',#2985,#747);
#630=LINE('',#2986,#748);
#631=LINE('',#2992,#749);
#632=LINE('',#2993,#750);
#633=LINE('',#3000,#751);
#634=LINE('',#3004,#752);
#635=LINE('',#3008,#753);
#636=LINE('',#3013,#754);
#637=LINE('',#3015,#755);
#638=LINE('',#3017,#756);
#639=LINE('',#3018,#757);
#640=LINE('',#3019,#758);
#641=LINE('',#3021,#759);
#642=LINE('',#3023,#760);
#643=LINE('',#3024,#761);
#644=LINE('',#3025,#762);
#645=LINE('',#3034,#763);
#646=LINE('',#3039,#764);
#647=LINE('',#3040,#765);
#648=LINE('',#3045,#766);
#649=LINE('',#3049,#767);
#650=LINE('',#3050,#768);
#651=LINE('',#3061,#769);
#652=LINE('',#3062,#770);
#653=LINE('',#3067,#771);
#654=LINE('',#3071,#772);
#655=LINE('',#3072,#773);
#656=VECTOR('',#2007,5.);
#657=VECTOR('',#2008,4.40767078078677);
#658=VECTOR('',#2011,5.);
#659=VECTOR('',#2014,4.40767078078678);
#660=VECTOR('',#2019,22.);
#661=VECTOR('',#2020,22.);
#662=VECTOR('',#2025,15.);
#663=VECTOR('',#2026,22.);
#664=VECTOR('',#2027,4.40767078078677);
#665=VECTOR('',#2032,22.);
#666=VECTOR('',#2037,5.);
#667=VECTOR('',#2038,5.);
#668=VECTOR('',#2041,4.40767078078677);
#669=VECTOR('',#2048,57.5);
#670=VECTOR('',#2051,3.75000000000002);
#671=VECTOR('',#2052,50.);
#672=VECTOR('',#2053,3.75000000000001);
#673=VECTOR('',#2056,57.5);
#674=VECTOR('',#2061,40.);
#675=VECTOR('',#2062,2.5);
#676=VECTOR('',#2063,2.5);
#677=VECTOR('',#2064,3.75);
#678=VECTOR('',#2067,9.);
#679=VECTOR('',#2070,27.5);
#680=VECTOR('',#2073,9.);
#681=VECTOR('',#2076,3.75000000000001);
#682=VECTOR('',#2089,10.5);
#683=VECTOR('',#2092,6.25);
#684=VECTOR('',#2095,9.);
#685=VECTOR('',#2098,3.75);
#686=VECTOR('',#2103,9.5);
#687=VECTOR('',#2106,9.5);
#688=VECTOR('',#2109,9.5);
#689=VECTOR('',#2110,6.25);
#690=VECTOR('',#2111,7.5);
#691=VECTOR('',#2112,27.5);
#692=VECTOR('',#2113,7.5);
#693=VECTOR('',#2114,6.25);
#694=VECTOR('',#2119,1.5);
#695=VECTOR('',#2120,1.5);
#696=VECTOR('',#2123,1.5);
#697=VECTOR('',#2124,1.5);
#698=VECTOR('',#2125,3.75);
#699=VECTOR('',#2130,38.2489242262156);
#700=VECTOR('',#2131,10.);
#701=VECTOR('',#2132,49.);
#702=VECTOR('',#2135,40.);
#703=VECTOR('',#2138,2.90161332303404);
#704=VECTOR('',#2143,38.);
#705=VECTOR('',#2148,2.90161332303405);
#706=VECTOR('',#2151,49.);
#707=VECTOR('',#2156,10.);
#708=VECTOR('',#2157,38.2489242262156);
#709=VECTOR('',#2162,10.);
#710=VECTOR('',#2165,10.);
#711=VECTOR('',#2168,23.4950081995769);
#712=VECTOR('',#2169,10.);
#713=VECTOR('',#2170,23.4950081995769);
#714=VECTOR('',#2173,43.8942419272991);
#715=VECTOR('',#2174,50.);
#716=VECTOR('',#2175,43.8942419272992);
#717=VECTOR('',#2178,23.4950081995769);
#718=VECTOR('',#2185,10.);
#719=VECTOR('',#2186,10.);
#720=VECTOR('',#2189,23.4950081995769);
#721=VECTOR('',#2190,10.);
#722=VECTOR('',#2193,10.);
#723=VECTOR('',#2196,10.);
#724=VECTOR('',#2199,18.2041447496668);
#725=VECTOR('',#2200,49.);
#726=VECTOR('',#2201,10.);
#727=VECTOR('',#2202,1.45829174651916);
#728=VECTOR('',#2203,1.45829174651916);
#729=VECTOR('',#2204,10.);
#730=VECTOR('',#2205,10.);
#731=VECTOR('',#2206,1.45829174651916);
#732=VECTOR('',#2209,10.);
#733=VECTOR('',#2212,10.);
#734=VECTOR('',#2217,10.);
#735=VECTOR('',#2244,1.45829174651916);
#736=VECTOR('',#2245,10.);
#737=VECTOR('',#2246,10.);
#738=VECTOR('',#2247,1.45829174651916);
#739=VECTOR('',#2248,1.45829174651916);
#740=VECTOR('',#2249,10.);
#741=VECTOR('',#2250,49.);
#742=VECTOR('',#2251,18.2041447496668);
#743=VECTOR('',#2430,8.);
#744=VECTOR('',#2431,30.);
#745=VECTOR('',#2434,10.5);
#746=VECTOR('',#2435,30.);
#747=VECTOR('',#2436,8.);
#748=VECTOR('',#2437,9.5);
#749=VECTOR('',#2446,38.);
#750=VECTOR('',#2447,10.);
#751=VECTOR('',#2456,9.);
#752=VECTOR('',#2459,27.5);
#753=VECTOR('',#2462,9.);
#754=VECTOR('',#2467,6.25000000000001);
#755=VECTOR('',#2468,30.);
#756=VECTOR('',#2469,6.25000000000001);
#757=VECTOR('',#2470,1.5);
#758=VECTOR('',#2471,1.5);
#759=VECTOR('',#2472,30.);
#760=VECTOR('',#2473,6.25);
#761=VECTOR('',#2474,7.5);
#762=VECTOR('',#2475,7.5);
#763=VECTOR('',#2488,9.);
#764=VECTOR('',#2497,7.5);
#765=VECTOR('',#2498,7.5);
#766=VECTOR('',#2503,9.);
#767=VECTOR('',#2510,7.5);
#768=VECTOR('',#2511,7.5);
#769=VECTOR('',#2532,1.5);
#770=VECTOR('',#2533,1.5);
#771=VECTOR('',#2538,9.);
#772=VECTOR('',#2545,1.5);
#773=VECTOR('',#2546,1.5);
#774=VERTEX_POINT('',#2565);
#775=VERTEX_POINT('',#2566);
#776=VERTEX_POINT('',#2568);
#777=VERTEX_POINT('',#2570);
#778=VERTEX_POINT('',#2572);
#779=VERTEX_POINT('',#2574);
#780=VERTEX_POINT('',#2578);
#781=VERTEX_POINT('',#2579);
#782=VERTEX_POINT('',#2584);
#783=VERTEX_POINT('',#2586);
#784=VERTEX_POINT('',#2588);
#785=VERTEX_POINT('',#2592);
#786=VERTEX_POINT('',#2594);
#787=VERTEX_POINT('',#2598);
#788=VERTEX_POINT('',#2600);
#789=VERTEX_POINT('',#2602);
#790=VERTEX_POINT('',#2606);
#791=VERTEX_POINT('',#2607);
#792=VERTEX_POINT('',#2609);
#793=VERTEX_POINT('',#2611);
#794=VERTEX_POINT('',#2613);
#795=VERTEX_POINT('',#2615);
#796=VERTEX_POINT('',#2617);
#797=VERTEX_POINT('',#2619);
#798=VERTEX_POINT('',#2621);
#799=VERTEX_POINT('',#2623);
#800=VERTEX_POINT('',#2625);
#801=VERTEX_POINT('',#2627);
#802=VERTEX_POINT('',#2630);
#803=VERTEX_POINT('',#2632);
#804=VERTEX_POINT('',#2634);
#805=VERTEX_POINT('',#2636);
#806=VERTEX_POINT('',#2638);
#807=VERTEX_POINT('',#2640);
#808=VERTEX_POINT('',#2642);
#809=VERTEX_POINT('',#2644);
#810=VERTEX_POINT('',#2646);
#811=VERTEX_POINT('',#2648);
#812=VERTEX_POINT('',#2651);
#813=VERTEX_POINT('',#2653);
#814=VERTEX_POINT('',#2655);
#815=VERTEX_POINT('',#2657);
#816=VERTEX_POINT('',#2659);
#817=VERTEX_POINT('',#2662);
#818=VERTEX_POINT('',#2663);
#819=VERTEX_POINT('',#2665);
#820=VERTEX_POINT('',#2667);
#821=VERTEX_POINT('',#2669);
#822=VERTEX_POINT('',#2671);
#823=VERTEX_POINT('',#2673);
#824=VERTEX_POINT('',#2676);
#825=VERTEX_POINT('',#2679);
#826=VERTEX_POINT('',#2681);
#827=VERTEX_POINT('',#2685);
#828=VERTEX_POINT('',#2687);
#829=VERTEX_POINT('',#2689);
#830=VERTEX_POINT('',#2691);
#831=VERTEX_POINT('',#2693);
#832=VERTEX_POINT('',#2701);
#833=VERTEX_POINT('',#2703);
#834=VERTEX_POINT('',#2707);
#835=VERTEX_POINT('',#2708);
#836=VERTEX_POINT('',#2710);
#837=VERTEX_POINT('',#2712);
#838=VERTEX_POINT('',#2720);
#839=VERTEX_POINT('',#2722);
#840=VERTEX_POINT('',#2724);
#841=VERTEX_POINT('',#2726);
#842=VERTEX_POINT('',#2728);
#843=VERTEX_POINT('',#2730);
#844=VERTEX_POINT('',#2732);
#845=VERTEX_POINT('',#2734);
#846=VERTEX_POINT('',#2739);
#847=VERTEX_POINT('',#2742);
#848=VERTEX_POINT('',#2744);
#849=VERTEX_POINT('',#2751);
#850=VERTEX_POINT('',#2752);
#851=VERTEX_POINT('',#2754);
#852=VERTEX_POINT('',#2756);
#853=VERTEX_POINT('',#2760);
#854=VERTEX_POINT('',#2762);
#855=VERTEX_POINT('',#2766);
#856=VERTEX_POINT('',#2768);
#857=VERTEX_POINT('',#2770);
#858=VERTEX_POINT('',#2772);
#859=VERTEX_POINT('',#2774);
#860=VERTEX_POINT('',#2778);
#861=VERTEX_POINT('',#2779);
#862=VERTEX_POINT('',#2784);
#863=VERTEX_POINT('',#2788);
#864=VERTEX_POINT('',#2790);
#865=VERTEX_POINT('',#2796);
#866=VERTEX_POINT('',#2798);
#867=VERTEX_POINT('',#2800);
#868=VERTEX_POINT('',#2803);
#869=VERTEX_POINT('',#2807);
#870=VERTEX_POINT('',#2809);
#871=VERTEX_POINT('',#2813);
#872=VERTEX_POINT('',#2817);
#873=VERTEX_POINT('',#2821);
#874=VERTEX_POINT('',#2825);
#875=VERTEX_POINT('',#2829);
#876=VERTEX_POINT('',#2833);
#877=VERTEX_POINT('',#2836);
#878=VERTEX_POINT('',#2838);
#879=VERTEX_POINT('',#2840);
#880=VERTEX_POINT('',#2854);
#881=VERTEX_POINT('',#2857);
#882=VERTEX_POINT('',#2859);
#883=VERTEX_POINT('',#2862);
#884=VERTEX_POINT('',#2864);
#885=VERTEX_POINT('',#2867);
#886=VERTEX_POINT('',#2869);
#887=VERTEX_POINT('',#2872);
#888=VERTEX_POINT('',#2874);
#889=VERTEX_POINT('',#2877);
#890=VERTEX_POINT('',#2879);
#891=VERTEX_POINT('',#2882);
#892=VERTEX_POINT('',#2884);
#893=VERTEX_POINT('',#2887);
#894=VERTEX_POINT('',#2889);
#895=VERTEX_POINT('',#2893);
#896=VERTEX_POINT('',#2897);
#897=VERTEX_POINT('',#2899);
#898=VERTEX_POINT('',#2903);
#899=VERTEX_POINT('',#2905);
#900=VERTEX_POINT('',#2909);
#901=VERTEX_POINT('',#2911);
#902=VERTEX_POINT('',#2914);
#903=VERTEX_POINT('',#2921);
#904=VERTEX_POINT('',#2923);
#905=VERTEX_POINT('',#2926);
#906=VERTEX_POINT('',#2928);
#907=VERTEX_POINT('',#2932);
#908=VERTEX_POINT('',#2934);
#909=VERTEX_POINT('',#2938);
#910=VERTEX_POINT('',#2941);
#911=VERTEX_POINT('',#2944);
#912=VERTEX_POINT('',#2947);
#913=VERTEX_POINT('',#2950);
#914=VERTEX_POINT('',#2952);
#915=VERTEX_POINT('',#2955);
#916=VERTEX_POINT('',#2959);
#917=VERTEX_POINT('',#2963);
#918=VERTEX_POINT('',#2965);
#919=VERTEX_POINT('',#2968);
#920=VERTEX_POINT('',#2970);
#921=VERTEX_POINT('',#2973);
#922=VERTEX_POINT('',#2976);
#923=VERTEX_POINT('',#2980);
#924=VERTEX_POINT('',#2982);
#925=VERTEX_POINT('',#2984);
#926=VERTEX_POINT('',#2991);
#927=VERTEX_POINT('',#2997);
#928=VERTEX_POINT('',#2999);
#929=VERTEX_POINT('',#3001);
#930=VERTEX_POINT('',#3003);
#931=VERTEX_POINT('',#3005);
#932=VERTEX_POINT('',#3007);
#933=VERTEX_POINT('',#3011);
#934=VERTEX_POINT('',#3012);
#935=VERTEX_POINT('',#3014);
#936=VERTEX_POINT('',#3016);
#937=VERTEX_POINT('',#3020);
#938=VERTEX_POINT('',#3022);
#939=VERTEX_POINT('',#3031);
#940=VERTEX_POINT('',#3033);
#941=VERTEX_POINT('',#3042);
#942=VERTEX_POINT('',#3044);
#943=VERTEX_POINT('',#3064);
#944=VERTEX_POINT('',#3066);
#945=EDGE_CURVE('',#774,#775,#538,.T.);
#946=EDGE_CURVE('',#776,#774,#539,.T.);
#947=EDGE_CURVE('',#777,#776,#429,.T.);
#948=EDGE_CURVE('',#778,#777,#540,.T.);
#949=EDGE_CURVE('',#779,#778,#430,.T.);
#950=EDGE_CURVE('',#775,#779,#541,.T.);
#951=EDGE_CURVE('',#780,#781,#431,.T.);
#952=EDGE_CURVE('',#780,#779,#542,.T.);
#953=EDGE_CURVE('',#781,#778,#543,.T.);
#954=EDGE_CURVE('',#775,#782,#432,.T.);
#955=EDGE_CURVE('',#783,#780,#544,.T.);
#956=EDGE_CURVE('',#783,#784,#545,.T.);
#957=EDGE_CURVE('',#784,#782,#546,.T.);
#958=EDGE_CURVE('',#785,#783,#433,.T.);
#959=EDGE_CURVE('',#785,#786,#547,.T.);
#960=EDGE_CURVE('',#786,#784,#434,.T.);
#961=EDGE_CURVE('',#782,#787,#548,.T.);
#962=EDGE_CURVE('',#788,#786,#549,.T.);
#963=EDGE_CURVE('',#789,#788,#435,.T.);
#964=EDGE_CURVE('',#787,#789,#550,.T.);
#965=EDGE_CURVE('',#790,#791,#436,.T.);
#966=EDGE_CURVE('',#792,#790,#437,.T.);
#967=EDGE_CURVE('',#792,#793,#551,.T.);
#968=EDGE_CURVE('',#794,#793,#438,.T.);
#969=EDGE_CURVE('',#794,#795,#552,.T.);
#970=EDGE_CURVE('',#795,#796,#553,.T.);
#971=EDGE_CURVE('',#796,#797,#554,.T.);
#972=EDGE_CURVE('',#798,#797,#439,.T.);
#973=EDGE_CURVE('',#798,#799,#555,.T.);
#974=EDGE_CURVE('',#800,#799,#440,.T.);
#975=EDGE_CURVE('',#801,#800,#441,.T.);
#976=EDGE_CURVE('',#801,#791,#556,.T.);
#977=EDGE_CURVE('',#802,#785,#557,.T.);
#978=EDGE_CURVE('',#781,#803,#558,.T.);
#979=EDGE_CURVE('',#803,#804,#559,.T.);
#980=EDGE_CURVE('',#804,#805,#442,.T.);
#981=EDGE_CURVE('',#806,#805,#560,.T.);
#982=EDGE_CURVE('',#806,#807,#443,.T.);
#983=EDGE_CURVE('',#807,#808,#561,.T.);
#984=EDGE_CURVE('',#808,#809,#444,.T.);
#985=EDGE_CURVE('',#810,#809,#562,.T.);
#986=EDGE_CURVE('',#810,#811,#445,.T.);
#987=EDGE_CURVE('',#811,#802,#563,.T.);
#988=EDGE_CURVE('',#812,#812,#446,.T.);
#989=EDGE_CURVE('',#813,#813,#447,.T.);
#990=EDGE_CURVE('',#814,#814,#448,.T.);
#991=EDGE_CURVE('',#815,#815,#449,.T.);
#992=EDGE_CURVE('',#816,#816,#450,.T.);
#993=EDGE_CURVE('',#817,#818,#564,.T.);
#994=EDGE_CURVE('',#818,#819,#451,.T.);
#995=EDGE_CURVE('',#819,#820,#565,.T.);
#996=EDGE_CURVE('',#820,#821,#452,.T.);
#997=EDGE_CURVE('',#821,#822,#566,.T.);
#998=EDGE_CURVE('',#822,#823,#453,.T.);
#999=EDGE_CURVE('',#823,#817,#567,.T.);
#1000=EDGE_CURVE('',#824,#824,#454,.T.);
#1001=EDGE_CURVE('',#825,#776,#568,.T.);
#1002=EDGE_CURVE('',#826,#825,#455,.T.);
#1003=EDGE_CURVE('',#777,#826,#569,.T.);
#1004=EDGE_CURVE('',#789,#827,#570,.T.);
#1005=EDGE_CURVE('',#828,#827,#571,.T.);
#1006=EDGE_CURVE('',#828,#829,#572,.T.);
#1007=EDGE_CURVE('',#829,#830,#573,.T.);
#1008=EDGE_CURVE('',#830,#831,#574,.T.);
#1009=EDGE_CURVE('',#825,#831,#575,.T.);
#1010=EDGE_CURVE('',#774,#787,#456,.T.);
#1011=EDGE_CURVE('',#803,#817,#576,.T.);
#1012=EDGE_CURVE('',#823,#804,#577,.T.);
#1013=EDGE_CURVE('',#832,#802,#578,.T.);
#1014=EDGE_CURVE('',#811,#833,#579,.T.);
#1015=EDGE_CURVE('',#832,#833,#580,.T.);
#1016=EDGE_CURVE('',#834,#835,#457,.T.);
#1017=EDGE_CURVE('',#835,#836,#581,.T.);
#1018=EDGE_CURVE('',#836,#837,#40,.T.);
#1019=EDGE_CURVE('',#837,#790,#582,.T.);
#1020=EDGE_CURVE('',#791,#834,#583,.T.);
#1021=EDGE_CURVE('',#838,#834,#584,.T.);
#1022=EDGE_CURVE('',#839,#838,#458,.T.);
#1023=EDGE_CURVE('',#839,#840,#585,.T.);
#1024=EDGE_CURVE('',#841,#840,#459,.T.);
#1025=EDGE_CURVE('',#841,#842,#460,.T.);
#1026=EDGE_CURVE('',#842,#843,#586,.T.);
#1027=EDGE_CURVE('',#843,#844,#461,.T.);
#1028=EDGE_CURVE('',#845,#844,#462,.T.);
#1029=EDGE_CURVE('',#845,#835,#587,.T.);
#1030=EDGE_CURVE('',#838,#801,#588,.T.);
#1031=EDGE_CURVE('',#846,#846,#463,.T.);
#1032=EDGE_CURVE('',#800,#847,#589,.T.);
#1033=EDGE_CURVE('',#847,#848,#41,.T.);
#1034=EDGE_CURVE('',#848,#839,#590,.T.);
#1035=EDGE_CURVE('',#849,#850,#464,.T.);
#1036=EDGE_CURVE('',#850,#851,#591,.T.);
#1037=EDGE_CURVE('',#852,#851,#465,.T.);
#1038=EDGE_CURVE('',#852,#849,#592,.T.);
#1039=EDGE_CURVE('',#853,#850,#593,.T.);
#1040=EDGE_CURVE('',#854,#853,#594,.T.);
#1041=EDGE_CURVE('',#854,#851,#595,.T.);
#1042=EDGE_CURVE('',#849,#855,#596,.T.);
#1043=EDGE_CURVE('',#856,#855,#597,.T.);
#1044=EDGE_CURVE('',#856,#857,#598,.T.);
#1045=EDGE_CURVE('',#858,#857,#466,.T.);
#1046=EDGE_CURVE('',#858,#859,#599,.T.);
#1047=EDGE_CURVE('',#859,#853,#467,.T.);
#1048=EDGE_CURVE('',#860,#861,#468,.F.);
#1049=EDGE_CURVE('',#861,#858,#600,.T.);
#1050=EDGE_CURVE('',#857,#860,#601,.T.);
#1051=EDGE_CURVE('',#861,#862,#602,.T.);
#1052=EDGE_CURVE('',#862,#859,#603,.T.);
#1053=EDGE_CURVE('',#844,#863,#604,.T.);
#1054=EDGE_CURVE('',#863,#864,#469,.F.);
#1055=EDGE_CURVE('',#864,#845,#605,.T.);
#1056=EDGE_CURVE('',#860,#864,#606,.T.);
#1057=EDGE_CURVE('',#795,#856,#607,.T.);
#1058=EDGE_CURVE('',#865,#794,#608,.T.);
#1059=EDGE_CURVE('',#866,#865,#609,.T.);
#1060=EDGE_CURVE('',#867,#866,#610,.T.);
#1061=EDGE_CURVE('',#793,#867,#611,.T.);
#1062=EDGE_CURVE('',#868,#792,#612,.T.);
#1063=EDGE_CURVE('',#836,#868,#613,.T.);
#1064=EDGE_CURVE('',#840,#869,#614,.T.);
#1065=EDGE_CURVE('',#869,#870,#470,.F.);
#1066=EDGE_CURVE('',#870,#841,#615,.T.);
#1067=EDGE_CURVE('',#870,#871,#471,.T.);
#1068=EDGE_CURVE('',#871,#842,#616,.T.);
#1069=EDGE_CURVE('',#872,#872,#472,.T.);
#1070=EDGE_CURVE('',#873,#873,#473,.T.);
#1071=EDGE_CURVE('',#874,#874,#474,.T.);
#1072=EDGE_CURVE('',#875,#875,#475,.T.);
#1073=EDGE_CURVE('',#876,#848,#617,.T.);
#1074=EDGE_CURVE('',#799,#876,#618,.T.);
#1075=EDGE_CURVE('',#877,#798,#619,.T.);
#1076=EDGE_CURVE('',#878,#877,#620,.T.);
#1077=EDGE_CURVE('',#879,#878,#621,.T.);
#1078=EDGE_CURVE('',#797,#879,#622,.T.);
#1079=EDGE_CURVE('',#855,#796,#623,.T.);
#1080=EDGE_CURVE('',#869,#852,#624,.T.);
#1081=EDGE_CURVE('',#877,#879,#476,.T.);
#1082=EDGE_CURVE('',#847,#876,#477,.T.);
#1083=EDGE_CURVE('',#865,#867,#478,.T.);
#1084=EDGE_CURVE('',#880,#880,#479,.T.);
#1085=EDGE_CURVE('',#881,#881,#480,.T.);
#1086=EDGE_CURVE('',#882,#882,#481,.T.);
#1087=EDGE_CURVE('',#883,#883,#482,.T.);
#1088=EDGE_CURVE('',#884,#884,#483,.T.);
#1089=EDGE_CURVE('',#885,#885,#484,.T.);
#1090=EDGE_CURVE('',#886,#886,#485,.T.);
#1091=EDGE_CURVE('',#887,#887,#486,.T.);
#1092=EDGE_CURVE('',#888,#888,#487,.T.);
#1093=EDGE_CURVE('',#889,#889,#488,.T.);
#1094=EDGE_CURVE('',#890,#890,#489,.T.);
#1095=EDGE_CURVE('',#891,#891,#490,.T.);
#1096=EDGE_CURVE('',#892,#892,#491,.T.);
#1097=EDGE_CURVE('',#893,#893,#492,.T.);
#1098=EDGE_CURVE('',#894,#894,#493,.T.);
#1099=EDGE_CURVE('',#895,#895,#494,.T.);
#1100=EDGE_CURVE('',#896,#896,#495,.T.);
#1101=EDGE_CURVE('',#897,#897,#496,.T.);
#1102=EDGE_CURVE('',#898,#898,#497,.T.);
#1103=EDGE_CURVE('',#899,#899,#498,.T.);
#1104=EDGE_CURVE('',#900,#900,#499,.T.);
#1105=EDGE_CURVE('',#901,#901,#500,.T.);
#1106=EDGE_CURVE('',#902,#902,#501,.T.);
#1107=EDGE_CURVE('',#868,#837,#502,.T.);
#1108=EDGE_CURVE('',#903,#903,#503,.T.);
#1109=EDGE_CURVE('',#904,#904,#504,.T.);
#1110=EDGE_CURVE('',#905,#905,#505,.T.);
#1111=EDGE_CURVE('',#906,#906,#506,.T.);
#1112=EDGE_CURVE('',#907,#907,#507,.T.);
#1113=EDGE_CURVE('',#908,#908,#508,.T.);
#1114=EDGE_CURVE('',#909,#909,#509,.T.);
#1115=EDGE_CURVE('',#910,#910,#510,.T.);
#1116=EDGE_CURVE('',#911,#911,#511,.T.);
#1117=EDGE_CURVE('',#912,#912,#512,.T.);
#1118=EDGE_CURVE('',#913,#913,#513,.T.);
#1119=EDGE_CURVE('',#914,#914,#514,.T.);
#1120=EDGE_CURVE('',#915,#915,#515,.T.);
#1121=EDGE_CURVE('',#916,#916,#516,.T.);
#1122=EDGE_CURVE('',#917,#917,#517,.T.);
#1123=EDGE_CURVE('',#918,#918,#518,.T.);
#1124=EDGE_CURVE('',#919,#919,#519,.T.);
#1125=EDGE_CURVE('',#920,#920,#520,.T.);
#1126=EDGE_CURVE('',#921,#921,#521,.T.);
#1127=EDGE_CURVE('',#922,#826,#625,.T.);
#1128=EDGE_CURVE('',#922,#818,#626,.T.);
#1129=EDGE_CURVE('',#923,#832,#627,.T.);
#1130=EDGE_CURVE('',#923,#924,#628,.T.);
#1131=EDGE_CURVE('',#925,#924,#629,.T.);
#1132=EDGE_CURVE('',#925,#788,#630,.T.);
#1133=EDGE_CURVE('',#862,#854,#522,.T.);
#1134=EDGE_CURVE('',#871,#926,#631,.T.);
#1135=EDGE_CURVE('',#926,#843,#632,.T.);
#1136=EDGE_CURVE('',#926,#863,#523,.T.);
#1137=EDGE_CURVE('',#829,#927,#524,.T.);
#1138=EDGE_CURVE('',#928,#927,#633,.T.);
#1139=EDGE_CURVE('',#928,#929,#525,.T.);
#1140=EDGE_CURVE('',#930,#929,#634,.T.);
#1141=EDGE_CURVE('',#930,#931,#526,.T.);
#1142=EDGE_CURVE('',#932,#931,#635,.T.);
#1143=EDGE_CURVE('',#932,#830,#527,.T.);
#1144=EDGE_CURVE('',#933,#934,#636,.T.);
#1145=EDGE_CURVE('',#933,#935,#637,.T.);
#1146=EDGE_CURVE('',#936,#935,#638,.T.);
#1147=EDGE_CURVE('',#936,#808,#639,.T.);
#1148=EDGE_CURVE('',#807,#820,#640,.T.);
#1149=EDGE_CURVE('',#819,#937,#641,.T.);
#1150=EDGE_CURVE('',#938,#937,#642,.T.);
#1151=EDGE_CURVE('',#938,#930,#643,.T.);
#1152=EDGE_CURVE('',#929,#934,#644,.T.);
#1153=EDGE_CURVE('',#934,#939,#528,.T.);
#1154=EDGE_CURVE('',#939,#940,#645,.T.);
#1155=EDGE_CURVE('',#940,#828,#529,.T.);
#1156=EDGE_CURVE('',#827,#925,#530,.T.);
#1157=EDGE_CURVE('',#924,#933,#531,.T.);
#1158=EDGE_CURVE('',#939,#928,#646,.T.);
#1159=EDGE_CURVE('',#927,#940,#647,.T.);
#1160=EDGE_CURVE('',#831,#941,#532,.T.);
#1161=EDGE_CURVE('',#941,#942,#648,.T.);
#1162=EDGE_CURVE('',#942,#938,#533,.T.);
#1163=EDGE_CURVE('',#937,#922,#534,.T.);
#1164=EDGE_CURVE('',#941,#932,#649,.T.);
#1165=EDGE_CURVE('',#931,#942,#650,.T.);
#1166=EDGE_CURVE('',#805,#822,#651,.T.);
#1167=EDGE_CURVE('',#821,#806,#652,.T.);
#1168=EDGE_CURVE('',#833,#943,#535,.T.);
#1169=EDGE_CURVE('',#943,#944,#653,.T.);
#1170=EDGE_CURVE('',#944,#936,#536,.T.);
#1171=EDGE_CURVE('',#935,#923,#537,.T.);
#1172=EDGE_CURVE('',#809,#944,#654,.T.);
#1173=EDGE_CURVE('',#943,#810,#655,.T.);
#1174=ORIENTED_EDGE('',*,*,#945,.F.);
#1175=ORIENTED_EDGE('',*,*,#946,.F.);
#1176=ORIENTED_EDGE('',*,*,#947,.F.);
#1177=ORIENTED_EDGE('',*,*,#948,.F.);
#1178=ORIENTED_EDGE('',*,*,#949,.F.);
#1179=ORIENTED_EDGE('',*,*,#950,.F.);
#1180=ORIENTED_EDGE('',*,*,#951,.F.);
#1181=ORIENTED_EDGE('',*,*,#952,.T.);
#1182=ORIENTED_EDGE('',*,*,#949,.T.);
#1183=ORIENTED_EDGE('',*,*,#953,.F.);
#1184=ORIENTED_EDGE('',*,*,#954,.F.);
#1185=ORIENTED_EDGE('',*,*,#950,.T.);
#1186=ORIENTED_EDGE('',*,*,#952,.F.);
#1187=ORIENTED_EDGE('',*,*,#955,.F.);
#1188=ORIENTED_EDGE('',*,*,#956,.T.);
#1189=ORIENTED_EDGE('',*,*,#957,.T.);
#1190=ORIENTED_EDGE('',*,*,#958,.F.);
#1191=ORIENTED_EDGE('',*,*,#959,.T.);
#1192=ORIENTED_EDGE('',*,*,#960,.T.);
#1193=ORIENTED_EDGE('',*,*,#956,.F.);
#1194=ORIENTED_EDGE('',*,*,#961,.F.);
#1195=ORIENTED_EDGE('',*,*,#957,.F.);
#1196=ORIENTED_EDGE('',*,*,#960,.F.);
#1197=ORIENTED_EDGE('',*,*,#962,.F.);
#1198=ORIENTED_EDGE('',*,*,#963,.F.);
#1199=ORIENTED_EDGE('',*,*,#964,.F.);
#1200=ORIENTED_EDGE('',*,*,#965,.F.);
#1201=ORIENTED_EDGE('',*,*,#966,.F.);
#1202=ORIENTED_EDGE('',*,*,#967,.T.);
#1203=ORIENTED_EDGE('',*,*,#968,.F.);
#1204=ORIENTED_EDGE('',*,*,#969,.T.);
#1205=ORIENTED_EDGE('',*,*,#970,.T.);
#1206=ORIENTED_EDGE('',*,*,#971,.T.);
#1207=ORIENTED_EDGE('',*,*,#972,.F.);
#1208=ORIENTED_EDGE('',*,*,#973,.T.);
#1209=ORIENTED_EDGE('',*,*,#974,.F.);
#1210=ORIENTED_EDGE('',*,*,#975,.F.);
#1211=ORIENTED_EDGE('',*,*,#976,.T.);
#1212=ORIENTED_EDGE('',*,*,#977,.T.);
#1213=ORIENTED_EDGE('',*,*,#958,.T.);
#1214=ORIENTED_EDGE('',*,*,#955,.T.);
#1215=ORIENTED_EDGE('',*,*,#951,.T.);
#1216=ORIENTED_EDGE('',*,*,#978,.T.);
#1217=ORIENTED_EDGE('',*,*,#979,.T.);
#1218=ORIENTED_EDGE('',*,*,#980,.T.);
#1219=ORIENTED_EDGE('',*,*,#981,.F.);
#1220=ORIENTED_EDGE('',*,*,#982,.T.);
#1221=ORIENTED_EDGE('',*,*,#983,.T.);
#1222=ORIENTED_EDGE('',*,*,#984,.T.);
#1223=ORIENTED_EDGE('',*,*,#985,.F.);
#1224=ORIENTED_EDGE('',*,*,#986,.T.);
#1225=ORIENTED_EDGE('',*,*,#987,.T.);
#1226=ORIENTED_EDGE('',*,*,#988,.F.);
#1227=ORIENTED_EDGE('',*,*,#989,.T.);
#1228=ORIENTED_EDGE('',*,*,#990,.T.);
#1229=ORIENTED_EDGE('',*,*,#991,.T.);
#1230=ORIENTED_EDGE('',*,*,#992,.T.);
#1231=ORIENTED_EDGE('',*,*,#993,.T.);
#1232=ORIENTED_EDGE('',*,*,#994,.T.);
#1233=ORIENTED_EDGE('',*,*,#995,.T.);
#1234=ORIENTED_EDGE('',*,*,#996,.T.);
#1235=ORIENTED_EDGE('',*,*,#997,.T.);
#1236=ORIENTED_EDGE('',*,*,#998,.T.);
#1237=ORIENTED_EDGE('',*,*,#999,.T.);
#1238=ORIENTED_EDGE('',*,*,#1000,.F.);
#1239=ORIENTED_EDGE('',*,*,#947,.T.);
#1240=ORIENTED_EDGE('',*,*,#1001,.F.);
#1241=ORIENTED_EDGE('',*,*,#1002,.F.);
#1242=ORIENTED_EDGE('',*,*,#1003,.F.);
#1243=ORIENTED_EDGE('',*,*,#964,.T.);
#1244=ORIENTED_EDGE('',*,*,#1004,.T.);
#1245=ORIENTED_EDGE('',*,*,#1005,.F.);
#1246=ORIENTED_EDGE('',*,*,#1006,.T.);
#1247=ORIENTED_EDGE('',*,*,#1007,.T.);
#1248=ORIENTED_EDGE('',*,*,#1008,.T.);
#1249=ORIENTED_EDGE('',*,*,#1009,.F.);
#1250=ORIENTED_EDGE('',*,*,#1001,.T.);
#1251=ORIENTED_EDGE('',*,*,#946,.T.);
#1252=ORIENTED_EDGE('',*,*,#1010,.T.);
#1253=ORIENTED_EDGE('',*,*,#1011,.T.);
#1254=ORIENTED_EDGE('',*,*,#999,.F.);
#1255=ORIENTED_EDGE('',*,*,#1012,.T.);
#1256=ORIENTED_EDGE('',*,*,#979,.F.);
#1257=ORIENTED_EDGE('',*,*,#1013,.T.);
#1258=ORIENTED_EDGE('',*,*,#987,.F.);
#1259=ORIENTED_EDGE('',*,*,#1014,.T.);
#1260=ORIENTED_EDGE('',*,*,#1015,.F.);
#1261=ORIENTED_EDGE('',*,*,#1016,.T.);
#1262=ORIENTED_EDGE('',*,*,#1017,.T.);
#1263=ORIENTED_EDGE('',*,*,#1018,.T.);
#1264=ORIENTED_EDGE('',*,*,#1019,.T.);
#1265=ORIENTED_EDGE('',*,*,#965,.T.);
#1266=ORIENTED_EDGE('',*,*,#1020,.T.);
#1267=ORIENTED_EDGE('',*,*,#1016,.F.);
#1268=ORIENTED_EDGE('',*,*,#1021,.F.);
#1269=ORIENTED_EDGE('',*,*,#1022,.F.);
#1270=ORIENTED_EDGE('',*,*,#1023,.T.);
#1271=ORIENTED_EDGE('',*,*,#1024,.F.);
#1272=ORIENTED_EDGE('',*,*,#1025,.T.);
#1273=ORIENTED_EDGE('',*,*,#1026,.T.);
#1274=ORIENTED_EDGE('',*,*,#1027,.T.);
#1275=ORIENTED_EDGE('',*,*,#1028,.F.);
#1276=ORIENTED_EDGE('',*,*,#1029,.T.);
#1277=ORIENTED_EDGE('',*,*,#1020,.F.);
#1278=ORIENTED_EDGE('',*,*,#976,.F.);
#1279=ORIENTED_EDGE('',*,*,#1030,.F.);
#1280=ORIENTED_EDGE('',*,*,#1021,.T.);
#1281=ORIENTED_EDGE('',*,*,#1031,.F.);
#1282=ORIENTED_EDGE('',*,*,#1022,.T.);
#1283=ORIENTED_EDGE('',*,*,#1030,.T.);
#1284=ORIENTED_EDGE('',*,*,#975,.T.);
#1285=ORIENTED_EDGE('',*,*,#1032,.T.);
#1286=ORIENTED_EDGE('',*,*,#1033,.T.);
#1287=ORIENTED_EDGE('',*,*,#1034,.T.);
#1288=ORIENTED_EDGE('',*,*,#1035,.T.);
#1289=ORIENTED_EDGE('',*,*,#1036,.T.);
#1290=ORIENTED_EDGE('',*,*,#1037,.F.);
#1291=ORIENTED_EDGE('',*,*,#1038,.T.);
#1292=ORIENTED_EDGE('',*,*,#1036,.F.);
#1293=ORIENTED_EDGE('',*,*,#1039,.F.);
#1294=ORIENTED_EDGE('',*,*,#1040,.F.);
#1295=ORIENTED_EDGE('',*,*,#1041,.T.);
#1296=ORIENTED_EDGE('',*,*,#1035,.F.);
#1297=ORIENTED_EDGE('',*,*,#1042,.T.);
#1298=ORIENTED_EDGE('',*,*,#1043,.F.);
#1299=ORIENTED_EDGE('',*,*,#1044,.T.);
#1300=ORIENTED_EDGE('',*,*,#1045,.F.);
#1301=ORIENTED_EDGE('',*,*,#1046,.T.);
#1302=ORIENTED_EDGE('',*,*,#1047,.T.);
#1303=ORIENTED_EDGE('',*,*,#1039,.T.);
#1304=ORIENTED_EDGE('',*,*,#1048,.T.);
#1305=ORIENTED_EDGE('',*,*,#1049,.T.);
#1306=ORIENTED_EDGE('',*,*,#1045,.T.);
#1307=ORIENTED_EDGE('',*,*,#1050,.T.);
#1308=ORIENTED_EDGE('',*,*,#1049,.F.);
#1309=ORIENTED_EDGE('',*,*,#1051,.T.);
#1310=ORIENTED_EDGE('',*,*,#1052,.T.);
#1311=ORIENTED_EDGE('',*,*,#1046,.F.);
#1312=ORIENTED_EDGE('',*,*,#1028,.T.);
#1313=ORIENTED_EDGE('',*,*,#1053,.T.);
#1314=ORIENTED_EDGE('',*,*,#1054,.T.);
#1315=ORIENTED_EDGE('',*,*,#1055,.T.);
#1316=ORIENTED_EDGE('',*,*,#1017,.F.);
#1317=ORIENTED_EDGE('',*,*,#1029,.F.);
#1318=ORIENTED_EDGE('',*,*,#1055,.F.);
#1319=ORIENTED_EDGE('',*,*,#1056,.F.);
#1320=ORIENTED_EDGE('',*,*,#1050,.F.);
#1321=ORIENTED_EDGE('',*,*,#1044,.F.);
#1322=ORIENTED_EDGE('',*,*,#1057,.F.);
#1323=ORIENTED_EDGE('',*,*,#969,.F.);
#1324=ORIENTED_EDGE('',*,*,#1058,.F.);
#1325=ORIENTED_EDGE('',*,*,#1059,.F.);
#1326=ORIENTED_EDGE('',*,*,#1060,.F.);
#1327=ORIENTED_EDGE('',*,*,#1061,.F.);
#1328=ORIENTED_EDGE('',*,*,#967,.F.);
#1329=ORIENTED_EDGE('',*,*,#1062,.F.);
#1330=ORIENTED_EDGE('',*,*,#1063,.F.);
#1331=ORIENTED_EDGE('',*,*,#1024,.T.);
#1332=ORIENTED_EDGE('',*,*,#1064,.T.);
#1333=ORIENTED_EDGE('',*,*,#1065,.T.);
#1334=ORIENTED_EDGE('',*,*,#1066,.T.);
#1335=ORIENTED_EDGE('',*,*,#1066,.F.);
#1336=ORIENTED_EDGE('',*,*,#1067,.T.);
#1337=ORIENTED_EDGE('',*,*,#1068,.T.);
#1338=ORIENTED_EDGE('',*,*,#1025,.F.);
#1339=ORIENTED_EDGE('',*,*,#1069,.T.);
#1340=ORIENTED_EDGE('',*,*,#992,.F.);
#1341=ORIENTED_EDGE('',*,*,#1069,.F.);
#1342=ORIENTED_EDGE('',*,*,#1070,.T.);
#1343=ORIENTED_EDGE('',*,*,#991,.F.);
#1344=ORIENTED_EDGE('',*,*,#1070,.F.);
#1345=ORIENTED_EDGE('',*,*,#1071,.T.);
#1346=ORIENTED_EDGE('',*,*,#990,.F.);
#1347=ORIENTED_EDGE('',*,*,#1071,.F.);
#1348=ORIENTED_EDGE('',*,*,#1072,.T.);
#1349=ORIENTED_EDGE('',*,*,#989,.F.);
#1350=ORIENTED_EDGE('',*,*,#1072,.F.);
#1351=ORIENTED_EDGE('',*,*,#1034,.F.);
#1352=ORIENTED_EDGE('',*,*,#1073,.F.);
#1353=ORIENTED_EDGE('',*,*,#1074,.F.);
#1354=ORIENTED_EDGE('',*,*,#973,.F.);
#1355=ORIENTED_EDGE('',*,*,#1075,.F.);
#1356=ORIENTED_EDGE('',*,*,#1076,.F.);
#1357=ORIENTED_EDGE('',*,*,#1077,.F.);
#1358=ORIENTED_EDGE('',*,*,#1078,.F.);
#1359=ORIENTED_EDGE('',*,*,#971,.F.);
#1360=ORIENTED_EDGE('',*,*,#1079,.F.);
#1361=ORIENTED_EDGE('',*,*,#1042,.F.);
#1362=ORIENTED_EDGE('',*,*,#1038,.F.);
#1363=ORIENTED_EDGE('',*,*,#1080,.F.);
#1364=ORIENTED_EDGE('',*,*,#1064,.F.);
#1365=ORIENTED_EDGE('',*,*,#1023,.F.);
#1366=ORIENTED_EDGE('',*,*,#1075,.T.);
#1367=ORIENTED_EDGE('',*,*,#972,.T.);
#1368=ORIENTED_EDGE('',*,*,#1078,.T.);
#1369=ORIENTED_EDGE('',*,*,#1081,.F.);
#1370=ORIENTED_EDGE('',*,*,#1033,.F.);
#1371=ORIENTED_EDGE('',*,*,#1082,.T.);
#1372=ORIENTED_EDGE('',*,*,#1073,.T.);
#1373=ORIENTED_EDGE('',*,*,#1032,.F.);
#1374=ORIENTED_EDGE('',*,*,#974,.T.);
#1375=ORIENTED_EDGE('',*,*,#1074,.T.);
#1376=ORIENTED_EDGE('',*,*,#1082,.F.);
#1377=ORIENTED_EDGE('',*,*,#1060,.T.);
#1378=ORIENTED_EDGE('',*,*,#1059,.T.);
#1379=ORIENTED_EDGE('',*,*,#1083,.T.);
#1380=ORIENTED_EDGE('',*,*,#1061,.T.);
#1381=ORIENTED_EDGE('',*,*,#1083,.F.);
#1382=ORIENTED_EDGE('',*,*,#1058,.T.);
#1383=ORIENTED_EDGE('',*,*,#968,.T.);
#1384=ORIENTED_EDGE('',*,*,#1084,.F.);
#1385=ORIENTED_EDGE('',*,*,#1031,.T.);
#1386=ORIENTED_EDGE('',*,*,#1085,.F.);
#1387=ORIENTED_EDGE('',*,*,#1086,.F.);
#1388=ORIENTED_EDGE('',*,*,#1087,.F.);
#1389=ORIENTED_EDGE('',*,*,#1088,.F.);
#1390=ORIENTED_EDGE('',*,*,#1089,.F.);
#1391=ORIENTED_EDGE('',*,*,#1090,.F.);
#1392=ORIENTED_EDGE('',*,*,#1091,.F.);
#1393=ORIENTED_EDGE('',*,*,#1092,.F.);
#1394=ORIENTED_EDGE('',*,*,#1093,.F.);
#1395=ORIENTED_EDGE('',*,*,#1094,.F.);
#1396=ORIENTED_EDGE('',*,*,#1095,.F.);
#1397=ORIENTED_EDGE('',*,*,#1096,.F.);
#1398=ORIENTED_EDGE('',*,*,#1097,.F.);
#1399=ORIENTED_EDGE('',*,*,#1098,.T.);
#1400=ORIENTED_EDGE('',*,*,#1097,.T.);
#1401=ORIENTED_EDGE('',*,*,#1099,.F.);
#1402=ORIENTED_EDGE('',*,*,#1000,.T.);
#1403=ORIENTED_EDGE('',*,*,#1099,.T.);
#1404=ORIENTED_EDGE('',*,*,#1100,.F.);
#1405=ORIENTED_EDGE('',*,*,#1101,.T.);
#1406=ORIENTED_EDGE('',*,*,#1100,.T.);
#1407=ORIENTED_EDGE('',*,*,#1102,.F.);
#1408=ORIENTED_EDGE('',*,*,#1103,.T.);
#1409=ORIENTED_EDGE('',*,*,#1102,.T.);
#1410=ORIENTED_EDGE('',*,*,#1104,.F.);
#1411=ORIENTED_EDGE('',*,*,#1105,.T.);
#1412=ORIENTED_EDGE('',*,*,#1106,.F.);
#1413=ORIENTED_EDGE('',*,*,#988,.T.);
#1414=ORIENTED_EDGE('',*,*,#1019,.F.);
#1415=ORIENTED_EDGE('',*,*,#1107,.F.);
#1416=ORIENTED_EDGE('',*,*,#1062,.T.);
#1417=ORIENTED_EDGE('',*,*,#966,.T.);
#1418=ORIENTED_EDGE('',*,*,#1018,.F.);
#1419=ORIENTED_EDGE('',*,*,#1063,.T.);
#1420=ORIENTED_EDGE('',*,*,#1107,.T.);
#1421=ORIENTED_EDGE('',*,*,#1076,.T.);
#1422=ORIENTED_EDGE('',*,*,#1081,.T.);
#1423=ORIENTED_EDGE('',*,*,#1077,.T.);
#1424=ORIENTED_EDGE('',*,*,#1108,.T.);
#1425=ORIENTED_EDGE('',*,*,#1109,.F.);
#1426=ORIENTED_EDGE('',*,*,#1110,.F.);
#1427=ORIENTED_EDGE('',*,*,#1111,.T.);
#1428=ORIENTED_EDGE('',*,*,#1110,.T.);
#1429=ORIENTED_EDGE('',*,*,#1112,.F.);
#1430=ORIENTED_EDGE('',*,*,#1113,.T.);
#1431=ORIENTED_EDGE('',*,*,#1112,.T.);
#1432=ORIENTED_EDGE('',*,*,#1114,.F.);
#1433=ORIENTED_EDGE('',*,*,#1091,.T.);
#1434=ORIENTED_EDGE('',*,*,#1115,.F.);
#1435=ORIENTED_EDGE('',*,*,#1089,.T.);
#1436=ORIENTED_EDGE('',*,*,#1116,.F.);
#1437=ORIENTED_EDGE('',*,*,#1087,.T.);
#1438=ORIENTED_EDGE('',*,*,#1117,.F.);
#1439=ORIENTED_EDGE('',*,*,#1085,.T.);
#1440=ORIENTED_EDGE('',*,*,#1118,.T.);
#1441=ORIENTED_EDGE('',*,*,#1119,.T.);
#1442=ORIENTED_EDGE('',*,*,#1120,.F.);
#1443=ORIENTED_EDGE('',*,*,#1093,.T.);
#1444=ORIENTED_EDGE('',*,*,#1120,.T.);
#1445=ORIENTED_EDGE('',*,*,#1121,.F.);
#1446=ORIENTED_EDGE('',*,*,#1095,.T.);
#1447=ORIENTED_EDGE('',*,*,#1121,.T.);
#1448=ORIENTED_EDGE('',*,*,#1122,.F.);
#1449=ORIENTED_EDGE('',*,*,#1123,.T.);
#1450=ORIENTED_EDGE('',*,*,#1124,.F.);
#1451=ORIENTED_EDGE('',*,*,#1125,.F.);
#1452=ORIENTED_EDGE('',*,*,#961,.T.);
#1453=ORIENTED_EDGE('',*,*,#1010,.F.);
#1454=ORIENTED_EDGE('',*,*,#945,.T.);
#1455=ORIENTED_EDGE('',*,*,#954,.T.);
#1456=ORIENTED_EDGE('',*,*,#1126,.F.);
#1457=ORIENTED_EDGE('',*,*,#993,.F.);
#1458=ORIENTED_EDGE('',*,*,#1011,.F.);
#1459=ORIENTED_EDGE('',*,*,#978,.F.);
#1460=ORIENTED_EDGE('',*,*,#953,.T.);
#1461=ORIENTED_EDGE('',*,*,#948,.T.);
#1462=ORIENTED_EDGE('',*,*,#1003,.T.);
#1463=ORIENTED_EDGE('',*,*,#1127,.F.);
#1464=ORIENTED_EDGE('',*,*,#1128,.T.);
#1465=ORIENTED_EDGE('',*,*,#1129,.F.);
#1466=ORIENTED_EDGE('',*,*,#1130,.T.);
#1467=ORIENTED_EDGE('',*,*,#1131,.F.);
#1468=ORIENTED_EDGE('',*,*,#1132,.T.);
#1469=ORIENTED_EDGE('',*,*,#962,.T.);
#1470=ORIENTED_EDGE('',*,*,#959,.F.);
#1471=ORIENTED_EDGE('',*,*,#977,.F.);
#1472=ORIENTED_EDGE('',*,*,#1013,.F.);
#1473=ORIENTED_EDGE('',*,*,#1079,.T.);
#1474=ORIENTED_EDGE('',*,*,#970,.F.);
#1475=ORIENTED_EDGE('',*,*,#1057,.T.);
#1476=ORIENTED_EDGE('',*,*,#1043,.T.);
#1477=ORIENTED_EDGE('',*,*,#1111,.F.);
#1478=ORIENTED_EDGE('',*,*,#1113,.F.);
#1479=ORIENTED_EDGE('',*,*,#1047,.F.);
#1480=ORIENTED_EDGE('',*,*,#1052,.F.);
#1481=ORIENTED_EDGE('',*,*,#1133,.T.);
#1482=ORIENTED_EDGE('',*,*,#1040,.T.);
#1483=ORIENTED_EDGE('',*,*,#1026,.F.);
#1484=ORIENTED_EDGE('',*,*,#1068,.F.);
#1485=ORIENTED_EDGE('',*,*,#1134,.T.);
#1486=ORIENTED_EDGE('',*,*,#1135,.T.);
#1487=ORIENTED_EDGE('',*,*,#1053,.F.);
#1488=ORIENTED_EDGE('',*,*,#1027,.F.);
#1489=ORIENTED_EDGE('',*,*,#1135,.F.);
#1490=ORIENTED_EDGE('',*,*,#1136,.T.);
#1491=ORIENTED_EDGE('',*,*,#1056,.T.);
#1492=ORIENTED_EDGE('',*,*,#1054,.F.);
#1493=ORIENTED_EDGE('',*,*,#1136,.F.);
#1494=ORIENTED_EDGE('',*,*,#1134,.F.);
#1495=ORIENTED_EDGE('',*,*,#1067,.F.);
#1496=ORIENTED_EDGE('',*,*,#1065,.F.);
#1497=ORIENTED_EDGE('',*,*,#1080,.T.);
#1498=ORIENTED_EDGE('',*,*,#1037,.T.);
#1499=ORIENTED_EDGE('',*,*,#1041,.F.);
#1500=ORIENTED_EDGE('',*,*,#1133,.F.);
#1501=ORIENTED_EDGE('',*,*,#1051,.F.);
#1502=ORIENTED_EDGE('',*,*,#1048,.F.);
#1503=ORIENTED_EDGE('',*,*,#1092,.T.);
#1504=ORIENTED_EDGE('',*,*,#1090,.T.);
#1505=ORIENTED_EDGE('',*,*,#1088,.T.);
#1506=ORIENTED_EDGE('',*,*,#1086,.T.);
#1507=ORIENTED_EDGE('',*,*,#1096,.T.);
#1508=ORIENTED_EDGE('',*,*,#1094,.T.);
#1509=ORIENTED_EDGE('',*,*,#1007,.F.);
#1510=ORIENTED_EDGE('',*,*,#1137,.T.);
#1511=ORIENTED_EDGE('',*,*,#1138,.F.);
#1512=ORIENTED_EDGE('',*,*,#1139,.T.);
#1513=ORIENTED_EDGE('',*,*,#1140,.F.);
#1514=ORIENTED_EDGE('',*,*,#1141,.T.);
#1515=ORIENTED_EDGE('',*,*,#1142,.F.);
#1516=ORIENTED_EDGE('',*,*,#1143,.T.);
#1517=ORIENTED_EDGE('',*,*,#1119,.F.);
#1518=ORIENTED_EDGE('',*,*,#1144,.F.);
#1519=ORIENTED_EDGE('',*,*,#1145,.T.);
#1520=ORIENTED_EDGE('',*,*,#1146,.F.);
#1521=ORIENTED_EDGE('',*,*,#1147,.T.);
#1522=ORIENTED_EDGE('',*,*,#983,.F.);
#1523=ORIENTED_EDGE('',*,*,#1148,.T.);
#1524=ORIENTED_EDGE('',*,*,#995,.F.);
#1525=ORIENTED_EDGE('',*,*,#1149,.T.);
#1526=ORIENTED_EDGE('',*,*,#1150,.F.);
#1527=ORIENTED_EDGE('',*,*,#1151,.T.);
#1528=ORIENTED_EDGE('',*,*,#1140,.T.);
#1529=ORIENTED_EDGE('',*,*,#1152,.T.);
#1530=ORIENTED_EDGE('',*,*,#1117,.T.);
#1531=ORIENTED_EDGE('',*,*,#1116,.T.);
#1532=ORIENTED_EDGE('',*,*,#1115,.T.);
#1533=ORIENTED_EDGE('',*,*,#1114,.T.);
#1534=ORIENTED_EDGE('',*,*,#1144,.T.);
#1535=ORIENTED_EDGE('',*,*,#1153,.T.);
#1536=ORIENTED_EDGE('',*,*,#1154,.T.);
#1537=ORIENTED_EDGE('',*,*,#1155,.T.);
#1538=ORIENTED_EDGE('',*,*,#1005,.T.);
#1539=ORIENTED_EDGE('',*,*,#1156,.T.);
#1540=ORIENTED_EDGE('',*,*,#1131,.T.);
#1541=ORIENTED_EDGE('',*,*,#1157,.T.);
#1542=ORIENTED_EDGE('',*,*,#1103,.F.);
#1543=ORIENTED_EDGE('',*,*,#1154,.F.);
#1544=ORIENTED_EDGE('',*,*,#1158,.T.);
#1545=ORIENTED_EDGE('',*,*,#1138,.T.);
#1546=ORIENTED_EDGE('',*,*,#1159,.T.);
#1547=ORIENTED_EDGE('',*,*,#1009,.T.);
#1548=ORIENTED_EDGE('',*,*,#1160,.T.);
#1549=ORIENTED_EDGE('',*,*,#1161,.T.);
#1550=ORIENTED_EDGE('',*,*,#1162,.T.);
#1551=ORIENTED_EDGE('',*,*,#1150,.T.);
#1552=ORIENTED_EDGE('',*,*,#1163,.T.);
#1553=ORIENTED_EDGE('',*,*,#1127,.T.);
#1554=ORIENTED_EDGE('',*,*,#1002,.T.);
#1555=ORIENTED_EDGE('',*,*,#1101,.F.);
#1556=ORIENTED_EDGE('',*,*,#1161,.F.);
#1557=ORIENTED_EDGE('',*,*,#1164,.T.);
#1558=ORIENTED_EDGE('',*,*,#1142,.T.);
#1559=ORIENTED_EDGE('',*,*,#1165,.T.);
#1560=ORIENTED_EDGE('',*,*,#1108,.F.);
#1561=ORIENTED_EDGE('',*,*,#1118,.F.);
#1562=ORIENTED_EDGE('',*,*,#1109,.T.);
#1563=ORIENTED_EDGE('',*,*,#1125,.T.);
#1564=ORIENTED_EDGE('',*,*,#1106,.T.);
#1565=ORIENTED_EDGE('',*,*,#1122,.T.);
#1566=ORIENTED_EDGE('',*,*,#1104,.T.);
#1567=ORIENTED_EDGE('',*,*,#1123,.F.);
#1568=ORIENTED_EDGE('',*,*,#1105,.F.);
#1569=ORIENTED_EDGE('',*,*,#1124,.T.);
#1570=ORIENTED_EDGE('',*,*,#1153,.F.);
#1571=ORIENTED_EDGE('',*,*,#1152,.F.);
#1572=ORIENTED_EDGE('',*,*,#1139,.F.);
#1573=ORIENTED_EDGE('',*,*,#1158,.F.);
#1574=ORIENTED_EDGE('',*,*,#1155,.F.);
#1575=ORIENTED_EDGE('',*,*,#1159,.F.);
#1576=ORIENTED_EDGE('',*,*,#1137,.F.);
#1577=ORIENTED_EDGE('',*,*,#1006,.F.);
#1578=ORIENTED_EDGE('',*,*,#1160,.F.);
#1579=ORIENTED_EDGE('',*,*,#1008,.F.);
#1580=ORIENTED_EDGE('',*,*,#1143,.F.);
#1581=ORIENTED_EDGE('',*,*,#1164,.F.);
#1582=ORIENTED_EDGE('',*,*,#1162,.F.);
#1583=ORIENTED_EDGE('',*,*,#1165,.F.);
#1584=ORIENTED_EDGE('',*,*,#1141,.F.);
#1585=ORIENTED_EDGE('',*,*,#1151,.F.);
#1586=ORIENTED_EDGE('',*,*,#981,.T.);
#1587=ORIENTED_EDGE('',*,*,#1166,.T.);
#1588=ORIENTED_EDGE('',*,*,#997,.F.);
#1589=ORIENTED_EDGE('',*,*,#1167,.T.);
#1590=ORIENTED_EDGE('',*,*,#1129,.T.);
#1591=ORIENTED_EDGE('',*,*,#1015,.T.);
#1592=ORIENTED_EDGE('',*,*,#1168,.T.);
#1593=ORIENTED_EDGE('',*,*,#1169,.T.);
#1594=ORIENTED_EDGE('',*,*,#1170,.T.);
#1595=ORIENTED_EDGE('',*,*,#1146,.T.);
#1596=ORIENTED_EDGE('',*,*,#1171,.T.);
#1597=ORIENTED_EDGE('',*,*,#1098,.F.);
#1598=ORIENTED_EDGE('',*,*,#985,.T.);
#1599=ORIENTED_EDGE('',*,*,#1172,.T.);
#1600=ORIENTED_EDGE('',*,*,#1169,.F.);
#1601=ORIENTED_EDGE('',*,*,#1173,.T.);
#1602=ORIENTED_EDGE('',*,*,#998,.F.);
#1603=ORIENTED_EDGE('',*,*,#1166,.F.);
#1604=ORIENTED_EDGE('',*,*,#980,.F.);
#1605=ORIENTED_EDGE('',*,*,#1012,.F.);
#1606=ORIENTED_EDGE('',*,*,#996,.F.);
#1607=ORIENTED_EDGE('',*,*,#1148,.F.);
#1608=ORIENTED_EDGE('',*,*,#982,.F.);
#1609=ORIENTED_EDGE('',*,*,#1167,.F.);
#1610=ORIENTED_EDGE('',*,*,#1170,.F.);
#1611=ORIENTED_EDGE('',*,*,#1172,.F.);
#1612=ORIENTED_EDGE('',*,*,#984,.F.);
#1613=ORIENTED_EDGE('',*,*,#1147,.F.);
#1614=ORIENTED_EDGE('',*,*,#1168,.F.);
#1615=ORIENTED_EDGE('',*,*,#1014,.F.);
#1616=ORIENTED_EDGE('',*,*,#986,.F.);
#1617=ORIENTED_EDGE('',*,*,#1173,.F.);
#1618=ORIENTED_EDGE('',*,*,#1171,.F.);
#1619=ORIENTED_EDGE('',*,*,#1145,.F.);
#1620=ORIENTED_EDGE('',*,*,#1157,.F.);
#1621=ORIENTED_EDGE('',*,*,#1130,.F.);
#1622=ORIENTED_EDGE('',*,*,#963,.T.);
#1623=ORIENTED_EDGE('',*,*,#1132,.F.);
#1624=ORIENTED_EDGE('',*,*,#1156,.F.);
#1625=ORIENTED_EDGE('',*,*,#1004,.F.);
#1626=ORIENTED_EDGE('',*,*,#994,.F.);
#1627=ORIENTED_EDGE('',*,*,#1128,.F.);
#1628=ORIENTED_EDGE('',*,*,#1163,.F.);
#1629=ORIENTED_EDGE('',*,*,#1149,.F.);
#1630=ORIENTED_EDGE('',*,*,#1084,.T.);
#1631=ORIENTED_EDGE('',*,*,#1126,.T.);
#1632=PLANE('',#1783);
#1633=PLANE('',#1788);
#1634=PLANE('',#1793);
#1635=PLANE('',#1795);
#1636=PLANE('',#1811);
#1637=PLANE('',#1818);
#1638=PLANE('',#1820);
#1639=PLANE('',#1821);
#1640=PLANE('',#1824);
#1641=PLANE('',#1830);
#1642=PLANE('',#1836);
#1643=PLANE('',#1837);
#1644=PLANE('',#1842);
#1645=PLANE('',#1845);
#1646=PLANE('',#1862);
#1647=PLANE('',#1951);
#1648=PLANE('',#1952);
#1649=PLANE('',#1953);
#1650=PLANE('',#1956);
#1651=PLANE('',#1959);
#1652=PLANE('',#1964);
#1653=PLANE('',#1965);
#1654=PLANE('',#1966);
#1655=PLANE('',#1967);
#1656=PLANE('',#1968);
#1657=PLANE('',#1969);
#1658=PLANE('',#1974);
#1659=PLANE('',#1975);
#1660=PLANE('',#1979);
#1661=PLANE('',#1980);
#1662=PLANE('',#1981);
#1663=PLANE('',#1982);
#1664=PLANE('',#1983);
#1665=PLANE('',#1984);
#1666=PLANE('',#1989);
#1667=PLANE('',#1990);
#1668=PLANE('',#1994);
#1669=PLANE('',#2002);
#1670=ADVANCED_FACE('',(#150),#1632,.T.);
#1671=ADVANCED_FACE('',(#151),#99,.F.);
#1672=ADVANCED_FACE('',(#152),#1633,.F.);
#1673=ADVANCED_FACE('',(#153),#100,.F.);
#1674=ADVANCED_FACE('',(#154),#1634,.T.);
#1675=ADVANCED_FACE('',(#155,#42,#43,#44,#45,#46,#47),#1635,.T.);
#1676=ADVANCED_FACE('',(#156,#48),#1636,.T.);
#1677=ADVANCED_FACE('',(#157),#101,.F.);
#1678=ADVANCED_FACE('',(#158),#1637,.F.);
#1679=ADVANCED_FACE('',(#159),#1638,.F.);
#1680=ADVANCED_FACE('',(#160),#1639,.F.);
#1681=ADVANCED_FACE('',(#161),#102,.T.);
#1682=ADVANCED_FACE('',(#162),#1640,.F.);
#1683=ADVANCED_FACE('',(#163,#49),#1641,.F.);
#1684=ADVANCED_FACE('',(#164),#103,.T.);
#1685=ADVANCED_FACE('',(#165),#104,.T.);
#1686=ADVANCED_FACE('',(#166),#1642,.T.);
#1687=ADVANCED_FACE('',(#167),#1643,.F.);
#1688=ADVANCED_FACE('',(#168),#105,.T.);
#1689=ADVANCED_FACE('',(#169),#1644,.T.);
#1690=ADVANCED_FACE('',(#170),#106,.T.);
#1691=ADVANCED_FACE('',(#171),#1645,.T.);
#1692=ADVANCED_FACE('',(#172),#107,.T.);
#1693=ADVANCED_FACE('',(#173),#108,.F.);
#1694=ADVANCED_FACE('',(#174),#18,.F.);
#1695=ADVANCED_FACE('',(#175,#50),#109,.F.);
#1696=ADVANCED_FACE('',(#176),#19,.F.);
#1697=ADVANCED_FACE('',(#177,#51),#110,.F.);
#1698=ADVANCED_FACE('',(#178),#20,.F.);
#1699=ADVANCED_FACE('',(#179,#52),#111,.F.);
#1700=ADVANCED_FACE('',(#180),#21,.F.);
#1701=ADVANCED_FACE('',(#181,#53),#112,.F.);
#1702=ADVANCED_FACE('',(#182),#1646,.T.);
#1703=ADVANCED_FACE('',(#183),#113,.F.);
#1704=ADVANCED_FACE('',(#184),#22,.F.);
#1705=ADVANCED_FACE('',(#185),#114,.F.);
#1706=ADVANCED_FACE('',(#186),#23,.F.);
#1707=ADVANCED_FACE('',(#187),#115,.F.);
#1708=ADVANCED_FACE('',(#188,#54),#116,.F.);
#1709=ADVANCED_FACE('',(#189,#55),#24,.F.);
#1710=ADVANCED_FACE('',(#190,#56),#25,.F.);
#1711=ADVANCED_FACE('',(#191,#57),#26,.F.);
#1712=ADVANCED_FACE('',(#192,#58),#27,.F.);
#1713=ADVANCED_FACE('',(#193,#59),#28,.F.);
#1714=ADVANCED_FACE('',(#194,#60),#29,.F.);
#1715=ADVANCED_FACE('',(#195,#61),#117,.F.);
#1716=ADVANCED_FACE('',(#196),#30,.F.);
#1717=ADVANCED_FACE('',(#197,#62),#118,.F.);
#1718=ADVANCED_FACE('',(#198),#31,.F.);
#1719=ADVANCED_FACE('',(#199,#63),#119,.F.);
#1720=ADVANCED_FACE('',(#200),#32,.F.);
#1721=ADVANCED_FACE('',(#201,#64),#120,.F.);
#1722=ADVANCED_FACE('',(#202),#33,.F.);
#1723=ADVANCED_FACE('',(#203,#65),#121,.F.);
#1724=ADVANCED_FACE('',(#204,#66),#122,.F.);
#1725=ADVANCED_FACE('',(#205),#123,.F.);
#1726=ADVANCED_FACE('',(#206),#34,.F.);
#1727=ADVANCED_FACE('',(#207),#35,.F.);
#1728=ADVANCED_FACE('',(#208,#67),#124,.F.);
#1729=ADVANCED_FACE('',(#209,#68),#125,.F.);
#1730=ADVANCED_FACE('',(#210),#36,.F.);
#1731=ADVANCED_FACE('',(#211,#69),#126,.F.);
#1732=ADVANCED_FACE('',(#212),#37,.F.);
#1733=ADVANCED_FACE('',(#213,#70),#127,.F.);
#1734=ADVANCED_FACE('',(#214,#71),#128,.F.);
#1735=ADVANCED_FACE('',(#215,#72),#129,.F.);
#1736=ADVANCED_FACE('',(#216,#73),#130,.F.);
#1737=ADVANCED_FACE('',(#217,#74),#131,.F.);
#1738=ADVANCED_FACE('',(#218,#75),#132,.F.);
#1739=ADVANCED_FACE('',(#219),#38,.F.);
#1740=ADVANCED_FACE('',(#220,#76),#133,.F.);
#1741=ADVANCED_FACE('',(#221),#39,.F.);
#1742=ADVANCED_FACE('',(#222,#77),#134,.F.);
#1743=ADVANCED_FACE('',(#223,#78),#135,.F.);
#1744=ADVANCED_FACE('',(#224,#79),#136,.F.);
#1745=ADVANCED_FACE('',(#225),#1647,.F.);
#1746=ADVANCED_FACE('',(#226),#1648,.F.);
#1747=ADVANCED_FACE('',(#227,#80,#81),#1649,.F.);
#1748=ADVANCED_FACE('',(#228),#137,.F.);
#1749=ADVANCED_FACE('',(#229),#1650,.T.);
#1750=ADVANCED_FACE('',(#230),#138,.F.);
#1751=ADVANCED_FACE('',(#231,#82,#83,#84,#85,#86,#87,#88,#89),#1651,.F.);
#1752=ADVANCED_FACE('',(#232),#1652,.F.);
#1753=ADVANCED_FACE('',(#233),#1653,.T.);
#1754=ADVANCED_FACE('',(#234),#1654,.T.);
#1755=ADVANCED_FACE('',(#235),#1655,.T.);
#1756=ADVANCED_FACE('',(#236),#1656,.T.);
#1757=ADVANCED_FACE('',(#237,#90),#1657,.T.);
#1758=ADVANCED_FACE('',(#238),#1658,.F.);
#1759=ADVANCED_FACE('',(#239,#91),#1659,.T.);
#1760=ADVANCED_FACE('',(#240),#1660,.F.);
#1761=ADVANCED_FACE('',(#241,#92),#1661,.F.);
#1762=ADVANCED_FACE('',(#242,#93),#1662,.T.);
#1763=ADVANCED_FACE('',(#243,#94),#1663,.T.);
#1764=ADVANCED_FACE('',(#244,#95),#1664,.F.);
#1765=ADVANCED_FACE('',(#245,#96),#1665,.T.);
#1766=ADVANCED_FACE('',(#246),#139,.F.);
#1767=ADVANCED_FACE('',(#247),#140,.F.);
#1768=ADVANCED_FACE('',(#248),#141,.F.);
#1769=ADVANCED_FACE('',(#249),#142,.F.);
#1770=ADVANCED_FACE('',(#250),#1666,.F.);
#1771=ADVANCED_FACE('',(#251,#97),#1667,.T.);
#1772=ADVANCED_FACE('',(#252),#1668,.F.);
#1773=ADVANCED_FACE('',(#253),#143,.F.);
#1774=ADVANCED_FACE('',(#254),#144,.F.);
#1775=ADVANCED_FACE('',(#255),#145,.F.);
#1776=ADVANCED_FACE('',(#256),#146,.F.);
#1777=ADVANCED_FACE('',(#257),#147,.F.);
#1778=ADVANCED_FACE('',(#258),#148,.F.);
#1779=ADVANCED_FACE('',(#259),#149,.F.);
#1780=ADVANCED_FACE('',(#260,#98),#1669,.T.);
#1781=CLOSED_SHELL('',(#1670,#1671,#1672,#1673,#1674,#1675,#1676,#1677,
#1678,#1679,#1680,#1681,#1682,#1683,#1684,#1685,#1686,#1687,#1688,#1689,
#1690,#1691,#1692,#1693,#1694,#1695,#1696,#1697,#1698,#1699,#1700,#1701,
#1702,#1703,#1704,#1705,#1706,#1707,#1708,#1709,#1710,#1711,#1712,#1713,
#1714,#1715,#1716,#1717,#1718,#1719,#1720,#1721,#1722,#1723,#1724,#1725,
#1726,#1727,#1728,#1729,#1730,#1731,#1732,#1733,#1734,#1735,#1736,#1737,
#1738,#1739,#1740,#1741,#1742,#1743,#1744,#1745,#1746,#1747,#1748,#1749,
#1750,#1751,#1752,#1753,#1754,#1755,#1756,#1757,#1758,#1759,#1760,#1761,
#1762,#1763,#1764,#1765,#1766,#1767,#1768,#1769,#1770,#1771,#1772,#1773,
#1774,#1775,#1776,#1777,#1778,#1779,#1780));
#1782=AXIS2_PLACEMENT_3D('placement',#2563,#2003,#2004);
#1783=AXIS2_PLACEMENT_3D('',#2564,#2005,#2006);
#1784=AXIS2_PLACEMENT_3D('',#2571,#2009,#2010);
#1785=AXIS2_PLACEMENT_3D('',#2575,#2012,#2013);
#1786=AXIS2_PLACEMENT_3D('',#2577,#2015,#2016);
#1787=AXIS2_PLACEMENT_3D('',#2580,#2017,#2018);
#1788=AXIS2_PLACEMENT_3D('',#2583,#2021,#2022);
#1789=AXIS2_PLACEMENT_3D('',#2585,#2023,#2024);
#1790=AXIS2_PLACEMENT_3D('',#2591,#2028,#2029);
#1791=AXIS2_PLACEMENT_3D('',#2593,#2030,#2031);
#1792=AXIS2_PLACEMENT_3D('',#2596,#2033,#2034);
#1793=AXIS2_PLACEMENT_3D('',#2597,#2035,#2036);
#1794=AXIS2_PLACEMENT_3D('',#2603,#2039,#2040);
#1795=AXIS2_PLACEMENT_3D('',#2605,#2042,#2043);
#1796=AXIS2_PLACEMENT_3D('',#2608,#2044,#2045);
#1797=AXIS2_PLACEMENT_3D('',#2610,#2046,#2047);
#1798=AXIS2_PLACEMENT_3D('',#2614,#2049,#2050);
#1799=AXIS2_PLACEMENT_3D('',#2622,#2054,#2055);
#1800=AXIS2_PLACEMENT_3D('',#2626,#2057,#2058);
#1801=AXIS2_PLACEMENT_3D('',#2628,#2059,#2060);
#1802=AXIS2_PLACEMENT_3D('',#2637,#2065,#2066);
#1803=AXIS2_PLACEMENT_3D('',#2641,#2068,#2069);
#1804=AXIS2_PLACEMENT_3D('',#2645,#2071,#2072);
#1805=AXIS2_PLACEMENT_3D('',#2649,#2074,#2075);
#1806=AXIS2_PLACEMENT_3D('',#2652,#2077,#2078);
#1807=AXIS2_PLACEMENT_3D('',#2654,#2079,#2080);
#1808=AXIS2_PLACEMENT_3D('',#2656,#2081,#2082);
#1809=AXIS2_PLACEMENT_3D('',#2658,#2083,#2084);
#1810=AXIS2_PLACEMENT_3D('',#2660,#2085,#2086);
#1811=AXIS2_PLACEMENT_3D('',#2661,#2087,#2088);
#1812=AXIS2_PLACEMENT_3D('',#2666,#2090,#2091);
#1813=AXIS2_PLACEMENT_3D('',#2670,#2093,#2094);
#1814=AXIS2_PLACEMENT_3D('',#2674,#2096,#2097);
#1815=AXIS2_PLACEMENT_3D('',#2677,#2099,#2100);
#1816=AXIS2_PLACEMENT_3D('',#2678,#2101,#2102);
#1817=AXIS2_PLACEMENT_3D('',#2682,#2104,#2105);
#1818=AXIS2_PLACEMENT_3D('',#2684,#2107,#2108);
#1819=AXIS2_PLACEMENT_3D('',#2696,#2115,#2116);
#1820=AXIS2_PLACEMENT_3D('',#2697,#2117,#2118);
#1821=AXIS2_PLACEMENT_3D('',#2700,#2121,#2122);
#1822=AXIS2_PLACEMENT_3D('',#2706,#2126,#2127);
#1823=AXIS2_PLACEMENT_3D('',#2709,#2128,#2129);
#1824=AXIS2_PLACEMENT_3D('',#2719,#2133,#2134);
#1825=AXIS2_PLACEMENT_3D('',#2723,#2136,#2137);
#1826=AXIS2_PLACEMENT_3D('',#2727,#2139,#2140);
#1827=AXIS2_PLACEMENT_3D('',#2729,#2141,#2142);
#1828=AXIS2_PLACEMENT_3D('',#2733,#2144,#2145);
#1829=AXIS2_PLACEMENT_3D('',#2735,#2146,#2147);
#1830=AXIS2_PLACEMENT_3D('',#2737,#2149,#2150);
#1831=AXIS2_PLACEMENT_3D('',#2740,#2152,#2153);
#1832=AXIS2_PLACEMENT_3D('',#2741,#2154,#2155);
#1833=AXIS2_PLACEMENT_3D('',#2750,#2158,#2159);
#1834=AXIS2_PLACEMENT_3D('',#2753,#2160,#2161);
#1835=AXIS2_PLACEMENT_3D('',#2757,#2163,#2164);
#1836=AXIS2_PLACEMENT_3D('',#2759,#2166,#2167);
#1837=AXIS2_PLACEMENT_3D('',#2765,#2171,#2172);
#1838=AXIS2_PLACEMENT_3D('',#2773,#2176,#2177);
#1839=AXIS2_PLACEMENT_3D('',#2776,#2179,#2180);
#1840=AXIS2_PLACEMENT_3D('',#2777,#2181,#2182);
#1841=AXIS2_PLACEMENT_3D('',#2780,#2183,#2184);
#1842=AXIS2_PLACEMENT_3D('',#2783,#2187,#2188);
#1843=AXIS2_PLACEMENT_3D('',#2787,#2191,#2192);
#1844=AXIS2_PLACEMENT_3D('',#2791,#2194,#2195);
#1845=AXIS2_PLACEMENT_3D('',#2793,#2197,#2198);
#1846=AXIS2_PLACEMENT_3D('',#2806,#2207,#2208);
#1847=AXIS2_PLACEMENT_3D('',#2810,#2210,#2211);
#1848=AXIS2_PLACEMENT_3D('',#2812,#2213,#2214);
#1849=AXIS2_PLACEMENT_3D('',#2814,#2215,#2216);
#1850=AXIS2_PLACEMENT_3D('',#2816,#2218,#2219);
#1851=AXIS2_PLACEMENT_3D('',#2818,#2220,#2221);
#1852=AXIS2_PLACEMENT_3D('',#2819,#2222,#2223);
#1853=AXIS2_PLACEMENT_3D('',#2820,#2224,#2225);
#1854=AXIS2_PLACEMENT_3D('',#2822,#2226,#2227);
#1855=AXIS2_PLACEMENT_3D('',#2823,#2228,#2229);
#1856=AXIS2_PLACEMENT_3D('',#2824,#2230,#2231);
#1857=AXIS2_PLACEMENT_3D('',#2826,#2232,#2233);
#1858=AXIS2_PLACEMENT_3D('',#2827,#2234,#2235);
#1859=AXIS2_PLACEMENT_3D('',#2828,#2236,#2237);
#1860=AXIS2_PLACEMENT_3D('',#2830,#2238,#2239);
#1861=AXIS2_PLACEMENT_3D('',#2831,#2240,#2241);
#1862=AXIS2_PLACEMENT_3D('',#2832,#2242,#2243);
#1863=AXIS2_PLACEMENT_3D('',#2845,#2252,#2253);
#1864=AXIS2_PLACEMENT_3D('',#2846,#2254,#2255);
#1865=AXIS2_PLACEMENT_3D('',#2847,#2256,#2257);
#1866=AXIS2_PLACEMENT_3D('',#2848,#2258,#2259);
#1867=AXIS2_PLACEMENT_3D('',#2849,#2260,#2261);
#1868=AXIS2_PLACEMENT_3D('',#2850,#2262,#2263);
#1869=AXIS2_PLACEMENT_3D('',#2851,#2264,#2265);
#1870=AXIS2_PLACEMENT_3D('',#2852,#2266,#2267);
#1871=AXIS2_PLACEMENT_3D('',#2853,#2268,#2269);
#1872=AXIS2_PLACEMENT_3D('',#2855,#2270,#2271);
#1873=AXIS2_PLACEMENT_3D('',#2856,#2272,#2273);
#1874=AXIS2_PLACEMENT_3D('',#2858,#2274,#2275);
#1875=AXIS2_PLACEMENT_3D('',#2860,#2276,#2277);
#1876=AXIS2_PLACEMENT_3D('',#2861,#2278,#2279);
#1877=AXIS2_PLACEMENT_3D('',#2863,#2280,#2281);
#1878=AXIS2_PLACEMENT_3D('',#2865,#2282,#2283);
#1879=AXIS2_PLACEMENT_3D('',#2866,#2284,#2285);
#1880=AXIS2_PLACEMENT_3D('',#2868,#2286,#2287);
#1881=AXIS2_PLACEMENT_3D('',#2870,#2288,#2289);
#1882=AXIS2_PLACEMENT_3D('',#2871,#2290,#2291);
#1883=AXIS2_PLACEMENT_3D('',#2873,#2292,#2293);
#1884=AXIS2_PLACEMENT_3D('',#2875,#2294,#2295);
#1885=AXIS2_PLACEMENT_3D('',#2876,#2296,#2297);
#1886=AXIS2_PLACEMENT_3D('',#2878,#2298,#2299);
#1887=AXIS2_PLACEMENT_3D('',#2880,#2300,#2301);
#1888=AXIS2_PLACEMENT_3D('',#2881,#2302,#2303);
#1889=AXIS2_PLACEMENT_3D('',#2883,#2304,#2305);
#1890=AXIS2_PLACEMENT_3D('',#2885,#2306,#2307);
#1891=AXIS2_PLACEMENT_3D('',#2886,#2308,#2309);
#1892=AXIS2_PLACEMENT_3D('',#2888,#2310,#2311);
#1893=AXIS2_PLACEMENT_3D('',#2890,#2312,#2313);
#1894=AXIS2_PLACEMENT_3D('',#2891,#2314,#2315);
#1895=AXIS2_PLACEMENT_3D('',#2892,#2316,#2317);
#1896=AXIS2_PLACEMENT_3D('',#2894,#2318,#2319);
#1897=AXIS2_PLACEMENT_3D('',#2895,#2320,#2321);
#1898=AXIS2_PLACEMENT_3D('',#2896,#2322,#2323);
#1899=AXIS2_PLACEMENT_3D('',#2898,#2324,#2325);
#1900=AXIS2_PLACEMENT_3D('',#2900,#2326,#2327);
#1901=AXIS2_PLACEMENT_3D('',#2901,#2328,#2329);
#1902=AXIS2_PLACEMENT_3D('',#2902,#2330,#2331);
#1903=AXIS2_PLACEMENT_3D('',#2904,#2332,#2333);
#1904=AXIS2_PLACEMENT_3D('',#2906,#2334,#2335);
#1905=AXIS2_PLACEMENT_3D('',#2907,#2336,#2337);
#1906=AXIS2_PLACEMENT_3D('',#2908,#2338,#2339);
#1907=AXIS2_PLACEMENT_3D('',#2910,#2340,#2341);
#1908=AXIS2_PLACEMENT_3D('',#2912,#2342,#2343);
#1909=AXIS2_PLACEMENT_3D('',#2913,#2344,#2345);
#1910=AXIS2_PLACEMENT_3D('',#2915,#2346,#2347);
#1911=AXIS2_PLACEMENT_3D('',#2916,#2348,#2349);
#1912=AXIS2_PLACEMENT_3D('',#2917,#2350,#2351);
#1913=AXIS2_PLACEMENT_3D('',#2918,#2352,#2353);
#1914=AXIS2_PLACEMENT_3D('',#2919,#2354,#2355);
#1915=AXIS2_PLACEMENT_3D('',#2920,#2356,#2357);
#1916=AXIS2_PLACEMENT_3D('',#2922,#2358,#2359);
#1917=AXIS2_PLACEMENT_3D('',#2924,#2360,#2361);
#1918=AXIS2_PLACEMENT_3D('',#2925,#2362,#2363);
#1919=AXIS2_PLACEMENT_3D('',#2927,#2364,#2365);
#1920=AXIS2_PLACEMENT_3D('',#2929,#2366,#2367);
#1921=AXIS2_PLACEMENT_3D('',#2930,#2368,#2369);
#1922=AXIS2_PLACEMENT_3D('',#2931,#2370,#2371);
#1923=AXIS2_PLACEMENT_3D('',#2933,#2372,#2373);
#1924=AXIS2_PLACEMENT_3D('',#2935,#2374,#2375);
#1925=AXIS2_PLACEMENT_3D('',#2936,#2376,#2377);
#1926=AXIS2_PLACEMENT_3D('',#2937,#2378,#2379);
#1927=AXIS2_PLACEMENT_3D('',#2939,#2380,#2381);
#1928=AXIS2_PLACEMENT_3D('',#2940,#2382,#2383);
#1929=AXIS2_PLACEMENT_3D('',#2942,#2384,#2385);
#1930=AXIS2_PLACEMENT_3D('',#2943,#2386,#2387);
#1931=AXIS2_PLACEMENT_3D('',#2945,#2388,#2389);
#1932=AXIS2_PLACEMENT_3D('',#2946,#2390,#2391);
#1933=AXIS2_PLACEMENT_3D('',#2948,#2392,#2393);
#1934=AXIS2_PLACEMENT_3D('',#2949,#2394,#2395);
#1935=AXIS2_PLACEMENT_3D('',#2951,#2396,#2397);
#1936=AXIS2_PLACEMENT_3D('',#2953,#2398,#2399);
#1937=AXIS2_PLACEMENT_3D('',#2954,#2400,#2401);
#1938=AXIS2_PLACEMENT_3D('',#2956,#2402,#2403);
#1939=AXIS2_PLACEMENT_3D('',#2957,#2404,#2405);
#1940=AXIS2_PLACEMENT_3D('',#2958,#2406,#2407);
#1941=AXIS2_PLACEMENT_3D('',#2960,#2408,#2409);
#1942=AXIS2_PLACEMENT_3D('',#2961,#2410,#2411);
#1943=AXIS2_PLACEMENT_3D('',#2962,#2412,#2413);
#1944=AXIS2_PLACEMENT_3D('',#2964,#2414,#2415);
#1945=AXIS2_PLACEMENT_3D('',#2966,#2416,#2417);
#1946=AXIS2_PLACEMENT_3D('',#2967,#2418,#2419);
#1947=AXIS2_PLACEMENT_3D('',#2969,#2420,#2421);
#1948=AXIS2_PLACEMENT_3D('',#2971,#2422,#2423);
#1949=AXIS2_PLACEMENT_3D('',#2972,#2424,#2425);
#1950=AXIS2_PLACEMENT_3D('',#2974,#2426,#2427);
#1951=AXIS2_PLACEMENT_3D('',#2975,#2428,#2429);
#1952=AXIS2_PLACEMENT_3D('',#2979,#2432,#2433);
#1953=AXIS2_PLACEMENT_3D('',#2987,#2438,#2439);
#1954=AXIS2_PLACEMENT_3D('',#2988,#2440,#2441);
#1955=AXIS2_PLACEMENT_3D('',#2989,#2442,#2443);
#1956=AXIS2_PLACEMENT_3D('',#2990,#2444,#2445);
#1957=AXIS2_PLACEMENT_3D('',#2994,#2448,#2449);
#1958=AXIS2_PLACEMENT_3D('',#2995,#2450,#2451);
#1959=AXIS2_PLACEMENT_3D('',#2996,#2452,#2453);
#1960=AXIS2_PLACEMENT_3D('',#2998,#2454,#2455);
#1961=AXIS2_PLACEMENT_3D('',#3002,#2457,#2458);
#1962=AXIS2_PLACEMENT_3D('',#3006,#2460,#2461);
#1963=AXIS2_PLACEMENT_3D('',#3009,#2463,#2464);
#1964=AXIS2_PLACEMENT_3D('',#3010,#2465,#2466);
#1965=AXIS2_PLACEMENT_3D('',#3026,#2476,#2477);
#1966=AXIS2_PLACEMENT_3D('',#3027,#2478,#2479);
#1967=AXIS2_PLACEMENT_3D('',#3028,#2480,#2481);
#1968=AXIS2_PLACEMENT_3D('',#3029,#2482,#2483);
#1969=AXIS2_PLACEMENT_3D('',#3030,#2484,#2485);
#1970=AXIS2_PLACEMENT_3D('',#3032,#2486,#2487);
#1971=AXIS2_PLACEMENT_3D('',#3035,#2489,#2490);
#1972=AXIS2_PLACEMENT_3D('',#3036,#2491,#2492);
#1973=AXIS2_PLACEMENT_3D('',#3037,#2493,#2494);
#1974=AXIS2_PLACEMENT_3D('',#3038,#2495,#2496);
#1975=AXIS2_PLACEMENT_3D('',#3041,#2499,#2500);
#1976=AXIS2_PLACEMENT_3D('',#3043,#2501,#2502);
#1977=AXIS2_PLACEMENT_3D('',#3046,#2504,#2505);
#1978=AXIS2_PLACEMENT_3D('',#3047,#2506,#2507);
#1979=AXIS2_PLACEMENT_3D('',#3048,#2508,#2509);
#1980=AXIS2_PLACEMENT_3D('',#3051,#2512,#2513);
#1981=AXIS2_PLACEMENT_3D('',#3052,#2514,#2515);
#1982=AXIS2_PLACEMENT_3D('',#3053,#2516,#2517);
#1983=AXIS2_PLACEMENT_3D('',#3054,#2518,#2519);
#1984=AXIS2_PLACEMENT_3D('',#3055,#2520,#2521);
#1985=AXIS2_PLACEMENT_3D('',#3056,#2522,#2523);
#1986=AXIS2_PLACEMENT_3D('',#3057,#2524,#2525);
#1987=AXIS2_PLACEMENT_3D('',#3058,#2526,#2527);
#1988=AXIS2_PLACEMENT_3D('',#3059,#2528,#2529);
#1989=AXIS2_PLACEMENT_3D('',#3060,#2530,#2531);
#1990=AXIS2_PLACEMENT_3D('',#3063,#2534,#2535);
#1991=AXIS2_PLACEMENT_3D('',#3065,#2536,#2537);
#1992=AXIS2_PLACEMENT_3D('',#3068,#2539,#2540);
#1993=AXIS2_PLACEMENT_3D('',#3069,#2541,#2542);
#1994=AXIS2_PLACEMENT_3D('',#3070,#2543,#2544);
#1995=AXIS2_PLACEMENT_3D('',#3073,#2547,#2548);
#1996=AXIS2_PLACEMENT_3D('',#3074,#2549,#2550);
#1997=AXIS2_PLACEMENT_3D('',#3075,#2551,#2552);
#1998=AXIS2_PLACEMENT_3D('',#3076,#2553,#2554);
#1999=AXIS2_PLACEMENT_3D('',#3077,#2555,#2556);
#2000=AXIS2_PLACEMENT_3D('',#3078,#2557,#2558);
#2001=AXIS2_PLACEMENT_3D('',#3079,#2559,#2560);
#2002=AXIS2_PLACEMENT_3D('',#3080,#2561,#2562);
#2003=DIRECTION('axis',(0.,0.,1.));
#2004=DIRECTION('refdir',(1.,0.,0.));
#2005=DIRECTION('center_axis',(0.,0.,1.));
#2006=DIRECTION('ref_axis',(1.,0.,0.));
#2007=DIRECTION('',(0.,1.,0.));
#2008=DIRECTION('',(-1.,0.,0.));
#2009=DIRECTION('center_axis',(0.,0.,1.));
#2010=DIRECTION('ref_axis',(1.,0.,0.));
#2011=DIRECTION('',(-8.88178419700125E-16,-1.,0.));
#2012=DIRECTION('center_axis',(0.,0.,-1.));
#2013=DIRECTION('ref_axis',(1.,0.,0.));
#2014=DIRECTION('',(1.,0.,0.));
#2015=DIRECTION('center_axis',(0.,0.,-1.));
#2016=DIRECTION('ref_axis',(1.,0.,0.));
#2017=DIRECTION('center_axis',(0.,0.,-1.));
#2018=DIRECTION('ref_axis',(1.,0.,0.));
#2019=DIRECTION('',(0.,0.,-1.));
#2020=DIRECTION('',(0.,0.,-1.));
#2021=DIRECTION('center_axis',(0.,1.,0.));
#2022=DIRECTION('ref_axis',(1.,0.,0.));
#2023=DIRECTION('center_axis',(0.,-1.,0.));
#2024=DIRECTION('ref_axis',(0.,0.,1.));
#2025=DIRECTION('',(1.,0.,0.));
#2026=DIRECTION('',(0.,0.,-1.));
#2027=DIRECTION('',(1.,0.,0.));
#2028=DIRECTION('center_axis',(0.,0.,-1.));
#2029=DIRECTION('ref_axis',(-1.77635683940025E-15,1.,0.));
#2030=DIRECTION('center_axis',(0.,0.,-1.));
#2031=DIRECTION('ref_axis',(-1.77635683940025E-15,1.,0.));
#2032=DIRECTION('',(0.,0.,-1.));
#2033=DIRECTION('center_axis',(0.,0.,-1.));
#2034=DIRECTION('ref_axis',(-1.77635683940025E-15,1.,0.));
#2035=DIRECTION('center_axis',(0.,0.,1.));
#2036=DIRECTION('ref_axis',(1.,0.,0.));
#2037=DIRECTION('',(0.,-1.,0.));
#2038=DIRECTION('',(0.,1.,0.));
#2039=DIRECTION('center_axis',(0.,0.,1.));
#2040=DIRECTION('ref_axis',(1.,0.,0.));
#2041=DIRECTION('',(-1.,0.,0.));
#2042=DIRECTION('center_axis',(0.,0.,1.));
#2043=DIRECTION('ref_axis',(1.,0.,0.));
#2044=DIRECTION('center_axis',(0.,0.,-1.));
#2045=DIRECTION('ref_axis',(-0.707106781186547,0.707106781186547,0.));
#2046=DIRECTION('center_axis',(0.,0.,1.));
#2047=DIRECTION('ref_axis',(1.,0.,0.));
#2048=DIRECTION('',(0.,-1.,0.));
#2049=DIRECTION('center_axis',(0.,0.,1.));
#2050=DIRECTION('ref_axis',(1.,0.,0.));
#2051=DIRECTION('',(0.,-1.,0.));
#2052=DIRECTION('',(1.,0.,0.));
#2053=DIRECTION('',(1.82511834479501E-16,1.,0.));
#2054=DIRECTION('center_axis',(0.,0.,1.));
#2055=DIRECTION('ref_axis',(1.,0.,0.));
#2056=DIRECTION('',(1.82511834479501E-16,1.,0.));
#2057=DIRECTION('center_axis',(0.,0.,1.));
#2058=DIRECTION('ref_axis',(1.,0.,0.));
#2059=DIRECTION('center_axis',(0.,0.,-1.));
#2060=DIRECTION('ref_axis',(0.707106781186548,0.707106781186547,0.));
#2061=DIRECTION('',(-1.,6.93889390390723E-17,0.));
#2062=DIRECTION('',(0.,1.,0.));
#2063=DIRECTION('',(-8.88178419700125E-16,-1.,0.));
#2064=DIRECTION('',(1.,0.,0.));
#2065=DIRECTION('center_axis',(0.,0.,-1.));
#2066=DIRECTION('ref_axis',(1.,0.,0.));
#2067=DIRECTION('',(0.,1.,0.));
#2068=DIRECTION('center_axis',(0.,0.,-1.));
#2069=DIRECTION('ref_axis',(1.,0.,0.));
#2070=DIRECTION('',(-1.,0.,0.));
#2071=DIRECTION('center_axis',(0.,0.,-1.));
#2072=DIRECTION('ref_axis',(1.,0.,0.));
#2073=DIRECTION('',(0.,-1.,0.));
#2074=DIRECTION('center_axis',(0.,0.,-1.));
#2075=DIRECTION('ref_axis',(1.,0.,0.));
#2076=DIRECTION('',(1.,0.,0.));
#2077=DIRECTION('center_axis',(0.,0.,1.));
#2078=DIRECTION('ref_axis',(1.,0.,0.));
#2079=DIRECTION('center_axis',(0.,0.,-1.));
#2080=DIRECTION('ref_axis',(1.,0.,0.));
#2081=DIRECTION('center_axis',(0.,0.,-1.));
#2082=DIRECTION('ref_axis',(1.,0.,0.));
#2083=DIRECTION('center_axis',(0.,0.,-1.));
#2084=DIRECTION('ref_axis',(1.,0.,0.));
#2085=DIRECTION('center_axis',(0.,0.,-1.));
#2086=DIRECTION('ref_axis',(1.,0.,0.));
#2087=DIRECTION('center_axis',(0.,0.,1.));
#2088=DIRECTION('ref_axis',(1.,0.,0.));
#2089=DIRECTION('',(-1.33440267382831E-16,-1.,0.));
#2090=DIRECTION('center_axis',(0.,0.,-1.));
#2091=DIRECTION('ref_axis',(1.,0.,0.));
#2092=DIRECTION('',(1.,-2.75352932694731E-17,0.));
#2093=DIRECTION('center_axis',(0.,0.,1.));
#2094=DIRECTION('ref_axis',(1.,0.,0.));
#2095=DIRECTION('',(0.,1.,0.));
#2096=DIRECTION('center_axis',(0.,0.,1.));
#2097=DIRECTION('ref_axis',(1.,0.,0.));
#2098=DIRECTION('',(-1.,0.,0.));
#2099=DIRECTION('center_axis',(0.,0.,1.));
#2100=DIRECTION('ref_axis',(1.,0.,0.));
#2101=DIRECTION('center_axis',(0.,0.,1.));
#2102=DIRECTION('ref_axis',(1.,0.,0.));
#2103=DIRECTION('',(0.,0.,1.));
#2104=DIRECTION('center_axis',(0.,0.,1.));
#2105=DIRECTION('ref_axis',(-1.,0.,0.));
#2106=DIRECTION('',(0.,0.,-1.));
#2107=DIRECTION('center_axis',(0.,1.,0.));
#2108=DIRECTION('ref_axis',(0.,0.,1.));
#2109=DIRECTION('',(0.,0.,-1.));
#2110=DIRECTION('',(1.,0.,0.));
#2111=DIRECTION('',(0.,0.,-1.));
#2112=DIRECTION('',(1.,0.,0.));
#2113=DIRECTION('',(0.,0.,1.));
#2114=DIRECTION('',(1.,0.,0.));
#2115=DIRECTION('center_axis',(0.,1.,0.));
#2116=DIRECTION('ref_axis',(0.,0.,1.));
#2117=DIRECTION('center_axis',(0.,1.,0.));
#2118=DIRECTION('ref_axis',(0.,0.,1.));
#2119=DIRECTION('',(0.,0.,-1.));
#2120=DIRECTION('',(0.,0.,1.));
#2121=DIRECTION('center_axis',(0.,1.,0.));
#2122=DIRECTION('ref_axis',(0.,0.,1.));
#2123=DIRECTION('',(0.,0.,1.));
#2124=DIRECTION('',(0.,0.,-1.));
#2125=DIRECTION('',(-1.,0.,0.));
#2126=DIRECTION('center_axis',(0.,0.,-1.));
#2127=DIRECTION('ref_axis',(-0.707106781186547,0.707106781186547,0.));
#2128=DIRECTION('center_axis',(0.,0.,1.));
#2129=DIRECTION('ref_axis',(-0.707106781186547,0.707106781186547,0.));
#2130=DIRECTION('',(0.,0.,1.));
#2131=DIRECTION('',(0.,0.,1.));
#2132=DIRECTION('',(0.,0.,-1.));
#2133=DIRECTION('center_axis',(0.,0.,1.));
#2134=DIRECTION('ref_axis',(1.,0.,0.));
#2135=DIRECTION('',(-1.,6.93889390390723E-17,0.));
#2136=DIRECTION('center_axis',(0.,0.,1.));
#2137=DIRECTION('ref_axis',(0.707106781186548,0.707106781186547,0.));
#2138=DIRECTION('',(-1.82511834479501E-16,-1.,0.));
#2139=DIRECTION('center_axis',(0.,0.,1.));
#2140=DIRECTION('ref_axis',(0.250000000000035,-0.968245836551845,0.));
#2141=DIRECTION('center_axis',(0.,0.,1.));
#2142=DIRECTION('ref_axis',(1.,0.,0.));
#2143=DIRECTION('',(-1.,0.,0.));
#2144=DIRECTION('center_axis',(0.,0.,1.));
#2145=DIRECTION('ref_axis',(1.,0.,0.));
#2146=DIRECTION('center_axis',(0.,0.,1.));
#2147=DIRECTION('ref_axis',(-0.25000000000004,-0.968245836551844,0.));
#2148=DIRECTION('',(0.,1.,0.));
#2149=DIRECTION('center_axis',(-6.93889390390723E-17,-1.,0.));
#2150=DIRECTION('ref_axis',(1.,0.,0.));
#2151=DIRECTION('',(0.,0.,1.));
#2152=DIRECTION('center_axis',(6.93889390390723E-17,1.,0.));
#2153=DIRECTION('ref_axis',(-1.,6.93889390390723E-17,0.));
#2154=DIRECTION('center_axis',(0.,0.,-1.));
#2155=DIRECTION('ref_axis',(0.707106781186548,0.707106781186547,0.));
#2156=DIRECTION('',(0.,0.,-1.));
#2157=DIRECTION('',(0.,0.,-1.));
#2158=DIRECTION('center_axis',(0.,0.,1.));
#2159=DIRECTION('ref_axis',(1.,-3.46944695195361E-16,0.));
#2160=DIRECTION('center_axis',(0.,0.,1.));
#2161=DIRECTION('ref_axis',(1.,-3.46944695195361E-16,0.));
#2162=DIRECTION('',(0.,0.,1.));
#2163=DIRECTION('center_axis',(0.,0.,1.));
#2164=DIRECTION('ref_axis',(1.,-3.46944695195361E-16,0.));
#2165=DIRECTION('',(0.,0.,-1.));
#2166=DIRECTION('center_axis',(-0.953956669792953,0.299944448452609,0.));
#2167=DIRECTION('ref_axis',(-0.29994444845261,-0.953956669792952,0.));
#2168=DIRECTION('',(0.299944448452609,0.953956669792952,0.));
#2169=DIRECTION('',(0.,0.,-1.));
#2170=DIRECTION('',(0.299944448452609,0.953956669792952,0.));
#2171=DIRECTION('center_axis',(0.,0.,1.));
#2172=DIRECTION('ref_axis',(1.,0.,0.));
#2173=DIRECTION('',(-1.82511834479501E-16,-1.,0.));
#2174=DIRECTION('',(1.,0.,0.));
#2175=DIRECTION('',(0.,1.,0.));
#2176=DIRECTION('center_axis',(0.,0.,1.));
#2177=DIRECTION('ref_axis',(-1.,0.,0.));
#2178=DIRECTION('',(0.299944448452609,-0.953956669792952,0.));
#2179=DIRECTION('center_axis',(0.,0.,1.));
#2180=DIRECTION('ref_axis',(1.,0.,0.));
#2181=DIRECTION('center_axis',(0.,0.,-1.));
#2182=DIRECTION('ref_axis',(-1.,0.,0.));
#2183=DIRECTION('center_axis',(0.,0.,1.));
#2184=DIRECTION('ref_axis',(-1.,0.,0.));
#2185=DIRECTION('',(0.,0.,-1.));
#2186=DIRECTION('',(0.,0.,1.));
#2187=DIRECTION('center_axis',(0.953956669792952,0.299944448452609,0.));
#2188=DIRECTION('ref_axis',(-0.29994444845261,0.953956669792952,0.));
#2189=DIRECTION('',(0.299944448452609,-0.953956669792952,0.));
#2190=DIRECTION('',(0.,0.,-1.));
#2191=DIRECTION('center_axis',(0.,0.,-1.));
#2192=DIRECTION('ref_axis',(-0.25000000000004,-0.968245836551844,0.));
#2193=DIRECTION('',(0.,0.,1.));
#2194=DIRECTION('center_axis',(0.,0.,1.));
#2195=DIRECTION('ref_axis',(-0.25000000000004,-0.968245836551844,0.));
#2196=DIRECTION('',(0.,0.,-1.));
#2197=DIRECTION('center_axis',(-1.,0.,0.));
#2198=DIRECTION('ref_axis',(0.,-1.,0.));
#2199=DIRECTION('',(0.,1.,0.));
#2200=DIRECTION('',(0.,0.,-1.));
#2201=DIRECTION('',(0.,0.,1.));
#2202=DIRECTION('',(0.,-0.857167300702111,0.515038074910056));
#2203=DIRECTION('',(0.,-0.857167300702111,-0.515038074910056));
#2204=DIRECTION('',(0.,0.,-1.));
#2205=DIRECTION('',(0.,0.,1.));
#2206=DIRECTION('',(0.,-0.857167300702111,0.515038074910056));
#2207=DIRECTION('center_axis',(0.,0.,-1.));
#2208=DIRECTION('ref_axis',(0.250000000000035,-0.968245836551845,0.));
#2209=DIRECTION('',(0.,0.,1.));
#2210=DIRECTION('center_axis',(0.,0.,1.));
#2211=DIRECTION('ref_axis',(0.250000000000035,-0.968245836551845,0.));
#2212=DIRECTION('',(0.,0.,-1.));
#2213=DIRECTION('center_axis',(0.,0.,-1.));
#2214=DIRECTION('ref_axis',(-1.,0.,0.));
#2215=DIRECTION('center_axis',(0.,0.,1.));
#2216=DIRECTION('ref_axis',(1.,0.,0.));
#2217=DIRECTION('',(0.,0.,-1.));
#2218=DIRECTION('center_axis',(0.,0.,1.));
#2219=DIRECTION('ref_axis',(1.,0.,0.));
#2220=DIRECTION('center_axis',(0.,0.,1.));
#2221=DIRECTION('ref_axis',(1.,0.,0.));
#2222=DIRECTION('center_axis',(0.,0.,1.));
#2223=DIRECTION('ref_axis',(1.,0.,0.));
#2224=DIRECTION('center_axis',(0.,0.,1.));
#2225=DIRECTION('ref_axis',(1.,0.,0.));
#2226=DIRECTION('center_axis',(0.,0.,1.));
#2227=DIRECTION('ref_axis',(1.,0.,0.));
#2228=DIRECTION('center_axis',(0.,0.,1.));
#2229=DIRECTION('ref_axis',(1.,0.,0.));
#2230=DIRECTION('center_axis',(0.,0.,1.));
#2231=DIRECTION('ref_axis',(1.,0.,0.));
#2232=DIRECTION('center_axis',(0.,0.,1.));
#2233=DIRECTION('ref_axis',(1.,0.,0.));
#2234=DIRECTION('center_axis',(0.,0.,1.));
#2235=DIRECTION('ref_axis',(1.,0.,0.));
#2236=DIRECTION('center_axis',(0.,0.,1.));
#2237=DIRECTION('ref_axis',(1.,0.,0.));
#2238=DIRECTION('center_axis',(0.,0.,1.));
#2239=DIRECTION('ref_axis',(1.,0.,0.));
#2240=DIRECTION('center_axis',(0.,0.,1.));
#2241=DIRECTION('ref_axis',(1.,0.,0.));
#2242=DIRECTION('center_axis',(1.,-1.82511834479501E-16,0.));
#2243=DIRECTION('ref_axis',(3.5527136788005E-16,1.,0.));
#2244=DIRECTION('',(-3.0452699942249E-15,0.857167300702111,-0.515038074910056));
#2245=DIRECTION('',(0.,0.,-1.));
#2246=DIRECTION('',(0.,0.,1.));
#2247=DIRECTION('',(-3.0452699942249E-15,0.857167300702111,0.515038074910056));
#2248=DIRECTION('',(3.0452699942249E-15,0.857167300702111,-0.515038074910056));
#2249=DIRECTION('',(0.,0.,-1.));
#2250=DIRECTION('',(0.,0.,1.));
#2251=DIRECTION('',(-1.82511834479501E-16,-1.,0.));
#2252=DIRECTION('center_axis',(0.,0.,1.));
#2253=DIRECTION('ref_axis',(1.,0.,0.));
#2254=DIRECTION('center_axis',(0.,0.,1.));
#2255=DIRECTION('ref_axis',(1.,0.,0.));
#2256=DIRECTION('center_axis',(0.,0.,1.));
#2257=DIRECTION('ref_axis',(1.,0.,0.));
#2258=DIRECTION('center_axis',(0.,0.,1.));
#2259=DIRECTION('ref_axis',(1.,0.,0.));
#2260=DIRECTION('center_axis',(0.,0.,1.));
#2261=DIRECTION('ref_axis',(1.,0.,0.));
#2262=DIRECTION('center_axis',(0.,0.,1.));
#2263=DIRECTION('ref_axis',(1.,0.,0.));
#2264=DIRECTION('center_axis',(0.,0.,1.));
#2265=DIRECTION('ref_axis',(1.,0.,0.));
#2266=DIRECTION('center_axis',(0.,0.,1.));
#2267=DIRECTION('ref_axis',(1.,0.,0.));
#2268=DIRECTION('center_axis',(6.93889390390723E-17,1.,0.));
#2269=DIRECTION('ref_axis',(-1.,6.93889390390723E-17,0.));
#2270=DIRECTION('center_axis',(6.93889390390723E-17,1.,0.));
#2271=DIRECTION('ref_axis',(-1.,6.93889390390723E-17,0.));
#2272=DIRECTION('center_axis',(0.,0.,-1.));
#2273=DIRECTION('ref_axis',(-1.,0.,0.));
#2274=DIRECTION('center_axis',(0.,0.,-1.));
#2275=DIRECTION('ref_axis',(1.,0.,0.));
#2276=DIRECTION('center_axis',(0.,0.,1.));
#2277=DIRECTION('ref_axis',(1.,0.,0.));
#2278=DIRECTION('center_axis',(0.,0.,-1.));
#2279=DIRECTION('ref_axis',(-1.,0.,0.));
#2280=DIRECTION('center_axis',(0.,0.,-1.));
#2281=DIRECTION('ref_axis',(1.,0.,0.));
#2282=DIRECTION('center_axis',(0.,0.,1.));
#2283=DIRECTION('ref_axis',(1.,0.,0.));
#2284=DIRECTION('center_axis',(0.,0.,-1.));
#2285=DIRECTION('ref_axis',(-1.,0.,0.));
#2286=DIRECTION('center_axis',(0.,0.,-1.));
#2287=DIRECTION('ref_axis',(1.,0.,0.));
#2288=DIRECTION('center_axis',(0.,0.,1.));
#2289=DIRECTION('ref_axis',(1.,0.,0.));
#2290=DIRECTION('center_axis',(0.,0.,-1.));
#2291=DIRECTION('ref_axis',(-1.,0.,0.));
#2292=DIRECTION('center_axis',(0.,0.,-1.));
#2293=DIRECTION('ref_axis',(1.,0.,0.));
#2294=DIRECTION('center_axis',(0.,0.,1.));
#2295=DIRECTION('ref_axis',(1.,0.,0.));
#2296=DIRECTION('center_axis',(0.,0.,-1.));
#2297=DIRECTION('ref_axis',(-1.,0.,0.));
#2298=DIRECTION('center_axis',(0.,0.,-1.));
#2299=DIRECTION('ref_axis',(1.,0.,0.));
#2300=DIRECTION('center_axis',(0.,0.,1.));
#2301=DIRECTION('ref_axis',(1.,0.,0.));
#2302=DIRECTION('center_axis',(0.,0.,-1.));
#2303=DIRECTION('ref_axis',(-1.,0.,0.));
#2304=DIRECTION('center_axis',(0.,0.,-1.));
#2305=DIRECTION('ref_axis',(1.,0.,0.));
#2306=DIRECTION('center_axis',(0.,0.,1.));
#2307=DIRECTION('ref_axis',(1.,0.,0.));
#2308=DIRECTION('center_axis',(0.,0.,1.));
#2309=DIRECTION('ref_axis',(1.,0.,0.));
#2310=DIRECTION('center_axis',(0.,0.,1.));
#2311=DIRECTION('ref_axis',(1.,0.,0.));
#2312=DIRECTION('center_axis',(0.,0.,1.));
#2313=DIRECTION('ref_axis',(1.,0.,0.));
#2314=DIRECTION('center_axis',(0.,0.,1.));
#2315=DIRECTION('ref_axis',(1.,0.,0.));
#2316=DIRECTION('center_axis',(0.,0.,1.));
#2317=DIRECTION('ref_axis',(1.,0.,0.));
#2318=DIRECTION('center_axis',(0.,0.,1.));
#2319=DIRECTION('ref_axis',(1.,0.,0.));
#2320=DIRECTION('center_axis',(0.,0.,1.));
#2321=DIRECTION('ref_axis',(1.,0.,0.));
#2322=DIRECTION('center_axis',(0.,0.,-1.));
#2323=DIRECTION('ref_axis',(-1.,0.,0.));
#2324=DIRECTION('center_axis',(0.,0.,-1.));
#2325=DIRECTION('ref_axis',(-1.,0.,0.));
#2326=DIRECTION('center_axis',(0.,0.,-1.));
#2327=DIRECTION('ref_axis',(-1.,0.,0.));
#2328=DIRECTION('center_axis',(0.,0.,-1.));
#2329=DIRECTION('ref_axis',(-1.,0.,0.));
#2330=DIRECTION('center_axis',(0.,0.,-1.));
#2331=DIRECTION('ref_axis',(-1.,0.,0.));
#2332=DIRECTION('center_axis',(0.,0.,-1.));
#2333=DIRECTION('ref_axis',(-1.,0.,0.));
#2334=DIRECTION('center_axis',(0.,0.,-1.));
#2335=DIRECTION('ref_axis',(-1.,0.,0.));
#2336=DIRECTION('center_axis',(0.,0.,-1.));
#2337=DIRECTION('ref_axis',(-1.,0.,0.));
#2338=DIRECTION('center_axis',(0.,0.,-1.));
#2339=DIRECTION('ref_axis',(-1.,0.,0.));
#2340=DIRECTION('center_axis',(0.,0.,-1.));
#2341=DIRECTION('ref_axis',(-1.,0.,0.));
#2342=DIRECTION('center_axis',(0.,0.,-1.));
#2343=DIRECTION('ref_axis',(-1.,0.,0.));
#2344=DIRECTION('center_axis',(0.,0.,1.));
#2345=DIRECTION('ref_axis',(1.,0.,0.));
#2346=DIRECTION('center_axis',(0.,0.,1.));
#2347=DIRECTION('ref_axis',(1.,0.,0.));
#2348=DIRECTION('center_axis',(0.,0.,1.));
#2349=DIRECTION('ref_axis',(1.,0.,0.));
#2350=DIRECTION('center_axis',(0.,0.,1.));
#2351=DIRECTION('ref_axis',(1.,0.,0.));
#2352=DIRECTION('center_axis',(0.,0.,1.));
#2353=DIRECTION('ref_axis',(1.,0.,0.));
#2354=DIRECTION('center_axis',(0.,0.,1.));
#2355=DIRECTION('ref_axis',(1.,0.,0.));
#2356=DIRECTION('center_axis',(0.,0.,1.));
#2357=DIRECTION('ref_axis',(1.,0.,0.));
#2358=DIRECTION('center_axis',(0.,0.,-1.));
#2359=DIRECTION('ref_axis',(-1.,0.,0.));
#2360=DIRECTION('center_axis',(0.,0.,-1.));
#2361=DIRECTION('ref_axis',(-1.,0.,0.));
#2362=DIRECTION('center_axis',(0.,-1.,0.));
#2363=DIRECTION('ref_axis',(0.,0.,-1.));
#2364=DIRECTION('center_axis',(0.,-1.,0.));
#2365=DIRECTION('ref_axis',(0.,0.,-1.));
#2366=DIRECTION('center_axis',(0.,-1.,0.));
#2367=DIRECTION('ref_axis',(0.,0.,-1.));
#2368=DIRECTION('center_axis',(0.,-1.,0.));
#2369=DIRECTION('ref_axis',(0.,0.,-1.));
#2370=DIRECTION('center_axis',(0.,-1.,0.));
#2371=DIRECTION('ref_axis',(0.,0.,-1.));
#2372=DIRECTION('center_axis',(0.,-1.,0.));
#2373=DIRECTION('ref_axis',(0.,0.,-1.));
#2374=DIRECTION('center_axis',(0.,-1.,0.));
#2375=DIRECTION('ref_axis',(0.,0.,-1.));
#2376=DIRECTION('center_axis',(0.,-1.,0.));
#2377=DIRECTION('ref_axis',(0.,0.,-1.));
#2378=DIRECTION('center_axis',(0.,0.,-1.));
#2379=DIRECTION('ref_axis',(-1.,0.,0.));
#2380=DIRECTION('center_axis',(0.,0.,-1.));
#2381=DIRECTION('ref_axis',(-1.,0.,0.));
#2382=DIRECTION('center_axis',(0.,0.,-1.));
#2383=DIRECTION('ref_axis',(-1.,0.,0.));
#2384=DIRECTION('center_axis',(0.,0.,-1.));
#2385=DIRECTION('ref_axis',(-1.,0.,0.));
#2386=DIRECTION('center_axis',(0.,0.,-1.));
#2387=DIRECTION('ref_axis',(-1.,0.,0.));
#2388=DIRECTION('center_axis',(0.,0.,-1.));
#2389=DIRECTION('ref_axis',(-1.,0.,0.));
#2390=DIRECTION('center_axis',(0.,0.,-1.));
#2391=DIRECTION('ref_axis',(-1.,0.,0.));
#2392=DIRECTION('center_axis',(0.,0.,-1.));
#2393=DIRECTION('ref_axis',(-1.,0.,0.));
#2394=DIRECTION('center_axis',(0.,0.,-1.));
#2395=DIRECTION('ref_axis',(-1.,0.,0.));
#2396=DIRECTION('center_axis',(0.,0.,1.));
#2397=DIRECTION('ref_axis',(-1.,0.,0.));
#2398=DIRECTION('center_axis',(0.,0.,-1.));
#2399=DIRECTION('ref_axis',(-1.,0.,0.));
#2400=DIRECTION('center_axis',(0.,0.,-1.));
#2401=DIRECTION('ref_axis',(-1.,0.,0.));
#2402=DIRECTION('center_axis',(0.,0.,-1.));
#2403=DIRECTION('ref_axis',(-1.,0.,0.));
#2404=DIRECTION('center_axis',(0.,0.,-1.));
#2405=DIRECTION('ref_axis',(-1.,0.,0.));
#2406=DIRECTION('center_axis',(0.,0.,-1.));
#2407=DIRECTION('ref_axis',(-1.,0.,0.));
#2408=DIRECTION('center_axis',(0.,0.,-1.));
#2409=DIRECTION('ref_axis',(-1.,0.,0.));
#2410=DIRECTION('center_axis',(0.,0.,-1.));
#2411=DIRECTION('ref_axis',(-1.,0.,0.));
#2412=DIRECTION('center_axis',(0.,0.,-1.));
#2413=DIRECTION('ref_axis',(-1.,0.,0.));
#2414=DIRECTION('center_axis',(0.,0.,-1.));
#2415=DIRECTION('ref_axis',(1.,0.,0.));
#2416=DIRECTION('center_axis',(0.,0.,-1.));
#2417=DIRECTION('ref_axis',(1.,0.,0.));
#2418=DIRECTION('center_axis',(0.,0.,-1.));
#2419=DIRECTION('ref_axis',(-1.,0.,0.));
#2420=DIRECTION('center_axis',(0.,0.,-1.));
#2421=DIRECTION('ref_axis',(1.,0.,0.));
#2422=DIRECTION('center_axis',(0.,0.,1.));
#2423=DIRECTION('ref_axis',(-1.,0.,0.));
#2424=DIRECTION('center_axis',(0.,1.,0.));
#2425=DIRECTION('ref_axis',(0.,0.,1.));
#2426=DIRECTION('center_axis',(-6.93889390390723E-17,-1.,0.));
#2427=DIRECTION('ref_axis',(-1.,6.93889390390723E-17,0.));
#2428=DIRECTION('center_axis',(1.,-1.33440267382831E-16,0.));
#2429=DIRECTION('ref_axis',(0.,1.,0.));
#2430=DIRECTION('',(1.33440267382831E-16,1.,0.));
#2431=DIRECTION('',(0.,0.,1.));
#2432=DIRECTION('center_axis',(-1.,-1.33440267382831E-16,0.));
#2433=DIRECTION('ref_axis',(0.,-1.,0.));
#2434=DIRECTION('',(-1.33440267382831E-16,1.,0.));
#2435=DIRECTION('',(0.,0.,-1.));
#2436=DIRECTION('',(1.33440267382831E-16,-1.,0.));
#2437=DIRECTION('',(0.,0.,1.));
#2438=DIRECTION('center_axis',(0.,1.,0.));
#2439=DIRECTION('ref_axis',(0.,0.,1.));
#2440=DIRECTION('center_axis',(0.,0.,-1.));
#2441=DIRECTION('ref_axis',(-1.,0.,0.));
#2442=DIRECTION('center_axis',(0.,0.,1.));
#2443=DIRECTION('ref_axis',(1.,0.,0.));
#2444=DIRECTION('center_axis',(0.,-1.,0.));
#2445=DIRECTION('ref_axis',(0.,0.,-1.));
#2446=DIRECTION('',(-1.,0.,0.));
#2447=DIRECTION('',(0.,0.,-1.));
#2448=DIRECTION('center_axis',(0.,0.,-1.));
#2449=DIRECTION('ref_axis',(-1.,0.,0.));
#2450=DIRECTION('center_axis',(0.,0.,1.));
#2451=DIRECTION('ref_axis',(1.,0.,0.));
#2452=DIRECTION('center_axis',(0.,0.,1.));
#2453=DIRECTION('ref_axis',(1.,0.,0.));
#2454=DIRECTION('center_axis',(0.,0.,1.));
#2455=DIRECTION('ref_axis',(1.,0.,0.));
#2456=DIRECTION('',(0.,1.,0.));
#2457=DIRECTION('center_axis',(0.,0.,1.));
#2458=DIRECTION('ref_axis',(1.,0.,0.));
#2459=DIRECTION('',(-1.,0.,0.));
#2460=DIRECTION('center_axis',(0.,0.,1.));
#2461=DIRECTION('ref_axis',(1.,0.,0.));
#2462=DIRECTION('',(0.,-1.,0.));
#2463=DIRECTION('center_axis',(0.,0.,1.));
#2464=DIRECTION('ref_axis',(1.,0.,0.));
#2465=DIRECTION('center_axis',(0.,-1.,0.));
#2466=DIRECTION('ref_axis',(0.,0.,-1.));
#2467=DIRECTION('',(-1.,0.,0.));
#2468=DIRECTION('',(0.,0.,1.));
#2469=DIRECTION('',(1.,-2.75352932694731E-17,0.));
#2470=DIRECTION('',(0.,0.,1.));
#2471=DIRECTION('',(0.,0.,-1.));
#2472=DIRECTION('',(0.,0.,-1.));
#2473=DIRECTION('',(-1.,0.,0.));
#2474=DIRECTION('',(0.,0.,-1.));
#2475=DIRECTION('',(0.,0.,1.));
#2476=DIRECTION('center_axis',(0.,0.,-1.));
#2477=DIRECTION('ref_axis',(-1.,0.,0.));
#2478=DIRECTION('center_axis',(0.,0.,-1.));
#2479=DIRECTION('ref_axis',(-1.,0.,0.));
#2480=DIRECTION('center_axis',(0.,0.,-1.));
#2481=DIRECTION('ref_axis',(-1.,0.,0.));
#2482=DIRECTION('center_axis',(0.,0.,-1.));
#2483=DIRECTION('ref_axis',(-1.,0.,0.));
#2484=DIRECTION('center_axis',(0.,0.,-1.));
#2485=DIRECTION('ref_axis',(-1.,0.,0.));
#2486=DIRECTION('center_axis',(0.,0.,-1.));
#2487=DIRECTION('ref_axis',(-1.,0.,0.));
#2488=DIRECTION('',(0.,1.,0.));
#2489=DIRECTION('center_axis',(0.,0.,-1.));
#2490=DIRECTION('ref_axis',(-1.,0.,0.));
#2491=DIRECTION('center_axis',(0.,0.,1.));
#2492=DIRECTION('ref_axis',(-1.,0.,0.));
#2493=DIRECTION('center_axis',(0.,0.,1.));
#2494=DIRECTION('ref_axis',(-1.,0.,0.));
#2495=DIRECTION('center_axis',(-1.,0.,0.));
#2496=DIRECTION('ref_axis',(0.,0.,1.));
#2497=DIRECTION('',(0.,0.,-1.));
#2498=DIRECTION('',(0.,0.,1.));
#2499=DIRECTION('center_axis',(0.,0.,-1.));
#2500=DIRECTION('ref_axis',(-1.,0.,0.));
#2501=DIRECTION('center_axis',(0.,0.,-1.));
#2502=DIRECTION('ref_axis',(-1.,0.,0.));
#2503=DIRECTION('',(0.,-1.,0.));
#2504=DIRECTION('center_axis',(0.,0.,-1.));
#2505=DIRECTION('ref_axis',(-1.,0.,0.));
#2506=DIRECTION('center_axis',(0.,0.,1.));
#2507=DIRECTION('ref_axis',(-1.,1.04083408558608E-15,0.));
#2508=DIRECTION('center_axis',(1.,0.,0.));
#2509=DIRECTION('ref_axis',(0.,0.,-1.));
#2510=DIRECTION('',(0.,0.,-1.));
#2511=DIRECTION('',(0.,0.,1.));
#2512=DIRECTION('center_axis',(0.,0.,-1.));
#2513=DIRECTION('ref_axis',(-1.,0.,0.));
#2514=DIRECTION('center_axis',(0.,0.,-1.));
#2515=DIRECTION('ref_axis',(-1.,0.,0.));
#2516=DIRECTION('center_axis',(0.,0.,1.));
#2517=DIRECTION('ref_axis',(1.,0.,0.));
#2518=DIRECTION('center_axis',(0.,0.,1.));
#2519=DIRECTION('ref_axis',(-1.,0.,0.));
#2520=DIRECTION('center_axis',(0.,0.,1.));
#2521=DIRECTION('ref_axis',(-1.,0.,0.));
#2522=DIRECTION('center_axis',(0.,0.,1.));
#2523=DIRECTION('ref_axis',(1.,0.,0.));
#2524=DIRECTION('center_axis',(0.,0.,1.));
#2525=DIRECTION('ref_axis',(1.,0.,0.));
#2526=DIRECTION('center_axis',(0.,0.,1.));
#2527=DIRECTION('ref_axis',(1.,0.,0.));
#2528=DIRECTION('center_axis',(0.,0.,1.));
#2529=DIRECTION('ref_axis',(1.,0.,0.));
#2530=DIRECTION('center_axis',(1.,0.,0.));
#2531=DIRECTION('ref_axis',(0.,0.,-1.));
#2532=DIRECTION('',(0.,0.,-1.));
#2533=DIRECTION('',(0.,0.,1.));
#2534=DIRECTION('center_axis',(0.,0.,1.));
#2535=DIRECTION('ref_axis',(1.,0.,0.));
#2536=DIRECTION('center_axis',(0.,0.,1.));
#2537=DIRECTION('ref_axis',(1.,0.,0.));
#2538=DIRECTION('',(0.,-1.,0.));
#2539=DIRECTION('center_axis',(0.,0.,1.));
#2540=DIRECTION('ref_axis',(1.,0.,0.));
#2541=DIRECTION('center_axis',(0.,0.,-1.));
#2542=DIRECTION('ref_axis',(1.,1.04083408558608E-15,0.));
#2543=DIRECTION('center_axis',(-1.,0.,0.));
#2544=DIRECTION('ref_axis',(0.,0.,1.));
#2545=DIRECTION('',(0.,0.,-1.));
#2546=DIRECTION('',(0.,0.,1.));
#2547=DIRECTION('center_axis',(0.,0.,-1.));
#2548=DIRECTION('ref_axis',(-1.,0.,0.));
#2549=DIRECTION('center_axis',(0.,0.,-1.));
#2550=DIRECTION('ref_axis',(-1.,0.,0.));
#2551=DIRECTION('center_axis',(0.,0.,-1.));
#2552=DIRECTION('ref_axis',(-1.,0.,0.));
#2553=DIRECTION('center_axis',(0.,0.,-1.));
#2554=DIRECTION('ref_axis',(-1.,0.,0.));
#2555=DIRECTION('center_axis',(0.,0.,1.));
#2556=DIRECTION('ref_axis',(1.,0.,0.));
#2557=DIRECTION('center_axis',(0.,0.,1.));
#2558=DIRECTION('ref_axis',(1.,0.,0.));
#2559=DIRECTION('center_axis',(0.,0.,1.));
#2560=DIRECTION('ref_axis',(1.,0.,0.));
#2561=DIRECTION('center_axis',(6.93889390390723E-17,1.,0.));
#2562=DIRECTION('ref_axis',(-1.,0.,0.));
#2563=CARTESIAN_POINT('',(0.,0.,0.));
#2564=CARTESIAN_POINT('Origin',(1.44725080690921E-15,16.3105107967337,27.));
#2565=CARTESIAN_POINT('',(3.09232921921323,14.5,27.));
#2566=CARTESIAN_POINT('',(3.09232921921323,19.5,27.));
#2567=CARTESIAN_POINT('',(3.09232921921323,25.,27.));
#2568=CARTESIAN_POINT('',(7.5,14.5,27.));
#2569=CARTESIAN_POINT('',(5.,14.5,27.));
#2570=CARTESIAN_POINT('',(10.,12.,27.));
#2571=CARTESIAN_POINT('Origin',(7.5,12.,27.));
#2572=CARTESIAN_POINT('',(10.,17.,27.));
#2573=CARTESIAN_POINT('',(10.,12.,27.));
#2574=CARTESIAN_POINT('',(7.5,19.5,27.));
#2575=CARTESIAN_POINT('Origin',(7.5,17.,27.));
#2576=CARTESIAN_POINT('',(7.5,19.5,27.));
#2577=CARTESIAN_POINT('Origin',(7.5,17.,49.));
#2578=CARTESIAN_POINT('',(7.5,19.5,49.));
#2579=CARTESIAN_POINT('',(10.,17.,49.));
#2580=CARTESIAN_POINT('Origin',(7.5,17.,49.));
#2581=CARTESIAN_POINT('',(7.5,19.5,49.));
#2582=CARTESIAN_POINT('',(10.,17.,49.));
#2583=CARTESIAN_POINT('Origin',(-7.5,19.5,49.));
#2584=CARTESIAN_POINT('',(-3.09232921921323,19.5,27.));
#2585=CARTESIAN_POINT('Origin',(1.73472347597681E-15,19.5,33.));
#2586=CARTESIAN_POINT('',(-7.5,19.5,49.));
#2587=CARTESIAN_POINT('',(-16.25,19.5,49.));
#2588=CARTESIAN_POINT('',(-7.5,19.5,27.));
#2589=CARTESIAN_POINT('',(-7.5,19.5,49.));
#2590=CARTESIAN_POINT('',(7.5,19.5,27.));
#2591=CARTESIAN_POINT('Origin',(-7.5,17.,49.));
#2592=CARTESIAN_POINT('',(-10.,17.,49.));
#2593=CARTESIAN_POINT('Origin',(-7.5,17.,49.));
#2594=CARTESIAN_POINT('',(-10.,17.,27.));
#2595=CARTESIAN_POINT('',(-10.,17.,49.));
#2596=CARTESIAN_POINT('Origin',(-7.5,17.,27.));
#2597=CARTESIAN_POINT('Origin',(1.44725080690921E-15,16.3105107967337,27.));
#2598=CARTESIAN_POINT('',(-3.09232921921323,14.5,27.));
#2599=CARTESIAN_POINT('',(-3.09232921921323,25.,27.));
#2600=CARTESIAN_POINT('',(-10.,12.,27.));
#2601=CARTESIAN_POINT('',(-10.,17.,27.));
#2602=CARTESIAN_POINT('',(-7.5,14.5,27.));
#2603=CARTESIAN_POINT('Origin',(-7.5,12.,27.));
#2604=CARTESIAN_POINT('',(5.,14.5,27.));
#2605=CARTESIAN_POINT('Origin',(-25.,20.,49.));
#2606=CARTESIAN_POINT('',(-24.84375,21.2401959270615,49.));
#2607=CARTESIAN_POINT('',(-20.,25.,49.));
#2608=CARTESIAN_POINT('Origin',(-20.,20.,49.));
#2609=CARTESIAN_POINT('',(-25.,18.75,49.));
#2610=CARTESIAN_POINT('Origin',(-25.,20.,49.));
#2611=CARTESIAN_POINT('',(-25.,-38.75,49.));
#2612=CARTESIAN_POINT('',(-25.,25.9413126398392,49.));
#2613=CARTESIAN_POINT('',(-25.,-41.25,49.));
#2614=CARTESIAN_POINT('Origin',(-25.,-40.,49.));
#2615=CARTESIAN_POINT('',(-25.,-45.,49.));
#2616=CARTESIAN_POINT('',(-25.,25.9413126398392,49.));
#2617=CARTESIAN_POINT('',(25.,-45.,49.));
#2618=CARTESIAN_POINT('',(-30.,-45.,49.));
#2619=CARTESIAN_POINT('',(25.,-41.25,49.));
#2620=CARTESIAN_POINT('',(25.,-16.6398229590635,49.));
#2621=CARTESIAN_POINT('',(25.,-38.75,49.));
#2622=CARTESIAN_POINT('Origin',(25.,-40.,49.));
#2623=CARTESIAN_POINT('',(25.,18.75,49.));
#2624=CARTESIAN_POINT('',(25.,-16.6398229590635,49.));
#2625=CARTESIAN_POINT('',(24.84375,21.2401959270615,49.));
#2626=CARTESIAN_POINT('Origin',(25.,20.,49.));
#2627=CARTESIAN_POINT('',(20.,25.,49.));
#2628=CARTESIAN_POINT('Origin',(20.,20.,49.));
#2629=CARTESIAN_POINT('',(-25.,25.,49.));
#2630=CARTESIAN_POINT('',(-10.,14.5,49.));
#2631=CARTESIAN_POINT('',(-10.,16.,49.));
#2632=CARTESIAN_POINT('',(10.,14.5,49.));
#2633=CARTESIAN_POINT('',(10.,18.5,49.));
#2634=CARTESIAN_POINT('',(13.75,14.5,49.));
#2635=CARTESIAN_POINT('',(10.,14.5,49.));
#2636=CARTESIAN_POINT('',(15.75,12.5,49.));
#2637=CARTESIAN_POINT('Origin',(13.75,12.5,49.));
#2638=CARTESIAN_POINT('',(15.75,3.50000000000001,49.));
#2639=CARTESIAN_POINT('',(15.75,14.5,49.));
#2640=CARTESIAN_POINT('',(13.75,1.50000000000001,49.));
#2641=CARTESIAN_POINT('Origin',(13.75,3.50000000000001,49.));
#2642=CARTESIAN_POINT('',(-13.75,1.50000000000001,49.));
#2643=CARTESIAN_POINT('',(10.,1.50000000000001,49.));
#2644=CARTESIAN_POINT('',(-15.75,3.50000000000001,49.));
#2645=CARTESIAN_POINT('Origin',(-13.75,3.50000000000001,49.));
#2646=CARTESIAN_POINT('',(-15.75,12.5,49.));
#2647=CARTESIAN_POINT('',(-15.75,14.5,49.));
#2648=CARTESIAN_POINT('',(-13.75,14.5,49.));
#2649=CARTESIAN_POINT('Origin',(-13.75,12.5,49.));
#2650=CARTESIAN_POINT('',(10.,14.5,49.));
#2651=CARTESIAN_POINT('',(14.0000004675202,-18.,49.));
#2652=CARTESIAN_POINT('Origin',(4.67520221993742E-7,-18.,49.));
#2653=CARTESIAN_POINT('',(22.2295,-40.,49.));
#2654=CARTESIAN_POINT('Origin',(21.,-40.,49.));
#2655=CARTESIAN_POINT('',(22.2295,20.,49.));
#2656=CARTESIAN_POINT('Origin',(21.,20.,49.));
#2657=CARTESIAN_POINT('',(-19.7705,20.,49.));
#2658=CARTESIAN_POINT('Origin',(-21.,20.,49.));
#2659=CARTESIAN_POINT('',(-19.7705,-40.,49.));
#2660=CARTESIAN_POINT('Origin',(-21.,-40.,49.));
#2661=CARTESIAN_POINT('Origin',(0.,0.,47.5));
#2662=CARTESIAN_POINT('',(10.,14.5,47.5));
#2663=CARTESIAN_POINT('',(10.,4.00000000000001,47.5));
#2664=CARTESIAN_POINT('',(10.,14.5,47.5));
#2665=CARTESIAN_POINT('',(7.5,1.50000000000001,47.5));
#2666=CARTESIAN_POINT('Origin',(7.5,4.00000000000001,47.5));
#2667=CARTESIAN_POINT('',(13.75,1.50000000000001,47.5));
#2668=CARTESIAN_POINT('',(-15.75,1.50000000000001,47.5));
#2669=CARTESIAN_POINT('',(15.75,3.50000000000001,47.5));
#2670=CARTESIAN_POINT('Origin',(13.75,3.50000000000001,47.5));
#2671=CARTESIAN_POINT('',(15.75,12.5,47.5));
#2672=CARTESIAN_POINT('',(15.75,14.5,47.5));
#2673=CARTESIAN_POINT('',(13.75,14.5,47.5));
#2674=CARTESIAN_POINT('Origin',(13.75,12.5,47.5));
#2675=CARTESIAN_POINT('',(-15.75,14.5,47.5));
#2676=CARTESIAN_POINT('',(13.69,7.99999999999999,47.5));
#2677=CARTESIAN_POINT('Origin',(12.44,7.99999999999999,47.5));
#2678=CARTESIAN_POINT('Origin',(7.5,12.,49.));
#2679=CARTESIAN_POINT('',(7.5,14.5,17.5));
#2680=CARTESIAN_POINT('',(7.5,14.5,47.5));
#2681=CARTESIAN_POINT('',(10.,12.,17.5));
#2682=CARTESIAN_POINT('Origin',(7.5,12.,17.5));
#2683=CARTESIAN_POINT('',(10.,12.,17.5));
#2684=CARTESIAN_POINT('Origin',(10.,14.5,49.));
#2685=CARTESIAN_POINT('',(-7.5,14.5,17.5));
#2686=CARTESIAN_POINT('',(-7.5,14.5,17.5));
#2687=CARTESIAN_POINT('',(-13.75,14.5,17.5));
#2688=CARTESIAN_POINT('',(15.75,14.5,17.5));
#2689=CARTESIAN_POINT('',(-13.75,14.5,10.));
#2690=CARTESIAN_POINT('',(-13.75,14.5,10.));
#2691=CARTESIAN_POINT('',(13.75,14.5,10.));
#2692=CARTESIAN_POINT('',(10.,14.5,10.));
#2693=CARTESIAN_POINT('',(13.75,14.5,17.5));
#2694=CARTESIAN_POINT('',(13.75,14.5,17.5));
#2695=CARTESIAN_POINT('',(15.75,14.5,17.5));
#2696=CARTESIAN_POINT('Origin',(1.73472347597681E-15,14.5,33.));
#2697=CARTESIAN_POINT('Origin',(10.,14.5,49.));
#2698=CARTESIAN_POINT('',(10.,14.5,49.));
#2699=CARTESIAN_POINT('',(13.75,14.5,49.));
#2700=CARTESIAN_POINT('Origin',(10.,14.5,49.));
#2701=CARTESIAN_POINT('',(-10.,14.5,47.5));
#2702=CARTESIAN_POINT('',(-10.,14.5,49.));
#2703=CARTESIAN_POINT('',(-13.75,14.5,47.5));
#2704=CARTESIAN_POINT('',(-13.75,14.5,47.5));
#2705=CARTESIAN_POINT('',(-15.75,14.5,47.5));
#2706=CARTESIAN_POINT('Origin',(-20.,20.,24.5));
#2707=CARTESIAN_POINT('',(-20.,25.,0.));
#2708=CARTESIAN_POINT('',(-25.,20.,0.));
#2709=CARTESIAN_POINT('Origin',(-20.,20.,0.));
#2710=CARTESIAN_POINT('',(-25.,20.,38.2489242262156));
#2711=CARTESIAN_POINT('',(-25.,20.,24.5));
#2712=CARTESIAN_POINT('',(-24.84375,21.2401959270615,39.));
#2713=CARTESIAN_POINT('Ctrl Pts',(-25.,20.,38.2489242262156));
#2714=CARTESIAN_POINT('Ctrl Pts',(-25.,20.402480637328,38.4907589911071));
#2715=CARTESIAN_POINT('Ctrl Pts',(-24.9500855988352,20.8248881151111,38.744428505037));
#2716=CARTESIAN_POINT('Ctrl Pts',(-24.84375,21.2401959270615,39.));
#2717=CARTESIAN_POINT('',(-24.84375,21.2401959270615,24.5));
#2718=CARTESIAN_POINT('',(-20.,25.,24.5));
#2719=CARTESIAN_POINT('Origin',(-25.,20.,0.));
#2720=CARTESIAN_POINT('',(20.,25.,0.));
#2721=CARTESIAN_POINT('',(-25.,25.,0.));
#2722=CARTESIAN_POINT('',(25.,20.,0.));
#2723=CARTESIAN_POINT('Origin',(20.,20.,0.));
#2724=CARTESIAN_POINT('',(25.,17.098386676966,0.));
#2725=CARTESIAN_POINT('',(25.,-16.6398229590635,0.));
#2726=CARTESIAN_POINT('',(24.25,16.9047375096556,0.));
#2727=CARTESIAN_POINT('Origin',(24.6,17.098386676966,0.));
#2728=CARTESIAN_POINT('',(19.,20.,0.));
#2729=CARTESIAN_POINT('Origin',(19.,14.,0.));
#2730=CARTESIAN_POINT('',(-19.,20.,0.));
#2731=CARTESIAN_POINT('',(19.,20.,0.));
#2732=CARTESIAN_POINT('',(-24.25,16.9047375096556,0.));
#2733=CARTESIAN_POINT('Origin',(-19.,14.,0.));
#2734=CARTESIAN_POINT('',(-25.,17.098386676966,0.));
#2735=CARTESIAN_POINT('Origin',(-24.6,17.098386676966,0.));
#2736=CARTESIAN_POINT('',(-25.,25.9413126398392,0.));
#2737=CARTESIAN_POINT('Origin',(-25.,25.,49.));
#2738=CARTESIAN_POINT('',(20.,25.,24.5));
#2739=CARTESIAN_POINT('',(-7.5,25.,33.));
#2740=CARTESIAN_POINT('Origin',(1.73472347597681E-15,25.,33.));
#2741=CARTESIAN_POINT('Origin',(20.,20.,24.5));
#2742=CARTESIAN_POINT('',(24.84375,21.2401959270615,39.));
#2743=CARTESIAN_POINT('',(24.84375,21.2401959270615,24.5));
#2744=CARTESIAN_POINT('',(25.,20.,38.2489242262156));
#2745=CARTESIAN_POINT('Ctrl Pts',(24.84375,21.2401959270615,39.));
#2746=CARTESIAN_POINT('Ctrl Pts',(24.9500047909171,20.8252037211735,38.7446227222197));
#2747=CARTESIAN_POINT('Ctrl Pts',(25.,20.4031241338046,38.4911456427984));
#2748=CARTESIAN_POINT('Ctrl Pts',(25.,20.,38.2489242262156));
#2749=CARTESIAN_POINT('',(25.,20.,24.5));
#2750=CARTESIAN_POINT('Origin',(24.6,-1.10575807270085,0.));
#2751=CARTESIAN_POINT('',(25.,-1.10575807270085,0.));
#2752=CARTESIAN_POINT('',(24.2184173320828,-0.985780293319809,0.));
#2753=CARTESIAN_POINT('Origin',(24.6,-1.10575807270085,0.));
#2754=CARTESIAN_POINT('',(24.2184173320828,-0.985780293319809,10.));
#2755=CARTESIAN_POINT('',(24.2184173320828,-0.985780293319809,0.));
#2756=CARTESIAN_POINT('',(25.,-1.10575807270085,10.));
#2757=CARTESIAN_POINT('Origin',(24.6,-1.10575807270085,10.));
#2758=CARTESIAN_POINT('',(25.,-1.10575807270085,0.));
#2759=CARTESIAN_POINT('Origin',(25.,1.5,10.));
#2760=CARTESIAN_POINT('',(17.1712200562712,-23.3990000721463,0.));
#2761=CARTESIAN_POINT('',(25.,1.5,0.));
#2762=CARTESIAN_POINT('',(17.1712200562712,-23.3990000721463,10.));
#2763=CARTESIAN_POINT('',(17.1712200562712,-23.3990000721463,10.));
#2764=CARTESIAN_POINT('',(25.,1.5,10.));
#2765=CARTESIAN_POINT('Origin',(-25.,20.,0.));
#2766=CARTESIAN_POINT('',(25.,-45.,0.));
#2767=CARTESIAN_POINT('',(25.,-16.6398229590635,0.));
#2768=CARTESIAN_POINT('',(-25.,-45.,0.));
#2769=CARTESIAN_POINT('',(-30.,-45.,0.));
#2770=CARTESIAN_POINT('',(-25.,-1.10575807270084,0.));
#2771=CARTESIAN_POINT('',(-25.,25.9413126398392,0.));
#2772=CARTESIAN_POINT('',(-24.2184173320828,-0.985780293319802,0.));
#2773=CARTESIAN_POINT('Origin',(-24.6,-1.10575807270084,0.));
#2774=CARTESIAN_POINT('',(-17.1712200562712,-23.3990000721463,0.));
#2775=CARTESIAN_POINT('',(-17.1712200562712,-23.3990000721463,0.));
#2776=CARTESIAN_POINT('Origin',(0.,-18.,0.));
#2777=CARTESIAN_POINT('Origin',(-24.6,-1.10575807270084,0.));
#2778=CARTESIAN_POINT('',(-25.,-1.10575807270084,10.));
#2779=CARTESIAN_POINT('',(-24.2184173320828,-0.985780293319802,10.));
#2780=CARTESIAN_POINT('Origin',(-24.6,-1.10575807270084,10.));
#2781=CARTESIAN_POINT('',(-24.2184173320828,-0.9857802933198,0.));
#2782=CARTESIAN_POINT('',(-25.,-1.10575807270084,0.));
#2783=CARTESIAN_POINT('Origin',(-17.1712200562712,-23.3990000721463,10.));
#2784=CARTESIAN_POINT('',(-17.1712200562712,-23.3990000721463,10.));
#2785=CARTESIAN_POINT('',(-17.1712200562712,-23.3990000721463,10.));
#2786=CARTESIAN_POINT('',(-17.1712200562712,-23.3990000721463,10.));
#2787=CARTESIAN_POINT('Origin',(-24.6,17.098386676966,10.));
#2788=CARTESIAN_POINT('',(-24.25,16.9047375096556,10.));
#2789=CARTESIAN_POINT('',(-24.25,16.9047375096556,10.));
#2790=CARTESIAN_POINT('',(-25.,17.098386676966,10.));
#2791=CARTESIAN_POINT('Origin',(-24.6,17.098386676966,10.));
#2792=CARTESIAN_POINT('',(-25.,17.098386676966,10.));
#2793=CARTESIAN_POINT('Origin',(-25.,31.8826252796784,0.));
#2794=CARTESIAN_POINT('',(-25.,22.9413126398392,10.));
#2795=CARTESIAN_POINT('',(-25.,-45.,24.5));
#2796=CARTESIAN_POINT('',(-25.,-41.25,39.));
#2797=CARTESIAN_POINT('',(-25.,-41.25,49.));
#2798=CARTESIAN_POINT('',(-25.,-40.,38.2489242262156));
#2799=CARTESIAN_POINT('',(-25.,-41.25,39.));
#2800=CARTESIAN_POINT('',(-25.,-38.75,39.));
#2801=CARTESIAN_POINT('',(-25.,-38.75,39.));
#2802=CARTESIAN_POINT('',(-25.,-38.75,49.));
#2803=CARTESIAN_POINT('',(-25.,18.75,39.));
#2804=CARTESIAN_POINT('',(-25.,18.75,49.));
#2805=CARTESIAN_POINT('',(-25.,18.75,39.));
#2806=CARTESIAN_POINT('Origin',(24.6,17.098386676966,10.));
#2807=CARTESIAN_POINT('',(25.,17.098386676966,10.));
#2808=CARTESIAN_POINT('',(25.,17.098386676966,10.));
#2809=CARTESIAN_POINT('',(24.25,16.9047375096556,10.));
#2810=CARTESIAN_POINT('Origin',(24.6,17.098386676966,10.));
#2811=CARTESIAN_POINT('',(24.25,16.9047375096556,10.));
#2812=CARTESIAN_POINT('Origin',(19.,14.,10.));
#2813=CARTESIAN_POINT('',(19.,20.,10.));
#2814=CARTESIAN_POINT('Origin',(19.,14.,10.));
#2815=CARTESIAN_POINT('',(19.,20.,10.));
#2816=CARTESIAN_POINT('Origin',(-21.,-40.,37.8306209344528));
#2817=CARTESIAN_POINT('',(-19.7705,-40.,38.2));
#2818=CARTESIAN_POINT('Origin',(-21.,-40.,38.2));
#2819=CARTESIAN_POINT('Origin',(-21.,-40.,43.6));
#2820=CARTESIAN_POINT('Origin',(-21.,20.,37.8306209344528));
#2821=CARTESIAN_POINT('',(-19.7705,20.,38.2));
#2822=CARTESIAN_POINT('Origin',(-21.,20.,38.2));
#2823=CARTESIAN_POINT('Origin',(-21.,20.,43.6));
#2824=CARTESIAN_POINT('Origin',(21.,20.,37.8306209344528));
#2825=CARTESIAN_POINT('',(22.2295,20.,38.2));
#2826=CARTESIAN_POINT('Origin',(21.,20.,38.2));
#2827=CARTESIAN_POINT('Origin',(21.,20.,43.6));
#2828=CARTESIAN_POINT('Origin',(21.,-40.,37.8306209344528));
#2829=CARTESIAN_POINT('',(22.2295,-40.,38.2));
#2830=CARTESIAN_POINT('Origin',(21.,-40.,38.2));
#2831=CARTESIAN_POINT('Origin',(21.,-40.,43.6));
#2832=CARTESIAN_POINT('Origin',(25.,-53.2796459181269,0.));
#2833=CARTESIAN_POINT('',(25.,18.75,39.));
#2834=CARTESIAN_POINT('',(25.,18.75,39.));
#2835=CARTESIAN_POINT('',(25.,18.75,49.));
#2836=CARTESIAN_POINT('',(25.,-38.75,39.));
#2837=CARTESIAN_POINT('',(25.,-38.75,49.));
#2838=CARTESIAN_POINT('',(25.,-40.,38.2489242262156));
#2839=CARTESIAN_POINT('',(25.,-38.75,39.));
#2840=CARTESIAN_POINT('',(25.,-41.25,39.));
#2841=CARTESIAN_POINT('',(25.,-41.25,39.));
#2842=CARTESIAN_POINT('',(25.,-41.25,49.));
#2843=CARTESIAN_POINT('',(25.,-45.,24.5));
#2844=CARTESIAN_POINT('',(25.,-19.6398229590635,10.));
#2845=CARTESIAN_POINT('Origin',(25.,-40.,49.));
#2846=CARTESIAN_POINT('Origin',(25.,-40.,39.));
#2847=CARTESIAN_POINT('Origin',(25.,20.,39.));
#2848=CARTESIAN_POINT('Origin',(25.,20.,39.));
#2849=CARTESIAN_POINT('Origin',(25.,20.,49.));
#2850=CARTESIAN_POINT('Origin',(-25.,-40.,39.));
#2851=CARTESIAN_POINT('Origin',(-25.,-40.,39.));
#2852=CARTESIAN_POINT('Origin',(-25.,-40.,49.));
#2853=CARTESIAN_POINT('Origin',(1.45716771982052E-15,21.,33.));
#2854=CARTESIAN_POINT('',(-7.5,21.,33.));
#2855=CARTESIAN_POINT('Origin',(1.45716771982052E-15,21.,33.));
#2856=CARTESIAN_POINT('Origin',(14.,-23.,10.5));
#2857=CARTESIAN_POINT('',(12.5,-23.,10.5));
#2858=CARTESIAN_POINT('Origin',(14.,-23.,10.5));
#2859=CARTESIAN_POINT('',(12.,-23.,10.));
#2860=CARTESIAN_POINT('Origin',(14.,-23.,10.));
#2861=CARTESIAN_POINT('Origin',(-14.,-23.,10.5));
#2862=CARTESIAN_POINT('',(-15.5,-23.,10.5));
#2863=CARTESIAN_POINT('Origin',(-14.,-23.,10.5));
#2864=CARTESIAN_POINT('',(-16.,-23.,10.));
#2865=CARTESIAN_POINT('Origin',(-14.,-23.,10.));
#2866=CARTESIAN_POINT('Origin',(19.,15.,10.5));
#2867=CARTESIAN_POINT('',(17.5,15.,10.5));
#2868=CARTESIAN_POINT('Origin',(19.,15.,10.5));
#2869=CARTESIAN_POINT('',(17.,15.,10.));
#2870=CARTESIAN_POINT('Origin',(19.,15.,10.));
#2871=CARTESIAN_POINT('Origin',(-19.,15.,10.5));
#2872=CARTESIAN_POINT('',(-20.5,15.,10.5));
#2873=CARTESIAN_POINT('Origin',(-19.,15.,10.5));
#2874=CARTESIAN_POINT('',(-21.,15.,10.));
#2875=CARTESIAN_POINT('Origin',(-19.,15.,10.));
#2876=CARTESIAN_POINT('Origin',(15.,-5.,10.5));
#2877=CARTESIAN_POINT('',(12.5,-5.,10.5));
#2878=CARTESIAN_POINT('Origin',(15.,-5.,10.5));
#2879=CARTESIAN_POINT('',(12.,-5.,10.));
#2880=CARTESIAN_POINT('Origin',(15.,-5.,10.));
#2881=CARTESIAN_POINT('Origin',(-15.,-5.,10.5));
#2882=CARTESIAN_POINT('',(-17.5,-5.,10.5));
#2883=CARTESIAN_POINT('Origin',(-15.,-5.,10.5));
#2884=CARTESIAN_POINT('',(-18.,-5.,10.));
#2885=CARTESIAN_POINT('Origin',(-15.,-5.,10.));
#2886=CARTESIAN_POINT('Origin',(-12.44,8.,47.5));
#2887=CARTESIAN_POINT('',(-11.19,8.,42.5));
#2888=CARTESIAN_POINT('Origin',(-12.44,8.,42.5));
#2889=CARTESIAN_POINT('',(-11.19,8.,47.5));
#2890=CARTESIAN_POINT('Origin',(-12.44,8.,47.5));
#2891=CARTESIAN_POINT('Origin',(-12.44,8.,42.5));
#2892=CARTESIAN_POINT('Origin',(12.44,7.99999999999999,47.5));
#2893=CARTESIAN_POINT('',(13.69,7.99999999999999,42.5));
#2894=CARTESIAN_POINT('Origin',(12.44,7.99999999999999,42.5));
#2895=CARTESIAN_POINT('Origin',(12.44,7.99999999999999,42.5));
#2896=CARTESIAN_POINT('Origin',(12.44,7.99999999999999,17.5));
#2897=CARTESIAN_POINT('',(11.19,7.99999999999999,22.5));
#2898=CARTESIAN_POINT('Origin',(12.44,7.99999999999999,22.5));
#2899=CARTESIAN_POINT('',(11.19,7.99999999999999,17.5));
#2900=CARTESIAN_POINT('Origin',(12.44,7.99999999999999,17.5));
#2901=CARTESIAN_POINT('Origin',(12.44,7.99999999999999,22.5));
#2902=CARTESIAN_POINT('Origin',(-12.44,8.,17.5));
#2903=CARTESIAN_POINT('',(-13.69,8.,22.5));
#2904=CARTESIAN_POINT('Origin',(-12.44,8.,22.5));
#2905=CARTESIAN_POINT('',(-13.69,8.,17.5));
#2906=CARTESIAN_POINT('Origin',(-12.44,8.,17.5));
#2907=CARTESIAN_POINT('Origin',(-12.44,8.,22.5));
#2908=CARTESIAN_POINT('Origin',(4.67520221993742E-7,-18.,38.5));
#2909=CARTESIAN_POINT('',(-13.2499995324798,-18.,38.5));
#2910=CARTESIAN_POINT('Origin',(4.67520221993742E-7,-18.,38.5));
#2911=CARTESIAN_POINT('',(-13.2499995324798,-18.,35.5));
#2912=CARTESIAN_POINT('Origin',(4.67520221993742E-7,-18.,35.5));
#2913=CARTESIAN_POINT('Origin',(4.67520221993742E-7,-18.,46.));
#2914=CARTESIAN_POINT('',(14.0000004675202,-18.,46.));
#2915=CARTESIAN_POINT('Origin',(4.67520221993742E-7,-18.,46.));
#2916=CARTESIAN_POINT('Origin',(-25.,20.,49.));
#2917=CARTESIAN_POINT('Origin',(-25.,20.,39.));
#2918=CARTESIAN_POINT('Origin',(-25.,20.,39.));
#2919=CARTESIAN_POINT('Origin',(25.,-40.,39.));
#2920=CARTESIAN_POINT('Origin',(4.67520221993742E-7,-18.,15.5));
#2921=CARTESIAN_POINT('',(13.2500004675202,-18.,15.5));
#2922=CARTESIAN_POINT('Origin',(4.67520221993742E-7,-18.,15.5));
#2923=CARTESIAN_POINT('',(13.2500004675202,-18.,18.5));
#2924=CARTESIAN_POINT('Origin',(4.67520221993742E-7,-18.,18.5));
#2925=CARTESIAN_POINT('Origin',(20.,-45.,25.));
#2926=CARTESIAN_POINT('',(20.,-35.,22.9));
#2927=CARTESIAN_POINT('Origin',(20.,-35.,25.));
#2928=CARTESIAN_POINT('',(20.,-45.,22.9));
#2929=CARTESIAN_POINT('Origin',(20.,-45.,25.));
#2930=CARTESIAN_POINT('Origin',(20.,-35.,25.));
#2931=CARTESIAN_POINT('Origin',(-20.,-45.,25.));
#2932=CARTESIAN_POINT('',(-20.,-35.,22.9));
#2933=CARTESIAN_POINT('Origin',(-20.,-35.,25.));
#2934=CARTESIAN_POINT('',(-20.,-45.,22.9));
#2935=CARTESIAN_POINT('Origin',(-20.,-45.,25.));
#2936=CARTESIAN_POINT('Origin',(-20.,-35.,25.));
#2937=CARTESIAN_POINT('Origin',(-19.,15.,13.));
#2938=CARTESIAN_POINT('',(-20.5,15.,13.));
#2939=CARTESIAN_POINT('Origin',(-19.,15.,13.));
#2940=CARTESIAN_POINT('Origin',(19.,15.,13.));
#2941=CARTESIAN_POINT('',(17.5,15.,13.));
#2942=CARTESIAN_POINT('Origin',(19.,15.,13.));
#2943=CARTESIAN_POINT('Origin',(-14.,-23.,13.));
#2944=CARTESIAN_POINT('',(-15.5,-23.,13.));
#2945=CARTESIAN_POINT('Origin',(-14.,-23.,13.));
#2946=CARTESIAN_POINT('Origin',(14.,-23.,13.));
#2947=CARTESIAN_POINT('',(12.5,-23.,13.));
#2948=CARTESIAN_POINT('Origin',(14.,-23.,13.));
#2949=CARTESIAN_POINT('Origin',(4.67520221993742E-7,-18.,49.));
#2950=CARTESIAN_POINT('',(-10.9999995324798,-18.,15.5));
#2951=CARTESIAN_POINT('Origin',(4.67520221993742E-7,-18.,15.5));
#2952=CARTESIAN_POINT('',(-10.9999995324798,-18.,10.));
#2953=CARTESIAN_POINT('Origin',(4.67520221993742E-7,-18.,10.));
#2954=CARTESIAN_POINT('Origin',(15.,-5.,10.));
#2955=CARTESIAN_POINT('',(12.5,-5.,40.));
#2956=CARTESIAN_POINT('Origin',(15.,-5.,40.));
#2957=CARTESIAN_POINT('Origin',(15.,-5.,40.));
#2958=CARTESIAN_POINT('Origin',(-15.,-5.,10.));
#2959=CARTESIAN_POINT('',(-17.5,-5.,40.));
#2960=CARTESIAN_POINT('Origin',(-15.,-5.,40.));
#2961=CARTESIAN_POINT('Origin',(-15.,-5.,40.));
#2962=CARTESIAN_POINT('Origin',(4.67520221993742E-7,-18.,49.));
#2963=CARTESIAN_POINT('',(-10.9999995324798,-18.,46.));
#2964=CARTESIAN_POINT('Origin',(4.67520221993742E-7,-18.,46.));
#2965=CARTESIAN_POINT('',(-10.9999995324798,-18.,38.5));
#2966=CARTESIAN_POINT('Origin',(4.67520221993742E-7,-18.,38.5));
#2967=CARTESIAN_POINT('Origin',(4.67520221993742E-7,-18.,49.));
#2968=CARTESIAN_POINT('',(-10.9999995324798,-18.,35.5));
#2969=CARTESIAN_POINT('Origin',(4.67520221993742E-7,-18.,35.5));
#2970=CARTESIAN_POINT('',(-10.9999995324798,-18.,18.5));
#2971=CARTESIAN_POINT('Origin',(4.67520221993742E-7,-18.,18.5));
#2972=CARTESIAN_POINT('Origin',(1.73472347597681E-15,25.,33.));
#2973=CARTESIAN_POINT('',(1.73472347597681E-15,21.,39.75));
#2974=CARTESIAN_POINT('Origin',(1.73472347597681E-15,21.,33.));
#2975=CARTESIAN_POINT('Origin',(10.,14.5,49.));
#2976=CARTESIAN_POINT('',(10.,4.00000000000001,17.5));
#2977=CARTESIAN_POINT('',(10.,14.5,17.5));
#2978=CARTESIAN_POINT('',(10.,4.00000000000001,47.5));
#2979=CARTESIAN_POINT('Origin',(-10.,14.5,49.));
#2980=CARTESIAN_POINT('',(-10.,4.00000000000001,47.5));
#2981=CARTESIAN_POINT('',(-10.,14.5,47.5));
#2982=CARTESIAN_POINT('',(-10.,4.00000000000001,17.5));
#2983=CARTESIAN_POINT('',(-10.,4.00000000000001,17.5));
#2984=CARTESIAN_POINT('',(-10.,12.,17.5));
#2985=CARTESIAN_POINT('',(-10.,14.5,17.5));
#2986=CARTESIAN_POINT('',(-10.,12.,47.5));
#2987=CARTESIAN_POINT('Origin',(-30.,-45.,49.));
#2988=CARTESIAN_POINT('Origin',(0.,-18.,10.));
#2989=CARTESIAN_POINT('Origin',(0.,-18.,10.));
#2990=CARTESIAN_POINT('Origin',(19.,20.,10.));
#2991=CARTESIAN_POINT('',(-19.,20.,10.));
#2992=CARTESIAN_POINT('',(19.,20.,10.));
#2993=CARTESIAN_POINT('',(-19.,20.,10.));
#2994=CARTESIAN_POINT('Origin',(-19.,14.,10.));
#2995=CARTESIAN_POINT('Origin',(-19.,14.,10.));
#2996=CARTESIAN_POINT('Origin',(-19.,14.,10.));
#2997=CARTESIAN_POINT('',(-15.75,12.5,10.));
#2998=CARTESIAN_POINT('Origin',(-13.75,12.5,10.));
#2999=CARTESIAN_POINT('',(-15.75,3.50000000000001,10.));
#3000=CARTESIAN_POINT('',(-15.75,14.5,10.));
#3001=CARTESIAN_POINT('',(-13.75,1.50000000000001,10.));
#3002=CARTESIAN_POINT('Origin',(-13.75,3.50000000000001,10.));
#3003=CARTESIAN_POINT('',(13.75,1.50000000000001,10.));
#3004=CARTESIAN_POINT('',(10.,1.50000000000001,10.));
#3005=CARTESIAN_POINT('',(15.75,3.50000000000001,10.));
#3006=CARTESIAN_POINT('Origin',(13.75,3.50000000000001,10.));
#3007=CARTESIAN_POINT('',(15.75,12.5,10.));
#3008=CARTESIAN_POINT('',(15.75,14.5,10.));
#3009=CARTESIAN_POINT('Origin',(13.75,12.5,10.));
#3010=CARTESIAN_POINT('Origin',(10.,1.50000000000001,49.));
#3011=CARTESIAN_POINT('',(-7.5,1.50000000000001,17.5));
#3012=CARTESIAN_POINT('',(-13.75,1.50000000000001,17.5));
#3013=CARTESIAN_POINT('',(15.75,1.50000000000001,17.5));
#3014=CARTESIAN_POINT('',(-7.5,1.50000000000001,47.5));
#3015=CARTESIAN_POINT('',(-7.5,1.50000000000001,47.5));
#3016=CARTESIAN_POINT('',(-13.75,1.50000000000001,47.5));
#3017=CARTESIAN_POINT('',(-15.75,1.50000000000001,47.5));
#3018=CARTESIAN_POINT('',(-13.75,1.50000000000001,49.));
#3019=CARTESIAN_POINT('',(13.75,1.50000000000001,47.5));
#3020=CARTESIAN_POINT('',(7.5,1.50000000000001,17.5));
#3021=CARTESIAN_POINT('',(7.5,1.50000000000001,17.5));
#3022=CARTESIAN_POINT('',(13.75,1.50000000000001,17.5));
#3023=CARTESIAN_POINT('',(15.75,1.50000000000001,17.5));
#3024=CARTESIAN_POINT('',(13.75,1.50000000000001,10.));
#3025=CARTESIAN_POINT('',(-13.75,1.50000000000001,17.5));
#3026=CARTESIAN_POINT('Origin',(14.,-23.,13.));
#3027=CARTESIAN_POINT('Origin',(-14.,-23.,13.));
#3028=CARTESIAN_POINT('Origin',(19.,15.,13.));
#3029=CARTESIAN_POINT('Origin',(-19.,15.,13.));
#3030=CARTESIAN_POINT('Origin',(0.,0.,17.5));
#3031=CARTESIAN_POINT('',(-15.75,3.50000000000001,17.5));
#3032=CARTESIAN_POINT('Origin',(-13.75,3.50000000000001,17.5));
#3033=CARTESIAN_POINT('',(-15.75,12.5,17.5));
#3034=CARTESIAN_POINT('',(-15.75,14.5,17.5));
#3035=CARTESIAN_POINT('Origin',(-13.75,12.5,17.5));
#3036=CARTESIAN_POINT('Origin',(-7.5,12.,17.5));
#3037=CARTESIAN_POINT('Origin',(-7.5,4.00000000000001,17.5));
#3038=CARTESIAN_POINT('Origin',(-15.75,14.5,17.5));
#3039=CARTESIAN_POINT('',(-15.75,3.50000000000001,10.));
#3040=CARTESIAN_POINT('',(-15.75,12.5,17.5));
#3041=CARTESIAN_POINT('Origin',(0.,0.,17.5));
#3042=CARTESIAN_POINT('',(15.75,12.5,17.5));
#3043=CARTESIAN_POINT('Origin',(13.75,12.5,17.5));
#3044=CARTESIAN_POINT('',(15.75,3.50000000000001,17.5));
#3045=CARTESIAN_POINT('',(15.75,14.5,17.5));
#3046=CARTESIAN_POINT('Origin',(13.75,3.50000000000001,17.5));
#3047=CARTESIAN_POINT('Origin',(7.5,4.00000000000001,17.5));
#3048=CARTESIAN_POINT('Origin',(15.75,14.5,17.5));
#3049=CARTESIAN_POINT('',(15.75,12.5,10.));
#3050=CARTESIAN_POINT('',(15.75,3.50000000000001,17.5));
#3051=CARTESIAN_POINT('Origin',(4.67520221993742E-7,-18.,15.5));
#3052=CARTESIAN_POINT('Origin',(4.67520221993742E-7,-18.,18.5));
#3053=CARTESIAN_POINT('Origin',(4.67520221993742E-7,-18.,46.));
#3054=CARTESIAN_POINT('Origin',(4.67520221993742E-7,-18.,38.5));
#3055=CARTESIAN_POINT('Origin',(4.67520221993742E-7,-18.,35.5));
#3056=CARTESIAN_POINT('Origin',(-13.75,3.50000000000001,17.5));
#3057=CARTESIAN_POINT('Origin',(-13.75,12.5,49.));
#3058=CARTESIAN_POINT('Origin',(13.75,12.5,17.5));
#3059=CARTESIAN_POINT('Origin',(13.75,3.50000000000001,49.));
#3060=CARTESIAN_POINT('Origin',(15.75,14.5,47.5));
#3061=CARTESIAN_POINT('',(15.75,12.5,47.5));
#3062=CARTESIAN_POINT('',(15.75,3.50000000000001,49.));
#3063=CARTESIAN_POINT('Origin',(0.,0.,47.5));
#3064=CARTESIAN_POINT('',(-15.75,12.5,47.5));
#3065=CARTESIAN_POINT('Origin',(-13.75,12.5,47.5));
#3066=CARTESIAN_POINT('',(-15.75,3.50000000000001,47.5));
#3067=CARTESIAN_POINT('',(-15.75,14.5,47.5));
#3068=CARTESIAN_POINT('Origin',(-13.75,3.50000000000001,47.5));
#3069=CARTESIAN_POINT('Origin',(-7.5,4.00000000000001,47.5));
#3070=CARTESIAN_POINT('Origin',(-15.75,14.5,47.5));
#3071=CARTESIAN_POINT('',(-15.75,3.50000000000001,47.5));
#3072=CARTESIAN_POINT('',(-15.75,12.5,49.));
#3073=CARTESIAN_POINT('Origin',(13.75,12.5,49.));
#3074=CARTESIAN_POINT('Origin',(13.75,3.50000000000001,47.5));
#3075=CARTESIAN_POINT('Origin',(-13.75,3.50000000000001,49.));
#3076=CARTESIAN_POINT('Origin',(-13.75,12.5,47.5));
#3077=CARTESIAN_POINT('Origin',(-7.5,4.00000000000001,49.));
#3078=CARTESIAN_POINT('Origin',(-7.5,12.,49.));
#3079=CARTESIAN_POINT('Origin',(7.5,4.00000000000001,49.));
#3080=CARTESIAN_POINT('Origin',(1.45716771982052E-15,21.,33.));
#3081=UNCERTAINTY_MEASURE_WITH_UNIT(LENGTH_MEASURE(0.01),#3085,
'DISTANCE_ACCURACY_VALUE',
'Maximum model space distance between geometric entities at asserted c
onnectivities');
#3082=UNCERTAINTY_MEASURE_WITH_UNIT(LENGTH_MEASURE(1.E-6),#3085,
'DISTANCE_ACCURACY_VALUE',
'Maximum model space distance between geometric entities at asserted c
onnectivities');
#3083=(
GEOMETRIC_REPRESENTATION_CONTEXT(3)
GLOBAL_UNCERTAINTY_ASSIGNED_CONTEXT((#3081))
GLOBAL_UNIT_ASSIGNED_CONTEXT((#3085,#3087,#3086))
REPRESENTATION_CONTEXT('','3D')
);
#3084=(
GEOMETRIC_REPRESENTATION_CONTEXT(3)
GLOBAL_UNCERTAINTY_ASSIGNED_CONTEXT((#3082))
GLOBAL_UNIT_ASSIGNED_CONTEXT((#3085,#12,#3086))
REPRESENTATION_CONTEXT('','3D')
);
#3085=(
LENGTH_UNIT()
NAMED_UNIT(*)
SI_UNIT(.MILLI.,.METRE.)
);
#3086=(
NAMED_UNIT(*)
SI_UNIT($,.STERADIAN.)
SOLID_ANGLE_UNIT()
);
#3087=(
NAMED_UNIT(*)
PLANE_ANGLE_UNIT()
SI_UNIT($,.RADIAN.)
);
#3088=SHAPE_DEFINITION_REPRESENTATION(#3089,#3090);
#3089=PRODUCT_DEFINITION_SHAPE('',$,#3092);
#3090=SHAPE_REPRESENTATION('',(#1782),#3083);
#3091=PRODUCT_DEFINITION_CONTEXT('part definition',#3096,'design');
#3092=PRODUCT_DEFINITION('1000-05-326-PlugSocket-Scanco',
'1000-05-326-PlugSocket-Scanco',#3093,#3091);
#3093=PRODUCT_DEFINITION_FORMATION('',$,#3098);
#3094=PRODUCT_RELATED_PRODUCT_CATEGORY('1000-05-326-PlugSocket-Scanco',
'1000-05-326-PlugSocket-Scanco',(#3098));
#3095=APPLICATION_PROTOCOL_DEFINITION('international standard',
'automotive_design',2009,#3096);
#3096=APPLICATION_CONTEXT(
'Core Data for Automotive Mechanical Design Process');
#3097=PRODUCT_CONTEXT('part definition',#3096,'mechanical');
#3098=PRODUCT('1000-05-326-PlugSocket-Scanco',
'1000-05-326-PlugSocket-Scanco',$,(#3097));
#3099=PRESENTATION_STYLE_ASSIGNMENT((#3101));
#3100=PRESENTATION_STYLE_ASSIGNMENT((#3102));
#3101=SURFACE_STYLE_USAGE(.BOTH.,#3103);
#3102=SURFACE_STYLE_USAGE(.BOTH.,#3104);
#3103=SURFACE_SIDE_STYLE($,(#3105));
#3104=SURFACE_SIDE_STYLE($,(#3106));
#3105=SURFACE_STYLE_FILL_AREA(#3107);
#3106=SURFACE_STYLE_FILL_AREA(#3108);
#3107=FILL_AREA_STYLE($,(#3109));
#3108=FILL_AREA_STYLE($,(#3110));
#3109=FILL_AREA_STYLE_COLOUR($,#3111);
#3110=FILL_AREA_STYLE_COLOUR($,#3112);
#3111=COLOUR_RGB('',0.996078431372549,0.996078431372549,1.);
#3112=COLOUR_RGB('',0.792156862745098,0.819607843137255,0.933333333333333);
ENDSEC;
END-ISO-10303-21;
```
