## Supplementary material for "Development of a micro-CT mouse holder for a femur defect mouse model": Drawings and Datasheets: PlugSocket.STEP

```
ISO-10303-21;
HEADER;
FILE_DESCRIPTION (( 'STEP AP214' ),
    '1' );
FILE_NAME ('PlugSocket.STEP',
    '2017-06-19T14:15:29',
    ( '' ),
    ( '' ),
    'SwSTEP 2.0',
    'SolidWorks 2016',
    '' );
FILE_SCHEMA (( 'AUTOMOTIVE_DESIGN' ));
ENDSEC;

DATA;
#1 = DIRECTION ( 'NONE',  ( 0.0000000000000000000, 0.0000000000000000000, -1.000000000000000000 ) ) ;
#2 = DIRECTION ( 'NONE',  ( -0.0000000000000000000, -0.0000000000000000000, 1.000000000000000000 ) ) ;
#3 = ORIENTED_EDGE ( 'NONE', *, *, #2711, .F. ) ;
#4 = VERTEX_POINT ( 'NONE', #1667 ) ;
#5 = CARTESIAN_POINT ( 'NONE',  ( -15.75000000000000400, 14.50000000000000500, 49.00000000000000000 ) ) ;
#6 = AXIS2_PLACEMENT_3D ( 'NONE', #311, #2443, #3088 ) ;
#7 = CARTESIAN_POINT ( 'NONE',  ( 19.00000000000000400, 14.00000000000000000, 0.0000000000000000000 ) ) ;
#8 = ORIENTED_EDGE ( 'NONE', *, *, #2434, .T. ) ;
#9 = EDGE_CURVE ( 'NONE', #3449, #3117, #1468, .T. ) ;
#10 = VECTOR ( 'NONE', #2851, 1000.000000000000000 ) ;
#11 = DIRECTION ( 'NONE',  ( 0.0000000000000000000, 0.0000000000000000000, -1.000000000000000000 ) ) ;
#12 = ORIENTED_EDGE ( 'NONE', *, *, #3572, .F. ) ;
#13 = FACE_OUTER_BOUND ( 'NONE', #3083, .T. ) ;
#14 = DIRECTION ( 'NONE',  ( 1.000000000000000000, 0.0000000000000000000, 0.0000000000000000000 ) ) ;
#15 = EDGE_CURVE ( 'NONE', #2054, #3117, #355, .T. ) ;
#16 = ORIENTED_EDGE ( 'NONE', *, *, #1655, .F. ) ;
#17 = CONICAL_SURFACE ( 'NONE', #1328, 1.249999999999997600, 1.029744258676652800 ) ;
#18 = DIRECTION ( 'NONE',  ( -1.000000000000000000, 6.938893903907229600E-017, -0.0000000000000000000 ) ) ;
#19 = VERTEX_POINT ( 'NONE', #134 ) ;
#20 = LINE ( 'NONE', #3050, #3440 ) ;
#21 = AXIS2_PLACEMENT_3D ( 'NONE', #500, #1159, #800 ) ;
#22 = DIRECTION ( 'NONE',  ( 1.000000000000000000, 0.0000000000000000000, 0.0000000000000000000 ) ) ;
#23 = ORIENTED_EDGE ( 'NONE', *, *, #2763, .T. ) ;
#24 = DIRECTION ( 'NONE',  ( 0.0000000000000000000, 0.0000000000000000000, 1.000000000000000000 ) ) ;
#25 = LINE ( 'NONE', #3500, #1897 ) ;
#26 = ORIENTED_EDGE ( 'NONE', *, *, #1853, .T. ) ;
#27 = AXIS2_PLACEMENT_3D ( 'NONE', #964, #2512, #2460 ) ;
#28 = DIRECTION ( 'NONE',  ( -1.000000000000000000, 0.0000000000000000000, 0.0000000000000000000 ) ) ;
#29 = LINE ( 'NONE', #225, #452 ) ;
#30 = ORIENTED_EDGE ( 'NONE', *, *, #245, .T. ) ;
#31 = DIRECTION ( 'NONE',  ( -0.0000000000000000000, -0.0000000000000000000, -1.000000000000000000 ) ) ;
#32 = EDGE_CURVE ( 'NONE', #668, #755, #2738, .T. ) ;
#33 = VECTOR ( 'NONE', #2919, 1000.000000000000000 ) ;
#34 = DIRECTION ( 'NONE',  ( 0.0000000000000000000, 0.0000000000000000000, -1.000000000000000000 ) ) ;
#35 = ORIENTED_EDGE ( 'NONE', *, *, #2203, .F. ) ;
#36 = DIRECTION ( 'NONE',  ( -0.0000000000000000000, -0.0000000000000000000, 1.000000000000000000 ) ) ;
#37 = FACE_OUTER_BOUND ( 'NONE', #855, .T. ) ;
#38 = DIRECTION ( 'NONE',  ( 1.000000000000000000, 0.0000000000000000000, 0.0000000000000000000 ) ) ;
#39 = EDGE_CURVE ( 'NONE', #828, #1143, #1120, .T. ) ;
#40 = VERTEX_POINT ( 'NONE', #2033 ) ;
#41 = CARTESIAN_POINT ( 'NONE',  ( 7.500000000000000000, 1.500000000000006700, 47.50000000000000000 ) ) ;
#42 = ORIENTED_EDGE ( 'NONE', *, *, #3109, .F. ) ;
#43 = AXIS2_PLACEMENT_3D ( 'NONE', #3272, #2125, #2073 ) ;
#44 = ORIENTED_EDGE ( 'NONE', *, *, #87, .T. ) ;
#45 = DIRECTION ( 'NONE',  ( 1.000000000000000000, 0.0000000000000000000, 0.0000000000000000000 ) ) ;
#46 = ORIENTED_EDGE ( 'NONE', *, *, #408, .F. ) ;
#47 = DIRECTION ( 'NONE',  ( -1.000000000000000000, 0.0000000000000000000, 0.0000000000000000000 ) ) ;
#48 = AXIS2_PLACEMENT_3D ( 'NONE', #3102, #3657, #22 ) ;
#49 = DIRECTION ( 'NONE',  ( 1.000000000000000000, 0.0000000000000000000, 0.0000000000000000000 ) ) ;
#50 = EDGE_LOOP ( 'NONE', ( #3556, #287, #3866, #2679 ) ) ;
#51 = CARTESIAN_POINT ( 'NONE',  ( -30.00000000000000000, -45.00000000000000000, 0.0000000000000000000 ) ) ;
#52 = EDGE_CURVE ( 'NONE', #1132, #3587, #2974, .T. ) ;
#53 = LINE ( 'NONE', #1823, #3141 ) ;
#54 = CARTESIAN_POINT ( 'NONE',  ( 13.99999999999999800, -22.99999999999999300, 10.50000000000001400 ) ) ;
#55 = CARTESIAN_POINT ( 'NONE',  ( -13.75000000000000400, 12.50000000000000700, 49.00000000000000000 ) ) ;
#56 = ORIENTED_EDGE ( 'NONE', *, *, #309, .T. ) ;
#57 = DIRECTION ( 'NONE',  ( -0.0000000000000000000, -0.0000000000000000000, -1.000000000000000000 ) ) ;
#58 = DIRECTION ( 'NONE',  ( 1.000000000000000000, 0.0000000000000000000, 0.0000000000000000000 ) ) ;
#59 = CIRCLE ( 'NONE', #2267, 2.099999999999997900 ) ;
#60 = EDGE_CURVE ( 'NONE', #3482, #852, #492, .T. ) ;
#61 = ORIENTED_EDGE ( 'NONE', *, *, #2941, .F. ) ;
#62 = DIRECTION ( 'NONE',  ( 0.0000000000000000000, 0.0000000000000000000, 1.000000000000000000 ) ) ;
#63 = LINE ( 'NONE', #1587, #2347 ) ;
#64 = CARTESIAN_POINT ( 'NONE',  ( -14.00000000000000200, -22.99999999999999300, 9.999999999999996400 ) ) ;
#65 = ORIENTED_EDGE ( 'NONE', *, *, #1252, .T. ) ;
#66 = ADVANCED_FACE ( 'NONE', ( #2217 ), #689, .F. ) ;
#67 = FACE_OUTER_BOUND ( 'NONE', #1963, .T. ) ;
#68 = DIRECTION ( 'NONE',  ( 0.0000000000000000000, 0.0000000000000000000, -1.000000000000000000 ) ) ;
#69 = EDGE_CURVE ( 'NONE', #274, #2648, #3631, .T. ) ;
#70 = DIRECTION ( 'NONE',  ( 1.000000000000000000, 0.0000000000000000000, 0.0000000000000000000 ) ) ;
#71 = CIRCLE ( 'NONE', #2043, 3.000000000000004400 ) ;
#72 = FACE_OUTER_BOUND ( 'NONE', #997, .T. ) ;
#73 = DIRECTION ( 'NONE',  ( -1.000000000000000000, 0.0000000000000000000, 0.0000000000000000000 ) ) ;
#74 = DIRECTION ( 'NONE',  ( 0.0000000000000000000, 0.0000000000000000000, -1.000000000000000000 ) ) ;
#75 = VERTEX_POINT ( 'NONE', #3530 ) ;
#76 = LINE ( 'NONE', #1182, #2179 ) ;
#77 = AXIS2_PLACEMENT_3D ( 'NONE', #1140, #2998, #1504 ) ;
#78 = CYLINDRICAL_SURFACE ( 'NONE', #3002, 1.249999999999997600 ) ;
#79 = CARTESIAN_POINT ( 'NONE',  ( 13.25000046752022300, -17.99999999999999300, 15.49999999999999500 ) ) ;
#80 = ORIENTED_EDGE ( 'NONE', *, *, #2451, .F. ) ;
#81 = DIRECTION ( 'NONE',  ( 1.000000000000000000, 0.0000000000000000000, -0.0000000000000000000 ) ) ;
#82 = AXIS2_PLACEMENT_3D ( 'NONE', #1539, #2748, #3035 ) ;
#83 = EDGE_LOOP ( 'NONE', ( #3833, #2760, #302, #293 ) ) ;
#84 = CARTESIAN_POINT ( 'NONE',  ( 26.24999999999999300, -39.99999999999999300, 39.00000000000000000 ) ) ;
#85 = DIRECTION ( 'NONE',  ( -0.0000000000000000000, -0.0000000000000000000, 1.000000000000000000 ) ) ;
#86 = ORIENTED_EDGE ( 'NONE', *, *, #1090, .T. ) ;
#87 = EDGE_CURVE ( 'NONE', #365, #40, #3441, .T. ) ;
#88 = CIRCLE ( 'NONE', #3131, 1.249999999999988900 ) ;
#89 = EDGE_LOOP ( 'NONE', ( #2993, #2247, #315, #3014 ) ) ;
#90 = ORIENTED_EDGE ( 'NONE', *, *, #1953, .F. ) ;
#91 = CARTESIAN_POINT ( 'NONE',  ( 15.74999999999999600, 12.50000000000000700, 49.00000000000000000 ) ) ;
#92 = DIRECTION ( 'NONE',  ( -0.0000000000000000000, -1.000000000000000000, -0.0000000000000000000 ) ) ;
#93 = CARTESIAN_POINT ( 'NONE',  ( 4.675202219937418600E-007, -17.99999999999999300, 15.49999999999999500 ) ) ;
#94 = EDGE_LOOP ( 'NONE', ( #8, #128 ) ) ;
#95 = AXIS2_PLACEMENT_3D ( 'NONE', #291, #2433, #3620 ) ;
#96 = CARTESIAN_POINT ( 'NONE',  ( -7.499999999999998200, 21.00000000000000000, 33.00000000000000000 ) ) ;
#97 = VERTEX_POINT ( 'NONE', #1448 ) ;
#98 = ORIENTED_EDGE ( 'NONE', *, *, #2518, .F. ) ;
#99 = AXIS2_PLACEMENT_3D ( 'NONE', #1186, #3016, #914 ) ;
#100 = PLANE ( 'NONE',  #1995 ) ;
#101 = DIRECTION ( 'NONE',  ( 0.0000000000000000000, 0.0000000000000000000, -1.000000000000000000 ) ) ;
#102 = FACE_BOUND ( 'NONE', #1981, .T. ) ;
#103 = ADVANCED_FACE ( 'NONE', ( #1415 ), #3495, .F. ) ;
#104 = EDGE_CURVE ( 'NONE', #2464, #3127, #1364, .T. ) ;
#105 = ORIENTED_EDGE ( 'NONE', *, *, #2941, .T. ) ;
#106 = CIRCLE ( 'NONE', #3081, 1.500000000000001300 ) ;
#107 = ORIENTED_EDGE ( 'NONE', *, *, #3930, .F. ) ;
#108 = CIRCLE ( 'NONE', #505, 1.249999999999997600 ) ;
#109 = EDGE_CURVE ( 'NONE', #3336, #181, #544, .T. ) ;
#110 = DIRECTION ( 'NONE',  ( 0.8571673007021116700, 1.049727191138617800E-016, -0.5150380749100552700 ) ) ;
#111 = EDGE_LOOP ( 'NONE', ( #3720, #2293, #376, #3181 ) ) ;
#112 = CARTESIAN_POINT ( 'NONE',  ( 13.74999999999999500, 14.50000000000000500, 47.50000000000000000 ) ) ;
#113 = LINE ( 'NONE', #554, #3244 ) ;
#114 = DIRECTION ( 'NONE',  ( 1.000000000000000000, 0.0000000000000000000, 0.0000000000000000000 ) ) ;
#115 = LINE ( 'NONE', #916, #1068 ) ;
#116 = ORIENTED_EDGE ( 'NONE', *, *, #2060, .T. ) ;
#117 = CARTESIAN_POINT ( 'NONE',  ( 15.74999999999999600, 3.500000000000008400, 49.00000000000000000 ) ) ;
#118 = VECTOR ( 'NONE', #1125, 1000.000000000000000 ) ;
#119 = ORIENTED_EDGE ( 'NONE', *, *, #675, .T. ) ;
#120 = CARTESIAN_POINT ( 'NONE',  ( 12.43999999999999800, 7.999999999999989300, 47.50000000000000000 ) ) ;
#121 = CYLINDRICAL_SURFACE ( 'NONE', #1643, 17.99999999999793900 ) ;
#122 = EDGE_LOOP ( 'NONE', ( #3198, #2275, #367, #1734 ) ) ;
#123 = ADVANCED_FACE ( 'NONE', ( #2178 ), #2828, .F. ) ;
#124 = DIRECTION ( 'NONE',  ( 0.0000000000000000000, 0.0000000000000000000, -1.000000000000000000 ) ) ;
#125 = AXIS2_PLACEMENT_3D ( 'NONE', #3456, #1982, #138 ) ;
#126 = CARTESIAN_POINT ( 'NONE',  ( 24.99999999999999300, -39.99999999999999300, 39.00000000000000000 ) ) ;
#127 = DIRECTION ( 'NONE',  ( 1.000000000000000000, 0.0000000000000000000, 0.0000000000000000000 ) ) ;
#128 = ORIENTED_EDGE ( 'NONE', *, *, #1333, .T. ) ;
#129 = PLANE ( 'NONE',  #605 ) ;
#130 = CONICAL_SURFACE ( 'NONE', #1675, 2.099999999999997900, 1.029744258676654100 ) ;
#131 = CARTESIAN_POINT ( 'NONE',  ( -13.75000000000000000, 3.500000000000008400, 9.999999999999996400 ) ) ;
#132 = ORIENTED_EDGE ( 'NONE', *, *, #772, .F. ) ;
#133 = DIRECTION ( 'NONE',  ( 0.7071067811865517900, 8.659560562354985900E-017, -0.7071067811865432400 ) ) ;
#134 = CARTESIAN_POINT ( 'NONE',  ( -13.69000000000000300, 8.000000000000000000, 42.50000000000000000 ) ) ;
#135 = EDGE_CURVE ( 'NONE', #3924, #264, #3723, .T. ) ;
#136 = VERTEX_POINT ( 'NONE', #3231 ) ;
#137 = DIRECTION ( 'NONE',  ( -1.000000000000000000, 1.040834085586084100E-015, 0.0000000000000000000 ) ) ;
#138 = DIRECTION ( 'NONE',  ( 1.000000000000000000, 0.0000000000000000000, 0.0000000000000000000 ) ) ;
#139 = ORIENTED_EDGE ( 'NONE', *, *, #3516, .F. ) ;
#140 = CARTESIAN_POINT ( 'NONE',  ( -24.99999999999999600, 20.00000000000000000, 39.00000000000000000 ) ) ;
#141 = DIRECTION ( 'NONE',  ( -0.0000000000000000000, -0.0000000000000000000, 1.000000000000000000 ) ) ;
#142 = CARTESIAN_POINT ( 'NONE',  ( 13.69000000000000000, 7.999999999999989300, 22.49999999999999600 ) ) ;
#143 = EDGE_CURVE ( 'NONE', #3027, #1791, #1895, .T. ) ;
#144 = VERTEX_POINT ( 'NONE', #1406 ) ;
#145 = ADVANCED_FACE ( 'NONE', ( #2877 ), #1261, .F. ) ;
#146 = PLANE ( 'NONE',  #3916 ) ;
#147 = CARTESIAN_POINT ( 'NONE',  ( 19.99999999999999600, -45.00000000000000000, 25.00000000000000000 ) ) ;
#148 = VERTEX_POINT ( 'NONE', #1437 ) ;
#149 = AXIS2_PLACEMENT_3D ( 'NONE', #2046, #2650, #3245 ) ;
#150 = DIRECTION ( 'NONE',  ( 0.0000000000000000000, 0.0000000000000000000, 1.000000000000000000 ) ) ;
#151 = VECTOR ( 'NONE', #2803, 1000.000000000000100 ) ;
#152 = DIRECTION ( 'NONE',  ( 1.000000000000000000, 0.0000000000000000000, 0.0000000000000000000 ) ) ;
#153 = VERTEX_POINT ( 'NONE', #3315 ) ;
#154 = DIRECTION ( 'NONE',  ( 1.000000000000000000, 0.0000000000000000000, 0.0000000000000000000 ) ) ;
#155 = CYLINDRICAL_SURFACE ( 'NONE', #1324, 2.000000000000000000 ) ;
#156 = AXIS2_PLACEMENT_3D ( 'NONE', #3135, #1295, #2194 ) ;
#157 = DIRECTION ( 'NONE',  ( -0.0000000000000000000, -0.0000000000000000000, 1.000000000000000000 ) ) ;
#158 = ORIENTED_EDGE ( 'NONE', *, *, #3313, .F. ) ;
#159 = VECTOR ( 'NONE', #3480, 1000.000000000000000 ) ;
#160 = DIRECTION ( 'NONE',  ( 0.0000000000000000000, -1.000000000000000000, -0.0000000000000000000 ) ) ;
#161 = EDGE_CURVE ( 'NONE', #471, #3466, #450, .T. ) ;
#162 = ORIENTED_EDGE ( 'NONE', *, *, #2737, .T. ) ;
#163 = CIRCLE ( 'NONE', #2424, 13.25000000000000200 ) ;
#164 = FACE_OUTER_BOUND ( 'NONE', #3462, .T. ) ;
#165 = ADVANCED_FACE ( 'NONE', ( #3680 ), #3298, .F. ) ;
#166 = CIRCLE ( 'NONE', #2022, 13.25000000000000200 ) ;
#167 = ORIENTED_EDGE ( 'NONE', *, *, #931, .T. ) ;
#168 = DIRECTION ( 'NONE',  ( 0.0000000000000000000, 0.0000000000000000000, -1.000000000000000000 ) ) ;
#169 = LINE ( 'NONE', #2068, #2977 ) ;
#170 = CARTESIAN_POINT ( 'NONE',  ( -13.99999953247977800, -17.99999999999999300, 49.00000000000000000 ) ) ;
#171 = VECTOR ( 'NONE', #1588, 1000.000000000000000 ) ;
#172 = ORIENTED_EDGE ( 'NONE', *, *, #2466, .T. ) ;
#173 = AXIS2_PLACEMENT_3D ( 'NONE', #1260, #632, #1223 ) ;
#174 = LINE ( 'NONE', #179, #456 ) ;
#175 = DIRECTION ( 'NONE',  ( -0.0000000000000000000, -0.0000000000000000000, 1.000000000000000000 ) ) ;
#176 = ORIENTED_EDGE ( 'NONE', *, *, #262, .F. ) ;
#177 = AXIS2_PLACEMENT_3D ( 'NONE', #1232, #3609, #314 ) ;
#178 = ORIENTED_EDGE ( 'NONE', *, *, #3773, .T. ) ;
#179 = CARTESIAN_POINT ( 'NONE',  ( -12.50000000000000500, -5.000000000000000000, 39.99999999999999300 ) ) ;
#180 = CARTESIAN_POINT ( 'NONE',  ( -15.00000000000000200, -5.000000000000000000, 9.999999999999996400 ) ) ;
#181 = VERTEX_POINT ( 'NONE', #2114 ) ;
#182 = EDGE_CURVE ( 'NONE', #2923, #571, #788, .T. ) ;
#183 = STYLED_ITEM ( 'NONE', ( #1592 ), #2233 ) ;
#184 = ADVANCED_FACE ( 'NONE', ( #3918 ), #1213, .F. ) ;
#185 = CARTESIAN_POINT ( 'NONE',  ( -19.99999999999999600, -45.00000000000000000, 22.90000000000000200 ) ) ;
#186 = CARTESIAN_POINT ( 'NONE',  ( -19.99999999999999600, -45.00000000000000000, 25.00000000000000000 ) ) ;
#187 = ORIENTED_EDGE ( 'NONE', *, *, #2478, .T. ) ;
#188 = CARTESIAN_POINT ( 'NONE',  ( 14.99999999999999800, -5.000000000000000000, 9.999999999999996400 ) ) ;
#189 = EDGE_CURVE ( 'NONE', #2833, #2464, #1313, .T. ) ;
#190 = ORIENTED_EDGE ( 'NONE', *, *, #1237, .T. ) ;
#191 = DIRECTION ( 'NONE',  ( -0.0000000000000000000, -0.0000000000000000000, 1.000000000000000000 ) ) ;
#192 = DIRECTION ( 'NONE',  ( 0.0000000000000000000, 0.0000000000000000000, -1.000000000000000000 ) ) ;
#193 = VERTEX_POINT ( 'NONE', #3570 ) ;
#194 = SURFACE_SIDE_STYLE ('',( #1768 ) ) ;
#195 = CARTESIAN_POINT ( 'NONE',  ( -17.17122005627117800, -23.39900007214634000, 9.999999999999996400 ) ) ;
#196 = AXIS2_PLACEMENT_3D ( 'NONE', #254, #1494, #1510 ) ;
#197 = VERTEX_POINT ( 'NONE', #3601 ) ;
#198 = CARTESIAN_POINT ( 'NONE',  ( 4.675202219937418600E-007, -17.99999999999999300, 38.50000000000001400 ) ) ;
#199 = EDGE_LOOP ( 'NONE', ( #3566, #901, #295, #2965, #1183, #3490, #766, #1567, #12, #614 ) ) ;
#200 = DIRECTION ( 'NONE',  ( 1.000000000000000000, 0.0000000000000000000, 0.0000000000000000000 ) ) ;
#201 = CIRCLE ( 'NONE', #962, 7.500000000000000000 ) ;
#202 = AXIS2_PLACEMENT_3D ( 'NONE', #2145, #310, #2749 ) ;
#203 = ORIENTED_EDGE ( 'NONE', *, *, #881, .T. ) ;
#204 = ADVANCED_FACE ( 'NONE', ( #3397 ), #1465, .F. ) ;
#205 = FACE_OUTER_BOUND ( 'NONE', #2302, .T. ) ;
#206 = CARTESIAN_POINT ( 'NONE',  ( -24.99999999999999600, -39.99999999999999300, 49.00000000000000000 ) ) ;
#207 = PLANE ( 'NONE',  #2106 ) ;
#208 = ORIENTED_EDGE ( 'NONE', *, *, #3361, .T. ) ;
#209 = AXIS2_PLACEMENT_3D ( 'NONE', #3665, #3731, #1602 ) ;
#210 = DIRECTION ( 'NONE',  ( 0.0000000000000000000, -0.0000000000000000000, -1.000000000000000000 ) ) ;
#211 = FACE_BOUND ( 'NONE', #2635, .T. ) ;
#212 = DIRECTION ( 'NONE',  ( 0.0000000000000000000, 0.0000000000000000000, -1.000000000000000000 ) ) ;
#213 = ORIENTED_EDGE ( 'NONE', *, *, #362, .T. ) ;
#214 = CARTESIAN_POINT ( 'NONE',  ( -13.68999999999999800, 8.000000000000000000, 17.49999999999999600 ) ) ;
#215 = VECTOR ( 'NONE', #3846, 1000.000000000000000 ) ;
#216 = EDGE_CURVE ( 'NONE', #542, #668, #1521, .T. ) ;
#217 = DIRECTION ( 'NONE',  ( -0.0000000000000000000, -0.0000000000000000000, 1.000000000000000000 ) ) ;
#218 = ORIENTED_EDGE ( 'NONE', *, *, #1685, .T. ) ;
#219 = CONICAL_SURFACE ( 'NONE', #3865, 1.499999999999996200, 0.7853981633974566100 ) ;
#220 = DIRECTION ( 'NONE',  ( -1.334402673828313300E-016, -1.000000000000000000, 0.0000000000000000000 ) ) ;
#221 = ORIENTED_EDGE ( 'NONE', *, *, #223, .T. ) ;
#222 = CONICAL_SURFACE ( 'NONE', #1967, 2.099999999999997900, 1.029744258676654100 ) ;
#223 = EDGE_CURVE ( 'NONE', #668, #1349, #1756, .T. ) ;
#224 = DIRECTION ( 'NONE',  ( 1.000000000000000000, 0.0000000000000000000, 0.0000000000000000000 ) ) ;
#225 = CARTESIAN_POINT ( 'NONE',  ( 10.00000000000000200, 14.50000000000000700, 17.49999999999999600 ) ) ;
#226 = VERTEX_POINT ( 'NONE', #2091 ) ;
#227 = ADVANCED_FACE ( 'NONE', ( #3019 ), #1517, .F. ) ;
#228 = DIRECTION ( 'NONE',  ( 0.0000000000000000000, 0.0000000000000000000, 1.000000000000000000 ) ) ;
#229 = ORIENTED_EDGE ( 'NONE', *, *, #3254, .T. ) ;
#230 = AXIS2_PLACEMENT_3D ( 'NONE', #2628, #1373, #1688 ) ;
#231 = CARTESIAN_POINT ( 'NONE',  ( -13.74999999999999800, 14.50000000000000500, 17.49999999999999600 ) ) ;
#232 = DIRECTION ( 'NONE',  ( -1.000000000000000000, 0.0000000000000000000, 0.0000000000000000000 ) ) ;
#233 = CYLINDRICAL_SURFACE ( 'NONE', #3738, 14.00000000000000000 ) ;
#234 = ORIENTED_EDGE ( 'NONE', *, *, #3443, .F. ) ;
#235 =( NAMED_UNIT ( * ) PLANE_ANGLE_UNIT ( ) SI_UNIT ( $, .RADIAN. ) );
#236 = AXIS2_PLACEMENT_3D ( 'NONE', #131, #3504, #1730 ) ;
#237 = EDGE_LOOP ( 'NONE', ( #3799, #16 ) ) ;
#238 = DIRECTION ( 'NONE',  ( 0.0000000000000000000, 0.0000000000000000000, -1.000000000000000000 ) ) ;
#239 = CARTESIAN_POINT ( 'NONE',  ( 17.49999999999999600, -5.000000000000000000, 39.99999999999999300 ) ) ;
#240 = CARTESIAN_POINT ( 'NONE',  ( -24.99999999999999600, 20.00000000000000000, 0.0000000000000000000 ) ) ;
#241 = EDGE_CURVE ( 'NONE', #1059, #3931, #2080, .T. ) ;
#242 = EDGE_LOOP ( 'NONE', ( #3595, #3895, #2290, #1527 ) ) ;
#243 = CARTESIAN_POINT ( 'NONE',  ( -17.49999999999999600, -5.000000000000000000, 39.99999999999999300 ) ) ;
#244 = ORIENTED_EDGE ( 'NONE', *, *, #2203, .T. ) ;
#245 = EDGE_CURVE ( 'NONE', #911, #468, #3392, .T. ) ;
#246 = ORIENTED_EDGE ( 'NONE', *, *, #548, .F. ) ;
#247 = ADVANCED_FACE ( 'NONE', ( #2266 ), #2495, .F. ) ;
#248 = DIRECTION ( 'NONE',  ( 0.0000000000000000000, 0.0000000000000000000, -1.000000000000000000 ) ) ;
#249 = CIRCLE ( 'NONE', #1241, 1.500000000000003100 ) ;
#250 = AXIS2_PLACEMENT_3D ( 'NONE', #1464, #1746, #485 ) ;
#251 = ORIENTED_EDGE ( 'NONE', *, *, #2511, .F. ) ;
#252 = LINE ( 'NONE', #3142, #1247 ) ;
#253 = DIRECTION ( 'NONE',  ( -0.0000000000000000000, -1.000000000000000000, -0.0000000000000000000 ) ) ;
#254 = CARTESIAN_POINT ( 'NONE',  ( 13.75000000000000000, 12.50000000000000700, 17.49999999999999600 ) ) ;
#255 = ORIENTED_EDGE ( 'NONE', *, *, #696, .T. ) ;
#256 = CYLINDRICAL_SURFACE ( 'NONE', #373, 2.000000000000000000 ) ;
#257 = AXIS2_PLACEMENT_3D ( 'NONE', #3063, #1594, #47 ) ;
#258 = VERTEX_POINT ( 'NONE', #2992 ) ;
#259 = DIRECTION ( 'NONE',  ( -0.0000000000000000000, -0.0000000000000000000, -1.000000000000000000 ) ) ;
#260 = CYLINDRICAL_SURFACE ( 'NONE', #1496, 2.000000000000000000 ) ;
#261 = DIRECTION ( 'NONE',  ( 1.000000000000000000, -2.753529326947312900E-017, 0.0000000000000000000 ) ) ;
#262 = EDGE_CURVE ( 'NONE', #1224, #3373, #1562, .T. ) ;
#263 = VECTOR ( 'NONE', #2485, 1000.000000000000000 ) ;
#264 = VERTEX_POINT ( 'NONE', #1483 ) ;
#265 = DIRECTION ( 'NONE',  ( -0.0000000000000000000, -0.0000000000000000000, -1.000000000000000000 ) ) ;
#266 = CYLINDRICAL_SURFACE ( 'NONE', #3533, 2.499999999999996900 ) ;
#267 = FACE_BOUND ( 'NONE', #2346, .T. ) ;
#268 = ADVANCED_FACE ( 'NONE', ( #1168 ), #3818, .F. ) ;
#269 = LINE ( 'NONE', #469, #1937 ) ;
#270 = DIRECTION ( 'NONE',  ( -0.9539566697929525700, 0.2999444484526089800, 0.0000000000000000000 ) ) ;
#271 = EDGE_CURVE ( 'NONE', #755, #258, #1705, .T. ) ;
#272 = VECTOR ( 'NONE', #3535, 1000.000000000000000 ) ;
#273 = CARTESIAN_POINT ( 'NONE',  ( -23.75000000000000000, 20.00000000000000000, 39.00000000000000000 ) ) ;
#274 = VERTEX_POINT ( 'NONE', #3092 ) ;
#275 = VERTEX_POINT ( 'NONE', #41 ) ;
#276 = EDGE_CURVE ( 'NONE', #798, #2793, #2452, .T. ) ;
#277 = PLANE ( 'NONE',  #991 ) ;
#278 = DIRECTION ( 'NONE',  ( 6.938893903907229600E-017, 1.000000000000000000, 0.0000000000000000000 ) ) ;
#279 = ORIENTED_EDGE ( 'NONE', *, *, #756, .F. ) ;
#280 = CARTESIAN_POINT ( 'NONE',  ( 16.99999999999997200, 15.00000000000000000, 9.999999999999996400 ) ) ;
#281 = AXIS2_PLACEMENT_3D ( 'NONE', #2698, #3594, #1792 ) ;
#282 = VERTEX_POINT ( 'NONE', #3913 ) ;
#283 = DIRECTION ( 'NONE',  ( 1.000000000000000000, 0.0000000000000000000, 0.0000000000000000000 ) ) ;
#284 = EDGE_LOOP ( 'NONE', ( #1492, #2493 ) ) ;
#285 = ADVANCED_FACE ( 'NONE', ( #2549 ), #928, .F. ) ;
#286 = AXIS2_PLACEMENT_3D ( 'NONE', #2184, #1268, #3405 ) ;
#287 = ORIENTED_EDGE ( 'NONE', *, *, #1971, .F. ) ;
#288 = CARTESIAN_POINT ( 'NONE',  ( 30.00000000000000000, 20.00000000000000000, 49.00000000000000000 ) ) ;
#289 = EDGE_CURVE ( 'NONE', #1919, #2861, #115, .T. ) ;
#290 = ORIENTED_EDGE ( 'NONE', *, *, #2387, .T. ) ;
#291 = CARTESIAN_POINT ( 'NONE',  ( -19.99999999999999600, -34.99999999999999300, 25.00000000000000000 ) ) ;
#292 = DIRECTION ( 'NONE',  ( 1.000000000000000000, 0.0000000000000000000, 0.0000000000000000000 ) ) ;
#293 = ORIENTED_EDGE ( 'NONE', *, *, #378, .T. ) ;
#294 = FACE_OUTER_BOUND ( 'NONE', #284, .T. ) ;
#295 = ORIENTED_EDGE ( 'NONE', *, *, #1083, .F. ) ;
#296 = DIRECTION ( 'NONE',  ( -1.000000000000000000, 0.0000000000000000000, 0.0000000000000000000 ) ) ;
#297 = VECTOR ( 'NONE', #1538, 1000.000000000000000 ) ;
#298 = EDGE_LOOP ( 'NONE', ( #35, #3435 ) ) ;
#299 = CARTESIAN_POINT ( 'NONE',  ( 10.00000000000000000, 1.500000000000008200, 49.00000000000000000 ) ) ;
#300 = CIRCLE ( 'NONE', #3815, 2.000000000000000000 ) ;
#301 = CARTESIAN_POINT ( 'NONE',  ( 4.675202219937418600E-007, -17.99999999999999300, 35.50000000000001400 ) ) ;
#302 = ORIENTED_EDGE ( 'NONE', *, *, #3463, .T. ) ;
#303 = AXIS2_PLACEMENT_3D ( 'NONE', #2523, #3719, #1339 ) ;
#304 = LINE ( 'NONE', #659, #927 ) ;
#305 = VECTOR ( 'NONE', #2061, 1000.000000000000000 ) ;
#306 = FACE_BOUND ( 'NONE', #2914, .T. ) ;
#307 = LINE ( 'NONE', #667, #171 ) ;
#308 = DIRECTION ( 'NONE',  ( 0.2999444484526089800, -0.9539566697929524600, -0.0000000000000000000 ) ) ;
#309 = EDGE_CURVE ( 'NONE', #2400, #19, #3914, .T. ) ;
#310 = DIRECTION ( 'NONE',  ( -0.0000000000000000000, -0.0000000000000000000, 1.000000000000000000 ) ) ;
#311 = CARTESIAN_POINT ( 'NONE',  ( 19.99999999999999600, -45.00000000000000000, 25.00000000000000000 ) ) ;
#312 = VERTEX_POINT ( 'NONE', #3042 ) ;
#313 = LINE ( 'NONE', #875, #1765 ) ;
#314 = DIRECTION ( 'NONE',  ( 1.000000000000000000, 0.0000000000000000000, 0.0000000000000000000 ) ) ;
#315 = ORIENTED_EDGE ( 'NONE', *, *, #567, .F. ) ;
#316 = CARTESIAN_POINT ( 'NONE',  ( -10.99999953247977700, -17.99999999999999300, 49.00000000000000000 ) ) ;
#317 = EDGE_CURVE ( 'NONE', #1610, #3060, #2406, .T. ) ;
#318 = DIRECTION ( 'NONE',  ( -1.000000000000000000, 0.0000000000000000000, 0.0000000000000000000 ) ) ;
#319 = PRESENTATION_STYLE_ASSIGNMENT (( #2000 ) ) ;
#320 = VERTEX_POINT ( 'NONE', #650 ) ;
#321 = LINE ( 'NONE', #381, #2986 ) ;
#322 = ORIENTED_EDGE ( 'NONE', *, *, #2907, .T. ) ;
#323 = AXIS2_PLACEMENT_3D ( 'NONE', #3326, #584, #283 ) ;
#324 = DIRECTION ( 'NONE',  ( 0.8571673007021120000, 0.0000000000000000000, 0.5150380749100547100 ) ) ;
#325 = ORIENTED_EDGE ( 'NONE', *, *, #2380, .T. ) ;
#326 = CARTESIAN_POINT ( 'NONE',  ( -17.17122005627117800, -23.39900007214634700, 0.0000000000000000000 ) ) ;
#327 = DIRECTION ( 'NONE',  ( -0.0000000000000000000, -0.0000000000000000000, -1.000000000000000000 ) ) ;
#328 = EDGE_LOOP ( 'NONE', ( #3173, #2575, #1336, #2265 ) ) ;
#329 = CARTESIAN_POINT ( 'NONE',  ( 0.0000000000000000000, 0.0000000000000000000, 17.49999999999999600 ) ) ;
#330 = EDGE_CURVE ( 'NONE', #414, #2903, #3110, .T. ) ;
#331 = ORIENTED_EDGE ( 'NONE', *, *, #2258, .T. ) ;
#332 = CARTESIAN_POINT ( 'NONE',  ( -10.99999953247977700, -17.99999999999999300, 35.50000000000001400 ) ) ;
#333 = CARTESIAN_POINT ( 'NONE',  ( 19.99999999999999600, -34.99999999999999300, 25.00000000000000000 ) ) ;
#334 = DIRECTION ( 'NONE',  ( 0.0000000000000000000, 0.0000000000000000000, 1.000000000000000000 ) ) ;
#335 = ORIENTED_EDGE ( 'NONE', *, *, #2244, .F. ) ;
#336 = EDGE_CURVE ( 'NONE', #3924, #2192, #2691, .T. ) ;
#337 = PRODUCT_DEFINITION_SHAPE ( 'NONE', 'NONE',  #460 ) ;
#338 = FACE_OUTER_BOUND ( 'NONE', #1583, .T. ) ;
#339 = DIRECTION ( 'NONE',  ( -0.0000000000000000000, -0.0000000000000000000, 1.000000000000000000 ) ) ;
#340 = CARTESIAN_POINT ( 'NONE',  ( 12.49999999999999500, -22.99999999999999300, 12.99999999999999800 ) ) ;
#341 = DIRECTION ( 'NONE',  ( 0.0000000000000000000, 0.0000000000000000000, 1.000000000000000000 ) ) ;
#342 = ORIENTED_EDGE ( 'NONE', *, *, #3288, .F. ) ;
#343 = CYLINDRICAL_SURFACE ( 'NONE', #1381, 2.000000000000000000 ) ;
#344 = DIRECTION ( 'NONE',  ( -0.8571673007021114500, 1.049727191138617600E-016, 0.5150380749100556000 ) ) ;
#345 = EDGE_CURVE ( 'NONE', #2868, #1951, #1471, .T. ) ;
#346 = ORIENTED_EDGE ( 'NONE', *, *, #3843, .F. ) ;
#347 = CIRCLE ( 'NONE', #303, 13.25000000000000200 ) ;
#348 = DIRECTION ( 'NONE',  ( 1.000000000000000000, 0.0000000000000000000, 0.0000000000000000000 ) ) ;
#349 = CARTESIAN_POINT ( 'NONE',  ( -19.99999999999999600, -34.99999999999999300, 25.00000000000000000 ) ) ;
#350 = ORIENTED_EDGE ( 'NONE', *, *, #2427, .T. ) ;
#351 = VECTOR ( 'NONE', #684, 1000.000000000000000 ) ;
#352 = VECTOR ( 'NONE', #2743, 1000.000000000000000 ) ;
#353 = VECTOR ( 'NONE', #2013, 1000.000000000000000 ) ;
#354 = DIRECTION ( 'NONE',  ( 0.0000000000000000000, 0.0000000000000000000, -1.000000000000000000 ) ) ;
#355 = CIRCLE ( 'NONE', #2118, 11.00000000000000000 ) ;
#356 = AXIS2_PLACEMENT_3D ( 'NONE', #1960, #2568, #1046 ) ;
#357 = VECTOR ( 'NONE', #1076, 1000.000000000000000 ) ;
#358 = DIRECTION ( 'NONE',  ( -1.000000000000000000, 0.0000000000000000000, 0.0000000000000000000 ) ) ;
#359 = FACE_OUTER_BOUND ( 'NONE', #3782, .T. ) ;
#360 = ORIENTED_EDGE ( 'NONE', *, *, #1311, .F. ) ;
#361 = DIRECTION ( 'NONE',  ( 0.0000000000000000000, 0.0000000000000000000, 1.000000000000000000 ) ) ;
#362 = EDGE_CURVE ( 'NONE', #644, #862, #3872, .T. ) ;
#363 = CARTESIAN_POINT ( 'NONE',  ( 15.74999999999999600, 3.500000000000012000, 49.00000000000000000 ) ) ;
#364 = CARTESIAN_POINT ( 'NONE',  ( 13.68999999999999200, 7.999999999999989300, 47.50000000000000000 ) ) ;
#365 = VERTEX_POINT ( 'NONE', #1536 ) ;
#366 = EDGE_LOOP ( 'NONE', ( #496, #2206 ) ) ;
#367 = ORIENTED_EDGE ( 'NONE', *, *, #1426, .F. ) ;
#368 = CARTESIAN_POINT ( 'NONE',  ( 13.99999999999999800, -22.99999999999999300, 12.99999999999999800 ) ) ;
#369 = AXIS2_PLACEMENT_3D ( 'NONE', #240, #850, #3856 ) ;
#370 = CARTESIAN_POINT ( 'NONE',  ( -24.99999999999999600, 20.00000000000000000, 49.00000000000000000 ) ) ;
#371 = VERTEX_POINT ( 'NONE', #2189 ) ;
#372 = ORIENTED_EDGE ( 'NONE', *, *, #1000, .F. ) ;
#373 = AXIS2_PLACEMENT_3D ( 'NONE', #491, #3513, #2626 ) ;
#374 = CARTESIAN_POINT ( 'NONE',  ( -19.99999999999999600, -34.99999999999999300, 27.09999999999999800 ) ) ;
#375 = DIRECTION ( 'NONE',  ( 1.000000000000000000, 0.0000000000000000000, 0.0000000000000000000 ) ) ;
#376 = ORIENTED_EDGE ( 'NONE', *, *, #3418, .F. ) ;
#377 = ADVANCED_FACE ( 'NONE', ( #3247 ), #1017, .F. ) ;
#378 = EDGE_CURVE ( 'NONE', #3875, #835, #3489, .T. ) ;
#379 = CARTESIAN_POINT ( 'NONE',  ( 13.99999999999999800, -22.99999999999999300, 10.50000000000001400 ) ) ;
#380 = ORIENTED_EDGE ( 'NONE', *, *, #39, .T. ) ;
#381 = CARTESIAN_POINT ( 'NONE',  ( -15.75000000000000400, 14.50000000000000500, 47.50000000000000000 ) ) ;
#382 = FACE_OUTER_BOUND ( 'NONE', #959, .T. ) ;
#383 = EDGE_CURVE ( 'NONE', #148, #3336, #3293, .T. ) ;
#384 = EDGE_LOOP ( 'NONE', ( #2911, #406 ) ) ;
#385 = CIRCLE ( 'NONE', #3204, 1.249999999999997600 ) ;
#386 = CARTESIAN_POINT ( 'NONE',  ( 10.00000000000000200, 14.50000000000000700, 49.00000000000000000 ) ) ;
#387 = ORIENTED_EDGE ( 'NONE', *, *, #511, .T. ) ;
#388 = FACE_BOUND ( 'NONE', #1093, .T. ) ;
#389 = DIRECTION ( 'NONE',  ( 0.0000000000000000000, 0.0000000000000000000, 1.000000000000000000 ) ) ;
#390 = AXIS2_PLACEMENT_3D ( 'NONE', #2243, #2852, #1717 ) ;
#391 = CARTESIAN_POINT ( 'NONE',  ( -26.24999999999999600, 20.00000000000000000, 49.00000000000000000 ) ) ;
#392 = ORIENTED_EDGE ( 'NONE', *, *, #2434, .F. ) ;
#393 = VECTOR ( 'NONE', #995, 1000.000000000000000 ) ;
#394 = CARTESIAN_POINT ( 'NONE',  ( -7.499999999999996400, 1.500000000000008200, 47.50000000000000000 ) ) ;
#395 = ORIENTED_EDGE ( 'NONE', *, *, #330, .F. ) ;
#396 = LINE ( 'NONE', #1689, #357 ) ;
#397 = AXIS2_PLACEMENT_3D ( 'NONE', #3613, #248, #1469 ) ;
#398 = VECTOR ( 'NONE', #2064, 1000.000000000000000 ) ;
#399 = EDGE_LOOP ( 'NONE', ( #679, #2489, #3468, #2170 ) ) ;
#400 = CARTESIAN_POINT ( 'NONE',  ( -15.00000000000000900, -5.000000000000000000, 41.50215154756889300 ) ) ;
#401 = FACE_OUTER_BOUND ( 'NONE', #2407, .T. ) ;
#402 = AXIS2_PLACEMENT_3D ( 'NONE', #2079, #238, #3268 ) ;
#403 = EDGE_LOOP ( 'NONE', ( #2809, #331, #1397 ) ) ;
#404 = DIRECTION ( 'NONE',  ( -0.0000000000000000000, -0.0000000000000000000, 1.000000000000000000 ) ) ;
#405 = LINE ( 'NONE', #2352, #1993 ) ;
#406 = ORIENTED_EDGE ( 'NONE', *, *, #1454, .T. ) ;
#407 = DIRECTION ( 'NONE',  ( 0.0000000000000000000, 0.0000000000000000000, 1.000000000000000000 ) ) ;
#408 = EDGE_CURVE ( 'NONE', #1189, #3308, #2172, .T. ) ;
#409 = CARTESIAN_POINT ( 'NONE',  ( -19.99999999999999600, -45.00000000000000000, 25.00000000000000000 ) ) ;
#410 = CYLINDRICAL_SURFACE ( 'NONE', #2200, 6.000000000000001800 ) ;
#411 = ORIENTED_EDGE ( 'NONE', *, *, #3071, .T. ) ;
#412 = CARTESIAN_POINT ( 'NONE',  ( -10.99999953247977700, -17.99999999999999300, 18.49999999999999600 ) ) ;
#413 = DIRECTION ( 'NONE',  ( 0.7071067811865531200, 8.659560562355003100E-017, -0.7071067811865420200 ) ) ;
#414 = VERTEX_POINT ( 'NONE', #3067 ) ;
#415 = EDGE_CURVE ( 'NONE', #1570, #3924, #1801, .T. ) ;
#416 = ADVANCED_FACE ( 'NONE', ( #164 ), #972, .F. ) ;
#417 = DIRECTION ( 'NONE',  ( 0.0000000000000000000, 0.0000000000000000000, 1.000000000000000000 ) ) ;
#418 = ORIENTED_EDGE ( 'NONE', *, *, #2737, .F. ) ;
#419 = AXIS2_PLACEMENT_3D ( 'NONE', #442, #1715, #753 ) ;
#420 = ORIENTED_EDGE ( 'NONE', *, *, #2161, .T. ) ;
#421 = CARTESIAN_POINT ( 'NONE',  ( 15.75000000000000000, 14.50000000000000500, 17.49999999999999600 ) ) ;
#422 = DIRECTION ( 'NONE',  ( -0.0000000000000000000, -1.000000000000000000, -0.0000000000000000000 ) ) ;
#423 = ORIENTED_EDGE ( 'NONE', *, *, #3668, .F. ) ;
#424 = AXIS2_PLACEMENT_3D ( 'NONE', #1691, #1679, #3197 ) ;
#425 = CARTESIAN_POINT ( 'NONE',  ( -12.50000000000000400, -5.000000000000000000, 10.49999999999999800 ) ) ;
#426 = DIRECTION ( 'NONE',  ( 0.0000000000000000000, 0.0000000000000000000, 1.000000000000000000 ) ) ;
#427 = VECTOR ( 'NONE', #1534, 1000.000000000000000 ) ;
#428 = DIRECTION ( 'NONE',  ( 0.9539566697929524600, 0.2999444484526089800, 0.0000000000000000000 ) ) ;
#429 = CARTESIAN_POINT ( 'NONE',  ( -7.499999999999996400, 1.500000000000008200, 17.49999999999999600 ) ) ;
#430 = EDGE_CURVE ( 'NONE', #3107, #1854, #3771, .T. ) ;
#431 = VERTEX_POINT ( 'NONE', #2841 ) ;
#432 = CARTESIAN_POINT ( 'NONE',  ( 15.75000000000000000, 14.50000000000000500, 17.49999999999999600 ) ) ;
#433 = VECTOR ( 'NONE', #1322, 1000.000000000000000 ) ;
#434 = DIRECTION ( 'NONE',  ( -0.0000000000000000000, -0.0000000000000000000, 1.000000000000000000 ) ) ;
#435 = APPLICATION_PROTOCOL_DEFINITION ( 'draft international standard', 'automotive_design', 1998, #2270 ) ;
#436 = VERTEX_POINT ( 'NONE', #3447 ) ;
#437 = ADVANCED_FACE ( 'NONE', ( #780 ), #541, .F. ) ;
#438 = VECTOR ( 'NONE', #261, 1000.000000000000000 ) ;
#439 = DIRECTION ( 'NONE',  ( -1.000000000000000000, 0.0000000000000000000, 0.0000000000000000000 ) ) ;
#440 = EDGE_CURVE ( 'NONE', #1778, #2584, #3200, .T. ) ;
#441 = ORIENTED_EDGE ( 'NONE', *, *, #1575, .T. ) ;
#442 = CARTESIAN_POINT ( 'NONE',  ( 1.734723475976807500E-015, 25.00000000000000000, 33.00000000000000000 ) ) ;
#443 = CIRCLE ( 'NONE', #48, 2.000000000000029300 ) ;
#444 = DIRECTION ( 'NONE',  ( -0.0000000000000000000, -0.0000000000000000000, 1.000000000000000000 ) ) ;
#445 = VERTEX_POINT ( 'NONE', #993 ) ;
#446 = CONICAL_SURFACE ( 'NONE', #2707, 1.249999999999997600, 1.029744258676652800 ) ;
#447 = DIRECTION ( 'NONE',  ( -0.0000000000000000000, -0.0000000000000000000, 1.000000000000000000 ) ) ;
#448 = AXIS2_PLACEMENT_3D ( 'NONE', #1318, #1918, #1647 ) ;
#449 = CARTESIAN_POINT ( 'NONE',  ( 13.99999999999999800, -22.99999999999999300, 12.99999999999999800 ) ) ;
#450 = LINE ( 'NONE', #502, #1073 ) ;
#451 = CIRCLE ( 'NONE', #655, 2.500000000000000400 ) ;
#452 = VECTOR ( 'NONE', #507, 1000.000000000000000 ) ;
#453 = VERTEX_POINT ( 'NONE', #722 ) ;
#454 = CARTESIAN_POINT ( 'NONE',  ( 1.734723475976807500E-015, 21.00000000000000000, 39.74999999999999300 ) ) ;
#455 = AXIS2_PLACEMENT_3D ( 'NONE', #1569, #36, #1243 ) ;
#456 = VECTOR ( 'NONE', #1112, 1000.000000000000000 ) ;
#457 = CARTESIAN_POINT ( 'NONE',  ( -19.99999999999999600, -45.00000000000000000, 25.00000000000000000 ) ) ;
#458 = ORIENTED_EDGE ( 'NONE', *, *, #872, .F. ) ;
#459 = EDGE_CURVE ( 'NONE', #181, #3336, #71, .T. ) ;
#460 = PRODUCT_DEFINITION ( 'UNKNOWN', '', #1503, #3391 ) ;
#461 = ADVANCED_FACE ( 'NONE', ( #1606 ), #981, .T. ) ;
#462 = CARTESIAN_POINT ( 'NONE',  ( -10.99999953247977700, -17.99999999999999300, 9.999999999999996400 ) ) ;
#463 = ORIENTED_EDGE ( 'NONE', *, *, #3056, .F. ) ;
#464 = CARTESIAN_POINT ( 'NONE',  ( -13.74999999999999800, 12.50000000000000700, 49.00000000000000000 ) ) ;
#465 = EDGE_CURVE ( 'NONE', #1683, #706, #789, .T. ) ;
#466 = ORIENTED_EDGE ( 'NONE', *, *, #1655, .T. ) ;
#467 = CARTESIAN_POINT ( 'NONE',  ( 12.49999999999999500, -22.99999999999999300, 12.99999999999999800 ) ) ;
#468 = VERTEX_POINT ( 'NONE', #2500 ) ;
#469 = CARTESIAN_POINT ( 'NONE',  ( -13.68999999999999800, 8.000000000000000000, 47.50000000000000000 ) ) ;
#470 = EDGE_CURVE ( 'NONE', #2793, #2251, #1121, .T. ) ;
#471 = VERTEX_POINT ( 'NONE', #2231 ) ;
#472 = DIRECTION ( 'NONE',  ( -0.0000000000000000000, -0.0000000000000000000, -1.000000000000000000 ) ) ;
#473 = EDGE_LOOP ( 'NONE', ( #1709, #3472 ) ) ;
#474 = AXIS2_PLACEMENT_3D ( 'NONE', #1737, #1440, #152 ) ;
#475 = CIRCLE ( 'NONE', #1404, 14.00000000000000000 ) ;
#476 = ADVANCED_FACE ( 'NONE', ( #2088 ), #1262, .F. ) ;
#477 = DIRECTION ( 'NONE',  ( 1.000000000000000000, 0.0000000000000000000, 0.0000000000000000000 ) ) ;
#478 = ORIENTED_EDGE ( 'NONE', *, *, #3693, .T. ) ;
#479 = CIRCLE ( 'NONE', #704, 2.099999999999997900 ) ;
#480 = DIRECTION ( 'NONE',  ( 1.000000000000000000, 0.0000000000000000000, 0.0000000000000000000 ) ) ;
#481 = VERTEX_POINT ( 'NONE', #2515 ) ;
#482 = CYLINDRICAL_SURFACE ( 'NONE', #1649, 7.500000000000000000 ) ;
#483 = CARTESIAN_POINT ( 'NONE',  ( -12.44000000000000300, 8.000000000000000000, 42.50000000000000000 ) ) ;
#484 = EDGE_CURVE ( 'NONE', #3587, #1919, #1807, .T. ) ;
#485 = DIRECTION ( 'NONE',  ( 0.0000000000000000000, 0.0000000000000000000, -1.000000000000000000 ) ) ;
#486 = ORIENTED_EDGE ( 'NONE', *, *, #1905, .F. ) ;
#487 = CIRCLE ( 'NONE', #1921, 1.249999999999999300 ) ;
#488 = ORIENTED_EDGE ( 'NONE', *, *, #3402, .F. ) ;
#489 = DIRECTION ( 'NONE',  ( 0.0000000000000000000, 0.0000000000000000000, -1.000000000000000000 ) ) ;
#490 = FACE_OUTER_BOUND ( 'NONE', #792, .T. ) ;
#491 = CARTESIAN_POINT ( 'NONE',  ( -13.75000000000000400, 3.500000000000008400, 49.00000000000000000 ) ) ;
#492 = LINE ( 'NONE', #1147, #3776 ) ;
#493 = FACE_OUTER_BOUND ( 'NONE', #1957, .T. ) ;
#494 = DIRECTION ( 'NONE',  ( -0.0000000000000000000, -0.0000000000000000000, -1.000000000000000000 ) ) ;
#495 = LINE ( 'NONE', #1769, #3250 ) ;
#496 = ORIENTED_EDGE ( 'NONE', *, *, #1885, .F. ) ;
#497 = ADVANCED_FACE ( 'NONE', ( #3496, #1075, #2740 ), #1623, .F. ) ;
#498 = DIRECTION ( 'NONE',  ( -1.000000000000000000, 0.0000000000000000000, 0.0000000000000000000 ) ) ;
#499 = AXIS2_PLACEMENT_3D ( 'NONE', #1621, #1002, #3761 ) ;
#500 = CARTESIAN_POINT ( 'NONE',  ( -19.00000000000001400, 14.00000000000001100, 9.999999999999996400 ) ) ;
#501 = CIRCLE ( 'NONE', #3809, 1.500000000000003100 ) ;
#502 = CARTESIAN_POINT ( 'NONE',  ( -25.00000000000000000, 14.00000000000001100, 9.999999999999996400 ) ) ;
#503 = EDGE_LOOP ( 'NONE', ( #2667, #938, #1742, #2510 ) ) ;
#504 = DIRECTION ( 'NONE',  ( 1.000000000000000000, 0.0000000000000000000, 0.0000000000000000000 ) ) ;
#505 = AXIS2_PLACEMENT_3D ( 'NONE', #1012, #3137, #2254 ) ;
#506 = ORIENTED_EDGE ( 'NONE', *, *, #317, .F. ) ;
#507 = DIRECTION ( 'NONE',  ( 1.334402673828313300E-016, 1.000000000000000000, 0.0000000000000000000 ) ) ;
#508 = CARTESIAN_POINT ( 'NONE',  ( 10.00000000000000200, 12.00000000000000700, 17.49999999999999600 ) ) ;
#509 = CYLINDRICAL_SURFACE ( 'NONE', #1806, 2.099999999999997900 ) ;
#510 = VERTEX_POINT ( 'NONE', #3737 ) ;
#511 = EDGE_CURVE ( 'NONE', #2719, #3915, #451, .T. ) ;
#512 = ORIENTED_EDGE ( 'NONE', *, *, #271, .T. ) ;
#513 = DIRECTION ( 'NONE',  ( 0.0000000000000000000, 0.0000000000000000000, 1.000000000000000000 ) ) ;
#514 = EDGE_CURVE ( 'NONE', #2069, #481, #3919, .T. ) ;
#515 = ORIENTED_EDGE ( 'NONE', *, *, #2282, .T. ) ;
#516 = ADVANCED_FACE ( 'NONE', ( #2412 ), #3442, .F. ) ;
#517 = DIRECTION ( 'NONE',  ( -0.0000000000000000000, -1.000000000000000000, -0.0000000000000000000 ) ) ;
#518 = CARTESIAN_POINT ( 'NONE',  ( -13.74999999999999800, 12.50000000000000700, 9.999999999999994700 ) ) ;
#519 = VERTEX_POINT ( 'NONE', #2906 ) ;
#520 = CARTESIAN_POINT ( 'NONE',  ( -13.75000000000000400, 12.50000000000000700, 47.50000000000000000 ) ) ;
#521 = CARTESIAN_POINT ( 'NONE',  ( 25.00000000000000400, 14.00000000000000000, 9.999999999999996400 ) ) ;
#522 = AXIS2_PLACEMENT_3D ( 'NONE', #2620, #1733, #200 ) ;
#523 = VERTEX_POINT ( 'NONE', #2276 ) ;
#524 = CARTESIAN_POINT ( 'NONE',  ( 7.500000000000001800, 21.00000000000000000, 33.00000000000000000 ) ) ;
#525 = DIRECTION ( 'NONE',  ( -1.000000000000000000, 0.0000000000000000000, 0.0000000000000000000 ) ) ;
#526 = CARTESIAN_POINT ( 'NONE',  ( -30.00000000000000000, -45.00000000000000000, 49.00000000000000000 ) ) ;
#527 = CYLINDRICAL_SURFACE ( 'NONE', #1744, 2.500000000000000400 ) ;
#528 = AXIS2_PLACEMENT_3D ( 'NONE', #1190, #870, #1499 ) ;
#529 = ORIENTED_EDGE ( 'NONE', *, *, #345, .F. ) ;
#530 = FACE_OUTER_BOUND ( 'NONE', #50, .T. ) ;
#531 = ORIENTED_EDGE ( 'NONE', *, *, #2578, .T. ) ;
#532 = CIRCLE ( 'NONE', #1944, 1.499999999999996200 ) ;
#533 = DIRECTION ( 'NONE',  ( -1.000000000000000000, 0.0000000000000000000, 0.0000000000000000000 ) ) ;
#534 = EDGE_LOOP ( 'NONE', ( #2457, #2016, #948, #2283 ) ) ;
#535 = ADVANCED_FACE ( 'NONE', ( #1417 ), #3825, .F. ) ;
#536 = CARTESIAN_POINT ( 'NONE',  ( 11.00000046752022200, -17.99999999999999300, 49.00000000000000000 ) ) ;
#537 = FACE_OUTER_BOUND ( 'NONE', #1188, .T. ) ;
#538 = DIRECTION ( 'NONE',  ( 0.0000000000000000000, -1.000000000000000000, 0.0000000000000000000 ) ) ;
#539 = EDGE_CURVE ( 'NONE', #2192, #3924, #977, .T. ) ;
#540 = DIRECTION ( 'NONE',  ( -0.0000000000000000000, -0.0000000000000000000, -1.000000000000000000 ) ) ;
#541 = CYLINDRICAL_SURFACE ( 'NONE', #2767, 1.249999999999997600 ) ;
#542 = VERTEX_POINT ( 'NONE', #3801 ) ;
#543 = FACE_OUTER_BOUND ( 'NONE', #1178, .T. ) ;
#544 = CIRCLE ( 'NONE', #3653, 3.000000000000004400 ) ;
#545 = CARTESIAN_POINT ( 'NONE',  ( -19.99999999999999600, -34.99999999999999300, 25.00000000000000000 ) ) ;
#546 = LINE ( 'NONE', #1342, #2787 ) ;
#547 = CIRCLE ( 'NONE', #1917, 13.25000000000000200 ) ;
#548 = EDGE_CURVE ( 'NONE', #1881, #542, #546, .T. ) ;
#549 = DIRECTION ( 'NONE',  ( 1.000000000000000000, 0.0000000000000000000, 0.0000000000000000000 ) ) ;
#550 = CARTESIAN_POINT ( 'NONE',  ( -16.99999999999997200, 15.00000000000000000, 9.999999999999996400 ) ) ;
#551 = EDGE_LOOP ( 'NONE', ( #986, #3517, #2417, #3 ) ) ;
#552 = DIRECTION ( 'NONE',  ( 1.000000000000000000, 0.0000000000000000000, 0.0000000000000000000 ) ) ;
#553 = LINE ( 'NONE', #3830, #2887 ) ;
#554 = CARTESIAN_POINT ( 'NONE',  ( -9.999999999999998200, 14.50000000000000700, 17.49999999999999600 ) ) ;
#555 = ORIENTED_EDGE ( 'NONE', *, *, #1000, .T. ) ;
#556 = AXIS2_PLACEMENT_3D ( 'NONE', #3899, #598, #3301 ) ;
#557 = CARTESIAN_POINT ( 'NONE',  ( 19.99999999999999600, -34.99999999999999300, 22.90000000000000200 ) ) ;
#558 = CARTESIAN_POINT ( 'NONE',  ( -24.99999999999999600, 20.00000000000000000, 49.00000000000000000 ) ) ;
#559 = CIRCLE ( 'NONE', #1999, 1.500000000000001300 ) ;
#560 = VERTEX_POINT ( 'NONE', #2605 ) ;
#561 = ADVANCED_FACE ( 'NONE', ( #2829 ), #129, .T. ) ;
#562 = AXIS2_PLACEMENT_3D ( 'NONE', #2547, #2889, #1670 ) ;
#563 = ORIENTED_EDGE ( 'NONE', *, *, #2922, .F. ) ;
#564 = CARTESIAN_POINT ( 'NONE',  ( 25.00000000000000000, 14.00000000000000000, 9.999999999999996400 ) ) ;
#565 = CARTESIAN_POINT ( 'NONE',  ( 11.00000046752022200, -17.99999999999999300, 9.999999999999996400 ) ) ;
#566 = CARTESIAN_POINT ( 'NONE',  ( 24.99999999999999600, 20.00000000000000000, 0.0000000000000000000 ) ) ;
#567 = EDGE_CURVE ( 'NONE', #3428, #2116, #1175, .T. ) ;
#568 = ORIENTED_EDGE ( 'NONE', *, *, #3361, .F. ) ;
#569 = CARTESIAN_POINT ( 'NONE',  ( 4.675202219937418600E-007, -17.99999999999999300, 18.49999999999999600 ) ) ;
#570 = CARTESIAN_POINT ( 'NONE',  ( 14.99999999999999800, -5.000000000000000000, 39.99999999999999300 ) ) ;
#571 = VERTEX_POINT ( 'NONE', #170 ) ;
#572 = EDGE_LOOP ( 'NONE', ( #1618, #3328 ) ) ;
#573 = CARTESIAN_POINT ( 'NONE',  ( 7.500000000000001800, 12.00000000000000700, 49.00000000000000000 ) ) ;
#574 = DIRECTION ( 'NONE',  ( -0.7071067811865541200, 0.0000000000000000000, -0.7071067811865409100 ) ) ;
#575 = SHAPE_DEFINITION_REPRESENTATION ( #337, #2233 ) ;
#576 = FACE_OUTER_BOUND ( 'NONE', #1997, .T. ) ;
#577 = CARTESIAN_POINT ( 'NONE',  ( 26.24999999999999600, 20.00000000000000000, 39.00000000000000000 ) ) ;
#578 = AXIS2_PLACEMENT_3D ( 'NONE', #809, #2938, #1141 ) ;
#579 = ORIENTED_EDGE ( 'NONE', *, *, #135, .T. ) ;
#580 = ADVANCED_FACE ( 'NONE', ( #493 ), #2929, .F. ) ;
#581 = VECTOR ( 'NONE', #703, 1000.000000000000000 ) ;
#582 = DIRECTION ( 'NONE',  ( 1.000000000000000000, 0.0000000000000000000, 0.0000000000000000000 ) ) ;
#583 = CARTESIAN_POINT ( 'NONE',  ( -7.499999999999996400, 4.000000000000008900, 49.00000000000000000 ) ) ;
#584 = DIRECTION ( 'NONE',  ( 0.0000000000000000000, 0.0000000000000000000, 1.000000000000000000 ) ) ;
#585 = ORIENTED_EDGE ( 'NONE', *, *, #3693, .F. ) ;
#586 = CIRCLE ( 'NONE', #2527, 2.000000000000000000 ) ;
#587 = AXIS2_PLACEMENT_3D ( 'NONE', #299, #1796, #3937 ) ;
#588 = ORIENTED_EDGE ( 'NONE', *, *, #1632, .T. ) ;
#589 = FACE_BOUND ( 'NONE', #3120, .T. ) ;
#590 = DIRECTION ( 'NONE',  ( 0.0000000000000000000, 1.000000000000000000, 0.0000000000000000000 ) ) ;
#591 = EDGE_CURVE ( 'NONE', #19, #2847, #269, .T. ) ;
#592 = CARTESIAN_POINT ( 'NONE',  ( -26.24999999999999600, 20.00000000000000000, 39.00000000000000000 ) ) ;
#593 = EDGE_LOOP ( 'NONE', ( #2271, #3304, #3837, #3772 ) ) ;
#594 = FACE_OUTER_BOUND ( 'NONE', #980, .T. ) ;
#595 = ORIENTED_EDGE ( 'NONE', *, *, #3160, .F. ) ;
#596 = CARTESIAN_POINT ( 'NONE',  ( 12.43999999999999800, 7.999999999999989300, 47.50000000000000000 ) ) ;
#597 = VECTOR ( 'NONE', #3461, 1000.000000000000000 ) ;
#598 = DIRECTION ( 'NONE',  ( -0.0000000000000000000, -0.0000000000000000000, -1.000000000000000000 ) ) ;
#599 = EDGE_CURVE ( 'NONE', #3522, #2095, #3590, .T. ) ;
#600 = LINE ( 'NONE', #3275, #1612 ) ;
#601 = CARTESIAN_POINT ( 'NONE',  ( 4.675202219937418600E-007, -17.99999999999999300, 46.00000000000000000 ) ) ;
#602 = ORIENTED_EDGE ( 'NONE', *, *, #1285, .F. ) ;
#603 = FACE_OUTER_BOUND ( 'NONE', #2364, .T. ) ;
#604 = ORIENTED_EDGE ( 'NONE', *, *, #3041, .T. ) ;
#605 = AXIS2_PLACEMENT_3D ( 'NONE', #2300, #3817, #1100 ) ;
#606 = CARTESIAN_POINT ( 'NONE',  ( 20.00000000000000000, 2.267530961892802600, 0.0000000000000000000 ) ) ;
#607 = ORIENTED_EDGE ( 'NONE', *, *, #1184, .F. ) ;
#608 = DIRECTION ( 'NONE',  ( -1.000000000000000000, 0.0000000000000000000, 0.0000000000000000000 ) ) ;
#609 = AXIS2_PLACEMENT_3D ( 'NONE', #573, #1453, #858 ) ;
#610 = VECTOR ( 'NONE', #1842, 1000.000000000000000 ) ;
#611 = DIRECTION ( 'NONE',  ( -0.0000000000000000000, -0.0000000000000000000, -1.000000000000000000 ) ) ;
#612 = ORIENTED_EDGE ( 'NONE', *, *, #2913, .T. ) ;
#613 = DIRECTION ( 'NONE',  ( 0.0000000000000000000, -0.0000000000000000000, -1.000000000000000000 ) ) ;
#614 = ORIENTED_EDGE ( 'NONE', *, *, #3166, .F. ) ;
#615 = AXIS2_PLACEMENT_3D ( 'NONE', #3727, #2795, #3095 ) ;
#616 = DIRECTION ( 'NONE',  ( -0.0000000000000000000, -0.0000000000000000000, -1.000000000000000000 ) ) ;
#617 = VERTEX_POINT ( 'NONE', #1357 ) ;
#618 = EDGE_CURVE ( 'NONE', #2708, #1940, #2130, .T. ) ;
#619 = ORIENTED_EDGE ( 'NONE', *, *, #1032, .T. ) ;
#620 = CARTESIAN_POINT ( 'NONE',  ( 14.00000046752022200, -17.99999999999999300, 49.00000000000000000 ) ) ;
#621 = DIRECTION ( 'NONE',  ( -1.000000000000000000, 0.0000000000000000000, 0.0000000000000000000 ) ) ;
#622 = ORIENTED_EDGE ( 'NONE', *, *, #1628, .F. ) ;
#623 = CARTESIAN_POINT ( 'NONE',  ( -26.24999999999999600, -39.99999999999999300, 39.00000000000000000 ) ) ;
#624 = EDGE_CURVE ( 'NONE', #2441, #1783, #1986, .T. ) ;
#625 = FACE_OUTER_BOUND ( 'NONE', #111, .T. ) ;
#626 = EDGE_LOOP ( 'NONE', ( #2332, #1657, #1425, #983 ) ) ;
#627 = CARTESIAN_POINT ( 'NONE',  ( -19.99999999999999600, -34.99999999999999300, 22.90000000000000200 ) ) ;
#628 = CYLINDRICAL_SURFACE ( 'NONE', #1442, 1.249999999999997600 ) ;
#629 = STYLED_ITEM ( 'NONE', ( #319 ), #1613 ) ;
#630 = ORIENTED_EDGE ( 'NONE', *, *, #2182, .F. ) ;
#631 = CYLINDRICAL_SURFACE ( 'NONE', #3511, 1.249999999999997600 ) ;
#632 = DIRECTION ( 'NONE',  ( -0.0000000000000000000, -0.0000000000000000000, 1.000000000000000000 ) ) ;
#633 = EDGE_LOOP ( 'NONE', ( #2196, #1774, #3045, #3712, #1275, #342, #3266, #1109, #3814, #1977, #588, #1432 ) ) ;
#634 = AXIS2_PLACEMENT_3D ( 'NONE', #518, #3870, #224 ) ;
#635 = VECTOR ( 'NONE', #3632, 1000.000000000000000 ) ;
#636 = DIRECTION ( 'NONE',  ( -0.0000000000000000000, -0.0000000000000000000, -1.000000000000000000 ) ) ;
#637 = CARTESIAN_POINT ( 'NONE',  ( -20.49999999999999600, 15.00000000000000000, 10.50000000000002100 ) ) ;
#638 = VECTOR ( 'NONE', #354, 1000.000000000000000 ) ;
#639 = LINE ( 'NONE', #51, #2827 ) ;
#640 = DIRECTION ( 'NONE',  ( -1.000000000000000000, 0.0000000000000000000, 0.0000000000000000000 ) ) ;
#641 = EDGE_CURVE ( 'NONE', #1610, #523, #2035, .T. ) ;
#642 = CARTESIAN_POINT ( 'NONE',  ( -9.999999999999996400, 4.000000000000008900, 17.49999999999999600 ) ) ;
#643 = CARTESIAN_POINT ( 'NONE',  ( 4.675202219937418600E-007, -17.99999999999999300, 38.50000000000001400 ) ) ;
#644 = VERTEX_POINT ( 'NONE', #142 ) ;
#645 = VECTOR ( 'NONE', #1741, 1000.000000000000000 ) ;
#646 = CIRCLE ( 'NONE', #1011, 5.000000000000000900 ) ;
#647 = CARTESIAN_POINT ( 'NONE',  ( 4.675202219937418600E-007, -17.99999999999999300, 49.00000000000000000 ) ) ;
#648 = ORIENTED_EDGE ( 'NONE', *, *, #641, .F. ) ;
#649 = EDGE_CURVE ( 'NONE', #1450, #1682, #396, .T. ) ;
#650 = CARTESIAN_POINT ( 'NONE',  ( 13.68999999999998700, 7.999999999999989300, 47.50000000000000000 ) ) ;
#651 = FACE_OUTER_BOUND ( 'NONE', #1441, .T. ) ;
#652 = ORIENTED_EDGE ( 'NONE', *, *, #669, .T. ) ;
#653 = CARTESIAN_POINT ( 'NONE',  ( -18.00000000000000700, -5.000000000000000000, 9.999999999999996400 ) ) ;
#654 = VERTEX_POINT ( 'NONE', #1388 ) ;
#655 = AXIS2_PLACEMENT_3D ( 'NONE', #1935, #709, #3140 ) ;
#656 = CARTESIAN_POINT ( 'NONE',  ( 2.561360065401270100E-015, 14.50000000000000700, 26.25000000000000700 ) ) ;
#657 = CARTESIAN_POINT ( 'NONE',  ( 13.99999999999999800, -22.99999999999999300, 10.50000000000001400 ) ) ;
#658 = EDGE_LOOP ( 'NONE', ( #1747, #2744, #3564, #2729 ) ) ;
#659 = CARTESIAN_POINT ( 'NONE',  ( -30.00000000000000000, -45.00000000000000000, 49.00000000000000000 ) ) ;
#660 = AXIS2_PLACEMENT_3D ( 'NONE', #1145, #3259, #1461 ) ;
#661 = PLANE ( 'NONE',  #3630 ) ;
#662 = ORIENTED_EDGE ( 'NONE', *, *, #1971, .T. ) ;
#663 = DIRECTION ( 'NONE',  ( -0.0000000000000000000, -1.000000000000000000, -0.0000000000000000000 ) ) ;
#664 = EDGE_CURVE ( 'NONE', #2648, #365, #3114, .T. ) ;
#665 = VERTEX_POINT ( 'NONE', #2577 ) ;
#666 = AXIS2_PLACEMENT_3D ( 'NONE', #1955, #2622, #3573 ) ;
#667 = CARTESIAN_POINT ( 'NONE',  ( -19.00000000000001400, 20.00000000000000000, 9.999999999999996400 ) ) ;
#668 = VERTEX_POINT ( 'NONE', #1987 ) ;
#669 = EDGE_CURVE ( 'NONE', #3697, #3107, #3398, .T. ) ;
#670 = CIRCLE ( 'NONE', #1669, 2.000000000000029300 ) ;
#671 = CARTESIAN_POINT ( 'NONE',  ( 14.99999999999999800, -5.000000000000000000, 10.49999999999999600 ) ) ;
#672 = VERTEX_POINT ( 'NONE', #3193 ) ;
#673 = CYLINDRICAL_SURFACE ( 'NONE', #2751, 5.000000000000000900 ) ;
#674 = DIRECTION ( 'NONE',  ( -0.0000000000000000000, -0.0000000000000000000, -1.000000000000000000 ) ) ;
#675 = EDGE_CURVE ( 'NONE', #560, #1936, #2502, .T. ) ;
#676 = DIRECTION ( 'NONE',  ( -1.000000000000000000, 0.0000000000000000000, 0.0000000000000000000 ) ) ;
#677 = ORIENTED_EDGE ( 'NONE', *, *, #2161, .F. ) ;
#678 = CYLINDRICAL_SURFACE ( 'NONE', #286, 11.00000000000000000 ) ;
#679 = ORIENTED_EDGE ( 'NONE', *, *, #953, .F. ) ;
#680 = ADVANCED_FACE ( 'NONE', ( #306, #2644 ), #2083, .F. ) ;
#681 = CIRCLE ( 'NONE', #3433, 3.000000000000004400 ) ;
#682 = AXIS2_PLACEMENT_3D ( 'NONE', #3576, #2670, #1137 ) ;
#683 = VECTOR ( 'NONE', #3890, 1000.000000000000000 ) ;
#684 = DIRECTION ( 'NONE',  ( 1.049727191138618400E-016, -0.5150380749100544900, 0.8571673007021121100 ) ) ;
#685 = ORIENTED_EDGE ( 'NONE', *, *, #2391, .F. ) ;
#686 = DIRECTION ( 'NONE',  ( 1.334402673828313300E-016, 1.000000000000000000, 0.0000000000000000000 ) ) ;
#687 = FACE_BOUND ( 'NONE', #572, .T. ) ;
#688 = CARTESIAN_POINT ( 'NONE',  ( 30.00000000000000000, -45.00000000000000000, 49.00000000000000000 ) ) ;
#689 = CONICAL_SURFACE ( 'NONE', #3883, 1.249999999999997600, 1.029744258676652800 ) ;
#690 = AXIS2_PLACEMENT_3D ( 'NONE', #120, #434, #3033 ) ;
#691 = VECTOR ( 'NONE', #212, 1000.000000000000000 ) ;
#692 = CARTESIAN_POINT ( 'NONE',  ( 0.0000000000000000000, 0.0000000000000000000, 17.49999999999999600 ) ) ;
#693 = VECTOR ( 'NONE', #1330, 1000.000000000000000 ) ;
#694 = ORIENTED_EDGE ( 'NONE', *, *, #1280, .T. ) ;
#695 = DIRECTION ( 'NONE',  ( -1.000000000000000000, 0.0000000000000000000, 0.0000000000000000000 ) ) ;
#696 = EDGE_CURVE ( 'NONE', #3289, #2471, #3724, .T. ) ;
#697 = LINE ( 'NONE', #1225, #3066 ) ;
#698 = DIRECTION ( 'NONE',  ( -1.000000000000000000, -0.0000000000000000000, -0.0000000000000000000 ) ) ;
#699 = ORIENTED_EDGE ( 'NONE', *, *, #3742, .T. ) ;
#700 = ORIENTED_EDGE ( 'NONE', *, *, #1782, .F. ) ;
#701 = FACE_BOUND ( 'NONE', #3282, .T. ) ;
#702 = EDGE_LOOP ( 'NONE', ( #602, #167, #1677, #718 ) ) ;
#703 = DIRECTION ( 'NONE',  ( -0.0000000000000000000, -0.0000000000000000000, 1.000000000000000000 ) ) ;
#704 = AXIS2_PLACEMENT_3D ( 'NONE', #3261, #1482, #3529 ) ;
#705 = VERTEX_POINT ( 'NONE', #1418 ) ;
#706 = VERTEX_POINT ( 'NONE', #3257 ) ;
#707 = DIRECTION ( 'NONE',  ( -0.0000000000000000000, -0.0000000000000000000, 1.000000000000000000 ) ) ;
#708 = CARTESIAN_POINT ( 'NONE',  ( -15.00000000000000200, -5.000000000000000000, 39.99999999999999300 ) ) ;
#709 = DIRECTION ( 'NONE',  ( -0.0000000000000000000, -0.0000000000000000000, -1.000000000000000000 ) ) ;
#710 = ORIENTED_EDGE ( 'NONE', *, *, #3877, .T. ) ;
#711 = CARTESIAN_POINT ( 'NONE',  ( 16.00000000000002800, -22.99999999999999300, 9.999999999999996400 ) ) ;
#712 = EDGE_CURVE ( 'NONE', #3308, #1189, #2597, .T. ) ;
#713 = ORIENTED_EDGE ( 'NONE', *, *, #957, .F. ) ;
#714 = DIRECTION ( 'NONE',  ( -0.7071067811865517900, 0.0000000000000000000, -0.7071067811865432400 ) ) ;
#715 = CYLINDRICAL_SURFACE ( 'NONE', #149, 11.00000000000000000 ) ;
#716 = ADVANCED_FACE ( 'NONE', ( #2696 ), #1611, .F. ) ;
#717 = EDGE_CURVE ( 'NONE', #2337, #3344, #169, .T. ) ;
#718 = ORIENTED_EDGE ( 'NONE', *, *, #2722, .T. ) ;
#719 = DIRECTION ( 'NONE',  ( -0.0000000000000000000, -0.0000000000000000000, 1.000000000000000000 ) ) ;
#720 = FACE_OUTER_BOUND ( 'NONE', #1340, .T. ) ;
#721 = CARTESIAN_POINT ( 'NONE',  ( 4.675202219937418600E-007, -17.99999999999999300, 38.50000000000001400 ) ) ;
#722 = CARTESIAN_POINT ( 'NONE',  ( -24.76978334896476100, 0.7678087196297465100, 0.0000000000000000000 ) ) ;
#723 = EDGE_LOOP ( 'NONE', ( #1845, #2556 ) ) ;
#724 = VECTOR ( 'NONE', #339, 1000.000000000000000 ) ;
#725 = DIRECTION ( 'NONE',  ( 6.938893903907229600E-017, 1.000000000000000000, -0.0000000000000000000 ) ) ;
#726 = PLANE ( 'NONE',  #1179 ) ;
#727 = AXIS2_PLACEMENT_3D ( 'NONE', #2706, #11, #318 ) ;
#728 = DIRECTION ( 'NONE',  ( 0.0000000000000000000, 0.0000000000000000000, -1.000000000000000000 ) ) ;
#729 = ORIENTED_EDGE ( 'NONE', *, *, #624, .T. ) ;
#730 = FACE_OUTER_BOUND ( 'NONE', #94, .T. ) ;
#731 = DIRECTION ( 'NONE',  ( 1.000000000000000000, 0.0000000000000000000, 0.0000000000000000000 ) ) ;
#732 = VECTOR ( 'NONE', #2, 1000.000000000000000 ) ;
#733 = ORIENTED_EDGE ( 'NONE', *, *, #1761, .F. ) ;
#734 = DIRECTION ( 'NONE',  ( -0.0000000000000000000, -1.000000000000000000, -0.0000000000000000000 ) ) ;
#735 = AXIS2_PLACEMENT_3D ( 'NONE', #1181, #3855, #2056 ) ;
#736 = LINE ( 'NONE', #2830, #3396 ) ;
#737 = DIRECTION ( 'NONE',  ( 1.000000000000000000, 0.0000000000000000000, 0.0000000000000000000 ) ) ;
#738 = VERTEX_POINT ( 'NONE', #2026 ) ;
#739 = DIRECTION ( 'NONE',  ( -0.8571673007021120000, 1.049727191138618300E-016, 0.5150380749100547100 ) ) ;
#740 = DIRECTION ( 'NONE',  ( -1.000000000000000000, 0.0000000000000000000, 0.0000000000000000000 ) ) ;
#741 = VECTOR ( 'NONE', #2959, 1000.000000000000000 ) ;
#742 = EDGE_CURVE ( 'NONE', #1143, #2163, #2317, .T. ) ;
#743 = MECHANICAL_DESIGN_GEOMETRIC_PRESENTATION_REPRESENTATION (  '', ( #183 ), #2381 ) ;
#744 = ORIENTED_EDGE ( 'NONE', *, *, #2788, .T. ) ;
#745 = ADVANCED_FACE ( 'NONE', ( #1214, #1523 ), #3580, .F. ) ;
#746 = ORIENTED_EDGE ( 'NONE', *, *, #1913, .F. ) ;
#747 = EDGE_CURVE ( 'NONE', #3117, #2054, #3300, .T. ) ;
#748 = DIRECTION ( 'NONE',  ( 0.0000000000000000000, 0.0000000000000000000, -1.000000000000000000 ) ) ;
#749 = DIRECTION ( 'NONE',  ( 0.0000000000000000000, 0.0000000000000000000, -1.000000000000000000 ) ) ;
#750 = FACE_BOUND ( 'NONE', #3685, .T. ) ;
#751 = VERTEX_POINT ( 'NONE', #2629 ) ;
#752 = DIRECTION ( 'NONE',  ( 0.0000000000000000000, 0.0000000000000000000, 1.000000000000000000 ) ) ;
#753 = DIRECTION ( 'NONE',  ( -1.000000000000000000, 0.0000000000000000000, 0.0000000000000000000 ) ) ;
#754 = CARTESIAN_POINT ( 'NONE',  ( -15.00000000000000200, -5.000000000000000000, 9.999999999999996400 ) ) ;
#755 = VERTEX_POINT ( 'NONE', #3239 ) ;
#756 = EDGE_CURVE ( 'NONE', #1586, #2587, #1710, .T. ) ;
#757 = CARTESIAN_POINT ( 'NONE',  ( 11.19000000000000300, 7.999999999999989300, 22.49999999999999600 ) ) ;
#758 = CARTESIAN_POINT ( 'NONE',  ( 15.75000000000000000, 14.50000000000000500, 17.49999999999999600 ) ) ;
#759 = DIRECTION ( 'NONE',  ( 1.000000000000000000, 0.0000000000000000000, 0.0000000000000000000 ) ) ;
#760 = EDGE_LOOP ( 'NONE', ( #2153, #2948, #2288 ) ) ;
#761 = AXIS2_PLACEMENT_3D ( 'NONE', #64, #2462, #3079 ) ;
#762 = DIRECTION ( 'NONE',  ( 0.0000000000000000000, 0.0000000000000000000, 1.000000000000000000 ) ) ;
#763 = EDGE_LOOP ( 'NONE', ( #3156, #3745, #3020, #2431 ) ) ;
#764 = ADVANCED_FACE ( 'NONE', ( #1365 ), #1314, .F. ) ;
#765 = CARTESIAN_POINT ( 'NONE',  ( -9.999999999999998200, 12.00000000000000700, 17.49999999999999600 ) ) ;
#766 = ORIENTED_EDGE ( 'NONE', *, *, #39, .F. ) ;
#767 = AXIS2_PLACEMENT_3D ( 'NONE', #3692, #2492, #2227 ) ;
#768 = DIRECTION ( 'NONE',  ( -1.000000000000000000, 0.0000000000000000000, 0.0000000000000000000 ) ) ;
#769 = CONICAL_SURFACE ( 'NONE', #3145, 1.499999999999997800, 0.7853981633974562700 ) ;
#770 = DIRECTION ( 'NONE',  ( -0.0000000000000000000, -0.0000000000000000000, -1.000000000000000000 ) ) ;
#771 = DIRECTION ( 'NONE',  ( -0.0000000000000000000, -0.0000000000000000000, -1.000000000000000000 ) ) ;
#772 = EDGE_CURVE ( 'NONE', #3010, #3907, #3540, .T. ) ;
#773 = ORIENTED_EDGE ( 'NONE', *, *, #2886, .F. ) ;
#774 = CIRCLE ( 'NONE', #1798, 1.249999999999988900 ) ;
#775 = VERTEX_POINT ( 'NONE', #1812 ) ;
#776 = VECTOR ( 'NONE', #73, 1000.000000000000000 ) ;
#777 = ORIENTED_EDGE ( 'NONE', *, *, #2961, .F. ) ;
#778 =( LENGTH_UNIT ( ) NAMED_UNIT ( * ) SI_UNIT ( .MILLI., .METRE. ) );
#779 = FACE_BOUND ( 'NONE', #2704, .T. ) ;
#780 = FACE_OUTER_BOUND ( 'NONE', #1758, .T. ) ;
#781 = ORIENTED_EDGE ( 'NONE', *, *, #109, .F. ) ;
#782 = ADVANCED_FACE ( 'NONE', ( #3681 ), #3205, .F. ) ;
#783 = CARTESIAN_POINT ( 'NONE',  ( 4.675202219937418600E-007, -17.99999999999999300, 35.50000000000001400 ) ) ;
#784 = FACE_OUTER_BOUND ( 'NONE', #1235, .T. ) ;
#785 = CARTESIAN_POINT ( 'NONE',  ( 15.74999999999999600, 12.50000000000000700, 47.50000000000000000 ) ) ;
#786 = AXIS2_PLACEMENT_3D ( 'NONE', #601, #1161, #1800 ) ;
#787 = DIRECTION ( 'NONE',  ( 0.0000000000000000000, -1.000000000000000000, 0.0000000000000000000 ) ) ;
#788 = CIRCLE ( 'NONE', #323, 14.00000000000000000 ) ;
#789 = CIRCLE ( 'NONE', #1692, 1.500000000000001300 ) ;
#790 = LINE ( 'NONE', #5, #693 ) ;
#791 = APPLICATION_PROTOCOL_DEFINITION ( 'draft international standard', 'automotive_design', 1998, #844 ) ;
#792 = EDGE_LOOP ( 'NONE', ( #3807, #2791, #3512, #1136 ) ) ;
#793 = DIRECTION ( 'NONE',  ( 1.000000000000000000, 0.0000000000000000000, 0.0000000000000000000 ) ) ;
#794 = VECTOR ( 'NONE', #18, 1000.000000000000000 ) ;
#795 = ORIENTED_EDGE ( 'NONE', *, *, #1550, .F. ) ;
#796 = EDGE_CURVE ( 'NONE', #2861, #312, #3023, .T. ) ;
#797 = DIRECTION ( 'NONE',  ( -1.000000000000000000, 0.0000000000000000000, 0.0000000000000000000 ) ) ;
#798 = VERTEX_POINT ( 'NONE', #2383 ) ;
#799 = DIRECTION ( 'NONE',  ( 1.000000000000000000, 6.938893903907227400E-016, 0.0000000000000000000 ) ) ;
#800 = DIRECTION ( 'NONE',  ( -1.000000000000000000, 0.0000000000000000000, 0.0000000000000000000 ) ) ;
#801 = CARTESIAN_POINT ( 'NONE',  ( -10.99999953247977700, -17.99999999999999300, 49.00000000000000000 ) ) ;
#802 = LINE ( 'NONE', #1217, #610 ) ;
#803 = EDGE_CURVE ( 'NONE', #2559, #3289, #76, .T. ) ;
#804 = VERTEX_POINT ( 'NONE', #508 ) ;
#805 = ADVANCED_FACE ( 'NONE', ( #1019 ), #1171, .T. ) ;
#806 = ORIENTED_EDGE ( 'NONE', *, *, #3747, .F. ) ;
#807 = DIRECTION ( 'NONE',  ( -0.0000000000000000000, -1.000000000000000000, -0.0000000000000000000 ) ) ;
#808 = CARTESIAN_POINT ( 'NONE',  ( 20.50000000000000000, 15.00000000000000000, 10.50000000000001600 ) ) ;
#809 = CARTESIAN_POINT ( 'NONE',  ( 10.00000000000000200, 14.50000000000000700, 49.00000000000000000 ) ) ;
#810 = AXIS2_PLACEMENT_3D ( 'NONE', #671, #3411, #2525 ) ;
#811 = EDGE_LOOP ( 'NONE', ( #98, #3509, #2223, #486 ) ) ;
#812 = DIRECTION ( 'NONE',  ( -0.0000000000000000000, -0.0000000000000000000, -1.000000000000000000 ) ) ;
#813 = CARTESIAN_POINT ( 'NONE',  ( 26.24999999999999300, -39.99999999999999300, 49.00000000000000000 ) ) ;
#814 = DIRECTION ( 'NONE',  ( 1.000000000000000000, 0.0000000000000000000, 0.0000000000000000000 ) ) ;
#815 = VERTEX_POINT ( 'NONE', #3295 ) ;
#816 = AXIS2_PLACEMENT_3D ( 'NONE', #1383, #489, #2623 ) ;
#817 =( LENGTH_UNIT ( ) NAMED_UNIT ( * ) SI_UNIT ( .MILLI., .METRE. ) );
#818 = ORIENTED_EDGE ( 'NONE', *, *, #415, .F. ) ;
#819 = CARTESIAN_POINT ( 'NONE',  ( 24.99999999999999600, 25.00000000000000000, 49.00000000000000000 ) ) ;
#820 = LINE ( 'NONE', #2513, #10 ) ;
#821 = AXIS2_PLACEMENT_3D ( 'NONE', #1278, #2280, #3506 ) ;
#822 = DIRECTION ( 'NONE',  ( -1.000000000000000000, 0.0000000000000000000, 0.0000000000000000000 ) ) ;
#823 = CARTESIAN_POINT ( 'NONE',  ( -19.00000000000000000, 15.00000000000000000, 10.50000000000002100 ) ) ;
#824 = ORIENTED_EDGE ( 'NONE', *, *, #3418, .T. ) ;
#825 = ADVANCED_FACE ( 'NONE', ( #2692, #267 ), #2808, .F. ) ;
#826 = VECTOR ( 'NONE', #2768, 1000.000000000000000 ) ;
#827 = EDGE_CURVE ( 'NONE', #1475, #705, #882, .T. ) ;
#828 = VERTEX_POINT ( 'NONE', #1279 ) ;
#829 = FACE_BOUND ( 'NONE', #723, .T. ) ;
#830 = EDGE_LOOP ( 'NONE', ( #2615, #1574, #2050, #178, #3649, #1486, #2536, #3318 ) ) ;
#831 = DIRECTION ( 'NONE',  ( -0.0000000000000000000, 1.000000000000000000, -0.0000000000000000000 ) ) ;
#832 = VECTOR ( 'NONE', #2988, 1000.000000000000000 ) ;
#833 = EDGE_CURVE ( 'NONE', #193, #706, #2316, .T. ) ;
#834 = PLANE ( 'NONE',  #2273 ) ;
#835 = VERTEX_POINT ( 'NONE', #3698 ) ;
#836 = CARTESIAN_POINT ( 'NONE',  ( -19.99999999999999600, -34.99999999999999300, 22.90000000000000200 ) ) ;
#837 = VECTOR ( 'NONE', #191, 1000.000000000000000 ) ;
#838 = ORIENTED_EDGE ( 'NONE', *, *, #2458, .T. ) ;
#839 = MECHANICAL_DESIGN_GEOMETRIC_PRESENTATION_REPRESENTATION (  '', ( #629 ), #912 ) ;
#840 = DIRECTION ( 'NONE',  ( 0.7071067811865540100, 8.659560562355011700E-017, -0.7071067811865410200 ) ) ;
#841 = FACE_OUTER_BOUND ( 'NONE', #1246, .T. ) ;
#842 = DIRECTION ( 'NONE',  ( 0.0000000000000000000, 0.0000000000000000000, -1.000000000000000000 ) ) ;
#843 = ORIENTED_EDGE ( 'NONE', *, *, #1885, .T. ) ;
#844 = APPLICATION_CONTEXT ( 'automotive_design' ) ;
#845 = DIRECTION ( 'NONE',  ( 0.0000000000000000000, 0.0000000000000000000, -1.000000000000000000 ) ) ;
#846 = AXIS2_PLACEMENT_3D ( 'NONE', #1151, #2426, #1840 ) ;
#847 = ORIENTED_EDGE ( 'NONE', *, *, #3180, .F. ) ;
#848 = CARTESIAN_POINT ( 'NONE',  ( -15.75000000000000400, 1.500000000000007300, 47.50000000000000000 ) ) ;
#849 = CARTESIAN_POINT ( 'NONE',  ( 1.734723475976807500E-015, 25.00000000000000000, 33.00000000000000000 ) ) ;
#850 = DIRECTION ( 'NONE',  ( 0.0000000000000000000, 0.0000000000000000000, 1.000000000000000000 ) ) ;
#851 = CYLINDRICAL_SURFACE ( 'NONE', #1248, 13.25000000000000200 ) ;
#852 = VERTEX_POINT ( 'NONE', #2846 ) ;
#853 = EDGE_CURVE ( 'NONE', #1925, #1331, #3667, .T. ) ;
#854 = DIRECTION ( 'NONE',  ( 0.7071067811865533500, 8.659560562355004300E-017, -0.7071067811865416900 ) ) ;
#855 = EDGE_LOOP ( 'NONE', ( #2663, #335, #2531, #86 ) ) ;
#856 = EDGE_CURVE ( 'NONE', #3736, #75, #2862, .T. ) ;
#857 = ORIENTED_EDGE ( 'NONE', *, *, #664, .T. ) ;
#858 = DIRECTION ( 'NONE',  ( 1.000000000000000000, 0.0000000000000000000, 0.0000000000000000000 ) ) ;
#859 = CARTESIAN_POINT ( 'NONE',  ( 15.75000000000000000, 3.500000000000008400, 9.999999999999996400 ) ) ;
#860 = ORIENTED_EDGE ( 'NONE', *, *, #2630, .T. ) ;
#861 = DIRECTION ( 'NONE',  ( -0.0000000000000000000, -0.0000000000000000000, 1.000000000000000000 ) ) ;
#862 = VERTEX_POINT ( 'NONE', #1023 ) ;
#863 = ADVANCED_FACE ( 'NONE', ( #1506 ), #3618, .F. ) ;
#864 = CARTESIAN_POINT ( 'NONE',  ( 23.75000000000000000, 20.00000000000000000, 49.00000000000000000 ) ) ;
#865 = CARTESIAN_POINT ( 'NONE',  ( 13.99999999999999800, -22.99999999999999300, 12.99999999999999800 ) ) ;
#866 = VECTOR ( 'NONE', #915, 1000.000000000000000 ) ;
#867 = AXIS2_PLACEMENT_3D ( 'NONE', #1619, #3150, #1372 ) ;
#868 = ORIENTED_EDGE ( 'NONE', *, *, #2311, .F. ) ;
#869 = FACE_OUTER_BOUND ( 'NONE', #626, .T. ) ;
#870 = DIRECTION ( 'NONE',  ( -0.0000000000000000000, -0.0000000000000000000, -1.000000000000000000 ) ) ;
#871 = DIRECTION ( 'NONE',  ( -0.0000000000000000000, 0.0000000000000000000, 1.000000000000000000 ) ) ;
#872 = EDGE_CURVE ( 'NONE', #445, #144, #2071, .T. ) ;
#873 = EDGE_LOOP ( 'NONE', ( #2474, #1024, #2174 ) ) ;
#874 = PRODUCT_RELATED_PRODUCT_CATEGORY ( 'part', '', ( #2389 ) ) ;
#875 = CARTESIAN_POINT ( 'NONE',  ( 23.74999999999999600, -39.99999999999999300, 49.00000000000000000 ) ) ;
#876 = VECTOR ( 'NONE', #3654, 1000.000000000000000 ) ;
#877 = ORIENTED_EDGE ( 'NONE', *, *, #1813, .F. ) ;
#878 = CARTESIAN_POINT ( 'NONE',  ( 23.74999999999999600, -39.99999999999999300, 39.00000000000000000 ) ) ;
#879 = FACE_OUTER_BOUND ( 'NONE', #2572, .T. ) ;
#880 = CARTESIAN_POINT ( 'NONE',  ( 25.00000000000000000, 1.500000000000000000, 9.999999999999996400 ) ) ;
#881 = EDGE_CURVE ( 'NONE', #3628, #571, #1969, .T. ) ;
#882 = CIRCLE ( 'NONE', #3174, 1.500000000000003100 ) ;
#883 = ORIENTED_EDGE ( 'NONE', *, *, #32, .F. ) ;
#884 = CIRCLE ( 'NONE', #236, 2.000000000000000000 ) ;
#885 = VECTOR ( 'NONE', #2634, 1000.000000000000000 ) ;
#886 = ADVANCED_FACE ( 'NONE', ( #382 ), #1157, .F. ) ;
#887 = CARTESIAN_POINT ( 'NONE',  ( -13.74999999999999800, 14.50000000000000700, 9.999999999999994700 ) ) ;
#888 = CYLINDRICAL_SURFACE ( 'NONE', #609, 2.500000000000000400 ) ;
#889 = EDGE_CURVE ( 'NONE', #453, #2334, #3575, .T. ) ;
#890 = DIRECTION ( 'NONE',  ( 0.0000000000000000000, 0.0000000000000000000, 1.000000000000000000 ) ) ;
#891 = CARTESIAN_POINT ( 'NONE',  ( 1.734723475976807500E-015, 25.00000000000000000, 33.00000000000000000 ) ) ;
#892 = VERTEX_POINT ( 'NONE', #3751 ) ;
#893 = PLANE ( 'NONE',  #99 ) ;
#894 = ORIENTED_EDGE ( 'NONE', *, *, #1203, .T. ) ;
#895 = AXIS2_PLACEMENT_3D ( 'NONE', #891, #940, #2133 ) ;
#896 = DIRECTION ( 'NONE',  ( 1.000000000000000000, 0.0000000000000000000, 0.0000000000000000000 ) ) ;
#897 = DIRECTION ( 'NONE',  ( -1.000000000000000000, 0.0000000000000000000, 0.0000000000000000000 ) ) ;
#898 = ORIENTED_EDGE ( 'NONE', *, *, #1230, .F. ) ;
#899 = AXIS2_PLACEMENT_3D ( 'NONE', #186, #1722, #1091 ) ;
#900 = FACE_OUTER_BOUND ( 'NONE', #1096, .T. ) ;
#901 = ORIENTED_EDGE ( 'NONE', *, *, #2333, .T. ) ;
#902 = CARTESIAN_POINT ( 'NONE',  ( 4.675202219937418600E-007, -17.99999999999999300, 49.00000000000000000 ) ) ;
#903 = EDGE_CURVE ( 'NONE', #1349, #3274, #252, .T. ) ;
#904 = ORIENTED_EDGE ( 'NONE', *, *, #2186, .F. ) ;
#905 = ADVANCED_FACE ( 'NONE', ( #1597 ), #673, .F. ) ;
#906 = CARTESIAN_POINT ( 'NONE',  ( -7.500000000000000000, 14.50000000000000700, 17.49999999999999600 ) ) ;
#907 = CARTESIAN_POINT ( 'NONE',  ( 23.75000000000000000, 20.00000000000000000, 39.00000000000000000 ) ) ;
#908 = EDGE_LOOP ( 'NONE', ( #1664, #1355, #3796, #3577, #3660, #2238, #3321, #187, #2514, #3314, #2798, #2918 ) ) ;
#909 = EDGE_LOOP ( 'NONE', ( #3420, #2121, #619, #3644 ) ) ;
#910 = DIRECTION ( 'NONE',  ( 1.000000000000000000, 0.0000000000000000000, 0.0000000000000000000 ) ) ;
#911 = VERTEX_POINT ( 'NONE', #2543 ) ;
#912 =( GEOMETRIC_REPRESENTATION_CONTEXT ( 3 ) GLOBAL_UNCERTAINTY_ASSIGNED_CONTEXT ( ( #2721 ) ) GLOBAL_UNIT_ASSIGNED_CONTEXT ( ( #778, #2041, #2330 ) ) REPRESENTATION_CONTEXT ( 'NONE', 'WORKASPACE' ) );
#913 = FACE_OUTER_BOUND ( 'NONE', #1488, .T. ) ;
#914 = DIRECTION ( 'NONE',  ( 0.0000000000000000000, 0.0000000000000000000, -1.000000000000000000 ) ) ;
#915 = DIRECTION ( 'NONE',  ( -0.0000000000000000000, -0.0000000000000000000, 1.000000000000000000 ) ) ;
#916 = CARTESIAN_POINT ( 'NONE',  ( 30.00000000000000000, 20.00000000000000000, 49.00000000000000000 ) ) ;
#917 = ORIENTED_EDGE ( 'NONE', *, *, #1160, .T. ) ;
#918 = LINE ( 'NONE', #1907, #776 ) ;
#919 = AXIS2_PLACEMENT_3D ( 'NONE', #2241, #422, #1055 ) ;
#920 = CARTESIAN_POINT ( 'NONE',  ( -15.75000000000000400, 12.50000000000000700, 49.00000000000000000 ) ) ;
#921 = ORIENTED_EDGE ( 'NONE', *, *, #924, .T. ) ;
#922 = LINE ( 'NONE', #1041, #2966 ) ;
#923 = DIRECTION ( 'NONE',  ( 1.000000000000000000, 0.0000000000000000000, 0.0000000000000000000 ) ) ;
#924 = EDGE_CURVE ( 'NONE', #2147, #1668, #2298, .T. ) ;
#925 = CARTESIAN_POINT ( 'NONE',  ( 15.74999999999999600, 3.500000000000012000, 47.50000000000000000 ) ) ;
#926 = ORIENTED_EDGE ( 'NONE', *, *, #1767, .F. ) ;
#927 = VECTOR ( 'NONE', #942, 1000.000000000000000 ) ;
#928 = CONICAL_SURFACE ( 'NONE', #727, 1.500000000000001300, 0.7853981633974573800 ) ;
#929 = EDGE_LOOP ( 'NONE', ( #2724, #2544, #1511, #512, #1114, #3424, #3503, #2567 ) ) ;
#930 = CARTESIAN_POINT ( 'NONE',  ( -10.99999953247977700, -17.99999999999999300, 49.00000000000000000 ) ) ;
#931 = EDGE_CURVE ( 'NONE', #1270, #2882, #2912, .T. ) ;
#932 = CIRCLE ( 'NONE', #3735, 2.000000000000000000 ) ;
#933 = CARTESIAN_POINT ( 'NONE',  ( 13.75000000000000000, 3.500000000000008400, 49.00000000000000000 ) ) ;
#934 = ORIENTED_EDGE ( 'NONE', *, *, #1485, .T. ) ;
#935 = CARTESIAN_POINT ( 'NONE',  ( -14.00000000000000200, -22.99999999999999300, 10.50000000000002100 ) ) ;
#936 = VECTOR ( 'NONE', #1566, 1000.000000000000000 ) ;
#937 = DIRECTION ( 'NONE',  ( 1.000000000000000000, 0.0000000000000000000, 0.0000000000000000000 ) ) ;
#938 = ORIENTED_EDGE ( 'NONE', *, *, #889, .F. ) ;
#939 = AXIS2_PLACEMENT_3D ( 'NONE', #1129, #1476, #3269 ) ;
#940 = DIRECTION ( 'NONE',  ( -0.0000000000000000000, 1.000000000000000000, -0.0000000000000000000 ) ) ;
#941 = EDGE_LOOP ( 'NONE', ( #3910, #3623 ) ) ;
#942 = DIRECTION ( 'NONE',  ( -0.0000000000000000000, -0.0000000000000000000, -1.000000000000000000 ) ) ;
#943 = AXIS2_PLACEMENT_3D ( 'NONE', #3554, #1154, #3884 ) ;
#944 = DIRECTION ( 'NONE',  ( -0.0000000000000000000, -0.0000000000000000000, -1.000000000000000000 ) ) ;
#945 = ORIENTED_EDGE ( 'NONE', *, *, #3254, .F. ) ;
#946 = CARTESIAN_POINT ( 'NONE',  ( -13.69000000000000300, 8.000000000000000000, 42.50000000000000000 ) ) ;
#947 = CARTESIAN_POINT ( 'NONE',  ( 4.675202219937418600E-007, -17.99999999999999300, 49.00000000000000000 ) ) ;
#948 = ORIENTED_EDGE ( 'NONE', *, *, #3768, .T. ) ;
#949 = EDGE_CURVE ( 'NONE', #2864, #852, #201, .T. ) ;
#950 = CARTESIAN_POINT ( 'NONE',  ( 24.99999999999999600, 25.00000000000000000, 49.00000000000000000 ) ) ;
#951 = EDGE_LOOP ( 'NONE', ( #458, #392, #3552, #3419 ) ) ;
#952 = CARTESIAN_POINT ( 'NONE',  ( 15.50000000000000200, -22.99999999999999300, 12.99999999999999800 ) ) ;
#953 = EDGE_CURVE ( 'NONE', #1577, #1783, #2725, .T. ) ;
#954 = ORIENTED_EDGE ( 'NONE', *, *, #3572, .T. ) ;
#955 = DIRECTION ( 'NONE',  ( 1.000000000000000000, 0.0000000000000000000, 0.0000000000000000000 ) ) ;
#956 = EDGE_LOOP ( 'NONE', ( #2718, #1915, #2526, #700 ) ) ;
#957 = EDGE_CURVE ( 'NONE', #3652, #1648, #59, .T. ) ;
#958 = VECTOR ( 'NONE', #2705, 1000.000000000000000 ) ;
#959 = EDGE_LOOP ( 'NONE', ( #2987, #56, #1040 ) ) ;
#960 = CARTESIAN_POINT ( 'NONE',  ( 11.00000046752022200, -17.99999999999999300, 18.49999999999999600 ) ) ;
#961 = VECTOR ( 'NONE', #538, 1000.000000000000000 ) ;
#962 = AXIS2_PLACEMENT_3D ( 'NONE', #2595, #2292, #1392 ) ;
#963 = ORIENTED_EDGE ( 'NONE', *, *, #143, .T. ) ;
#964 = CARTESIAN_POINT ( 'NONE',  ( 1.457167719820518400E-015, 21.00000000000000000, 33.00000000000000000 ) ) ;
#965 = LINE ( 'NONE', #3550, #159 ) ;
#966 = CARTESIAN_POINT ( 'NONE',  ( -15.75000000000000000, 3.500000000000008400, 17.49999999999999600 ) ) ;
#967 = ORIENTED_EDGE ( 'NONE', *, *, #3676, .T. ) ;
#968 = AXIS2_PLACEMENT_3D ( 'NONE', #2560, #1050, #2858 ) ;
#969 = FACE_BOUND ( 'NONE', #298, .T. ) ;
#970 = DIRECTION ( 'NONE',  ( -0.0000000000000000000, -0.0000000000000000000, -1.000000000000000000 ) ) ;
#971 = CARTESIAN_POINT ( 'NONE',  ( -15.75000000000000000, 12.50000000000000700, 17.49999999999999600 ) ) ;
#972 = CYLINDRICAL_SURFACE ( 'NONE', #2291, 1.500000000000001300 ) ;
#973 = LINE ( 'NONE', #84, #3917 ) ;
#974 = DIRECTION ( 'NONE',  ( 0.0000000000000000000, 0.0000000000000000000, -1.000000000000000000 ) ) ;
#975 = EDGE_CURVE ( 'NONE', #705, #1475, #3904, .T. ) ;
#976 = VECTOR ( 'NONE', #3547, 1000.000000000000000 ) ;
#977 = CIRCLE ( 'NONE', #3581, 1.249999999999997600 ) ;
#978 = VECTOR ( 'NONE', #3905, 1000.000000000000000 ) ;
#979 = DIRECTION ( 'NONE',  ( 1.000000000000000000, 0.0000000000000000000, 0.0000000000000000000 ) ) ;
#980 = EDGE_LOOP ( 'NONE', ( #1903, #2944, #3248, #3099 ) ) ;
#981 = PLANE ( 'NONE',  #1347 ) ;
#982 = CIRCLE ( 'NONE', #2420, 5.999999999999991100 ) ;
#983 = ORIENTED_EDGE ( 'NONE', *, *, #2671, .F. ) ;
#984 = DIRECTION ( 'NONE',  ( -1.000000000000000000, 0.0000000000000000000, 0.0000000000000000000 ) ) ;
#985 = DIRECTION ( 'NONE',  ( -1.000000000000000000, 0.0000000000000000000, -0.0000000000000000000 ) ) ;
#986 = ORIENTED_EDGE ( 'NONE', *, *, #1333, .F. ) ;
#987 = AXIS2_PLACEMENT_3D ( 'NONE', #3473, #3118, #1301 ) ;
#988 = DIRECTION ( 'NONE',  ( -1.000000000000000000, 0.0000000000000000000, 0.0000000000000000000 ) ) ;
#989 = EDGE_LOOP ( 'NONE', ( #2339, #3169, #2297 ) ) ;
#990 = DIRECTION ( 'NONE',  ( -1.000000000000000000, 6.938893903907229600E-017, 0.0000000000000000000 ) ) ;
#991 = AXIS2_PLACEMENT_3D ( 'NONE', #2957, #1139, #2984 ) ;
#992 = CARTESIAN_POINT ( 'NONE',  ( 12.50000000000000000, -5.000000000000000000, 39.99999999999999300 ) ) ;
#993 = CARTESIAN_POINT ( 'NONE',  ( 13.25000046752022300, -17.99999999999999300, 38.50000000000001400 ) ) ;
#994 = ORIENTED_EDGE ( 'NONE', *, *, #3494, .T. ) ;
#995 = DIRECTION ( 'NONE',  ( -1.000000000000000000, 0.0000000000000000000, 0.0000000000000000000 ) ) ;
#996 = CARTESIAN_POINT ( 'NONE',  ( 4.675202219937418600E-007, -17.99999999999999300, 15.49999999999999300 ) ) ;
#997 = EDGE_LOOP ( 'NONE', ( #1626, #2713, #23 ) ) ;
#998 = ADVANCED_FACE ( 'NONE', ( #530 ), #1350, .F. ) ;
#999 = EDGE_LOOP ( 'NONE', ( #529, #3130, #1954, #2074 ) ) ;
#1000 = EDGE_CURVE ( 'NONE', #2069, #2471, #1108, .T. ) ;
#1001 = ORIENTED_EDGE ( 'NONE', *, *, #2759, .T. ) ;
#1002 = DIRECTION ( 'NONE',  ( 0.0000000000000000000, 0.0000000000000000000, -1.000000000000000000 ) ) ;
#1003 = CARTESIAN_POINT ( 'NONE',  ( 19.00000000000000000, 15.00000000000000000, 10.50000000000001600 ) ) ;
#1004 = ORIENTED_EDGE ( 'NONE', *, *, #3013, .F. ) ;
#1005 = FACE_OUTER_BOUND ( 'NONE', #3439, .T. ) ;
#1006 = AXIS2_PLACEMENT_3D ( 'NONE', #2098, #265, #2999 ) ;
#1007 = ORIENTED_EDGE ( 'NONE', *, *, #3036, .F. ) ;
#1008 = VECTOR ( 'NONE', #3701, 1000.000000000000000 ) ;
#1009 = ORIENTED_EDGE ( 'NONE', *, *, #3553, .F. ) ;
#1010 = VECTOR ( 'NONE', #2710, 1000.000000000000000 ) ;
#1011 = AXIS2_PLACEMENT_3D ( 'NONE', #606, #1541, #2456 ) ;
#1012 = CARTESIAN_POINT ( 'NONE',  ( 12.44000000000000100, 7.999999999999989300, 22.49999999999999600 ) ) ;
#1013 = VERTEX_POINT ( 'NONE', #3508 ) ;
#1014 = DIRECTION ( 'NONE',  ( 1.000000000000000000, -1.334402673828313300E-016, 0.0000000000000000000 ) ) ;
#1015 = CIRCLE ( 'NONE', #27, 7.500000000000000000 ) ;
#1016 = DIRECTION ( 'NONE',  ( 0.0000000000000000000, 1.000000000000000000, 0.0000000000000000000 ) ) ;
#1017 = CYLINDRICAL_SURFACE ( 'NONE', #3700, 2.000000000000000000 ) ;
#1018 = AXIS2_PLACEMENT_3D ( 'NONE', #2202, #988, #361 ) ;
#1019 = FACE_OUTER_BOUND ( 'NONE', #2361, .T. ) ;
#1020 = ADVANCED_FACE ( 'NONE', ( #2681 ), #3100, .F. ) ;
#1021 = DIRECTION ( 'NONE',  ( -0.0000000000000000000, -0.0000000000000000000, -1.000000000000000000 ) ) ;
#1022 = FACE_OUTER_BOUND ( 'NONE', #1079, .T. ) ;
#1023 = CARTESIAN_POINT ( 'NONE',  ( 13.69000000000000100, 7.999999999999989300, 17.49999999999999600 ) ) ;
#1024 = ORIENTED_EDGE ( 'NONE', *, *, #2853, .T. ) ;
#1025 = EDGE_CURVE ( 'NONE', #2147, #3697, #1880, .T. ) ;
#1026 = FACE_OUTER_BOUND ( 'NONE', #3455, .T. ) ;
#1027 = ORIENTED_EDGE ( 'NONE', *, *, #2005, .T. ) ;
#1028 = DIRECTION ( 'NONE',  ( -0.0000000000000000000, -0.0000000000000000000, 1.000000000000000000 ) ) ;
#1029 = CIRCLE ( 'NONE', #2342, 2.499999999999996900 ) ;
#1030 = DIRECTION ( 'NONE',  ( -0.0000000000000000000, -0.0000000000000000000, -1.000000000000000000 ) ) ;
#1031 = ORIENTED_EDGE ( 'NONE', *, *, #712, .F. ) ;
#1032 = EDGE_CURVE ( 'NONE', #1648, #3652, #1296, .T. ) ;
#1033 = CARTESIAN_POINT ( 'NONE',  ( -24.99999999999999600, 20.00000000000000000, 49.00000000000000000 ) ) ;
#1034 = VERTEX_POINT ( 'NONE', #2322 ) ;
#1035 = CARTESIAN_POINT ( 'NONE',  ( 4.675202219937418600E-007, -17.99999999999999300, 46.00000000000000000 ) ) ;
#1036 = AXIS2_PLACEMENT_3D ( 'NONE', #457, #3514, #2576 ) ;
#1037 = VERTEX_POINT ( 'NONE', #429 ) ;
#1038 = CARTESIAN_POINT ( 'NONE',  ( 19.00000000000000400, 14.00000000000000000, 9.999999999999996400 ) ) ;
#1039 = ADVANCED_FACE ( 'NONE', ( #1695 ), #343, .F. ) ;
#1040 = ORIENTED_EDGE ( 'NONE', *, *, #3791, .T. ) ;
#1041 = CARTESIAN_POINT ( 'NONE',  ( 13.69000000000000000, 7.999999999999989300, 22.49999999999999600 ) ) ;
#1042 = AXIS2_PLACEMENT_3D ( 'NONE', #1866, #31, #3085 ) ;
#1043 = CARTESIAN_POINT ( 'NONE',  ( -25.00000000000000000, -39.99999999999999300, 38.24892422621555000 ) ) ;
#1044 = CARTESIAN_POINT ( 'NONE',  ( -24.99999999999999600, -39.99999999999999300, 39.00000000000000000 ) ) ;
#1045 = VERTEX_POINT ( 'NONE', #3822 ) ;
#1046 = DIRECTION ( 'NONE',  ( 1.000000000000000000, 0.0000000000000000000, 0.0000000000000000000 ) ) ;
#1047 = DIRECTION ( 'NONE',  ( -1.000000000000000000, 0.0000000000000000000, 0.0000000000000000000 ) ) ;
#1048 = EDGE_CURVE ( 'NONE', #1059, #1916, #2487, .T. ) ;
#1049 = EDGE_LOOP ( 'NONE', ( #729, #1320 ) ) ;
#1050 = DIRECTION ( 'NONE',  ( 0.0000000000000000000, 0.0000000000000000000, 1.000000000000000000 ) ) ;
#1051 = FACE_OUTER_BOUND ( 'NONE', #3560, .T. ) ;
#1052 = DIRECTION ( 'NONE',  ( -0.0000000000000000000, -1.000000000000000000, -0.0000000000000000000 ) ) ;
#1053 = EDGE_CURVE ( 'NONE', #320, #3060, #774, .T. ) ;
#1054 = ORIENTED_EDGE ( 'NONE', *, *, #1718, .F. ) ;
#1055 = DIRECTION ( 'NONE',  ( 0.0000000000000000000, 0.0000000000000000000, -1.000000000000000000 ) ) ;
#1056 = VECTOR ( 'NONE', #771, 1000.000000000000000 ) ;
#1057 = DIRECTION ( 'NONE',  ( 1.000000000000000000, 0.0000000000000000000, 0.0000000000000000000 ) ) ;
#1058 = DIRECTION ( 'NONE',  ( -0.0000000000000000000, -0.0000000000000000000, 1.000000000000000000 ) ) ;
#1059 = VERTEX_POINT ( 'NONE', #1992 ) ;
#1060 = ADVANCED_FACE ( 'NONE', ( #1005 ), #3493, .T. ) ;
#1061 = VECTOR ( 'NONE', #2894, 1000.000000000000000 ) ;
#1062 = DIRECTION ( 'NONE',  ( -6.938893903907229600E-017, -1.000000000000000000, -0.0000000000000000000 ) ) ;
#1063 = DIRECTION ( 'NONE',  ( -0.0000000000000000000, -0.0000000000000000000, -1.000000000000000000 ) ) ;
#1064 = DIRECTION ( 'NONE',  ( 0.0000000000000000000, 0.0000000000000000000, -1.000000000000000000 ) ) ;
#1065 = EDGE_LOOP ( 'NONE', ( #3064, #3408, #251, #2390 ) ) ;
#1066 = LINE ( 'NONE', #3568, #215 ) ;
#1067 = CARTESIAN_POINT ( 'NONE',  ( 25.00000000000000000, 1.500000000000000000, 9.999999999999996400 ) ) ;
#1068 = VECTOR ( 'NONE', #2150, 1000.000000000000000 ) ;
#1069 = ORIENTED_EDGE ( 'NONE', *, *, #2182, .T. ) ;
#1070 = DIRECTION ( 'NONE',  ( -0.0000000000000000000, -0.0000000000000000000, 1.000000000000000000 ) ) ;
#1071 = LINE ( 'NONE', #3528, #2213 ) ;
#1072 = DIRECTION ( 'NONE',  ( 0.0000000000000000000, 0.0000000000000000000, 1.000000000000000000 ) ) ;
#1073 = VECTOR ( 'NONE', #1210, 1000.000000000000000 ) ;
#1074 = CARTESIAN_POINT ( 'NONE',  ( -17.50000000000000000, 15.00000000000000000, 12.99999999999999800 ) ) ;
#1075 = FACE_BOUND ( 'NONE', #237, .T. ) ;
#1076 = DIRECTION ( 'NONE',  ( -0.7071067811865533500, 0.0000000000000000000, -0.7071067811865416900 ) ) ;
#1077 = LINE ( 'NONE', #467, #118 ) ;
#1078 = EDGE_CURVE ( 'NONE', #2328, #19, #3380, .T. ) ;
#1079 = EDGE_LOOP ( 'NONE', ( #1751, #162, #463, #2753 ) ) ;
#1080 = CARTESIAN_POINT ( 'NONE',  ( 17.17122005627117800, -23.39900007214634000, 0.0000000000000000000 ) ) ;
#1081 = DIRECTION ( 'NONE',  ( 0.0000000000000000000, 0.0000000000000000000, -1.000000000000000000 ) ) ;
#1082 = ORIENTED_EDGE ( 'NONE', *, *, #3643, .F. ) ;
#1083 = EDGE_CURVE ( 'NONE', #471, #3027, #2581, .T. ) ;
#1084 = ADVANCED_FACE ( 'NONE', ( #2117 ), #155, .F. ) ;
#1085 = DIRECTION ( 'NONE',  ( 1.000000000000000000, 0.0000000000000000000, 0.0000000000000000000 ) ) ;
#1086 = ORIENTED_EDGE ( 'NONE', *, *, #1152, .F. ) ;
#1087 = CARTESIAN_POINT ( 'NONE',  ( 19.00000000000000000, 15.00000000000000000, 12.99999999999999800 ) ) ;
#1088 = CARTESIAN_POINT ( 'NONE',  ( -24.99999999999999600, 25.00000000000000000, 49.00000000000000000 ) ) ;
#1089 = ORIENTED_EDGE ( 'NONE', *, *, #2853, .F. ) ;
#1090 = EDGE_CURVE ( 'NONE', #2642, #1045, #479, .T. ) ;
#1091 = DIRECTION ( 'NONE',  ( 0.0000000000000000000, 0.0000000000000000000, -1.000000000000000000 ) ) ;
#1092 = DIRECTION ( 'NONE',  ( -0.0000000000000000000, -1.000000000000000000, -0.0000000000000000000 ) ) ;
#1093 = EDGE_LOOP ( 'NONE', ( #630, #1428 ) ) ;
#1094 = DIRECTION ( 'NONE',  ( 6.938893903907229600E-017, 1.000000000000000000, -0.0000000000000000000 ) ) ;
#1095 = AXIS2_PLACEMENT_3D ( 'NONE', #3615, #3346, #2712 ) ;
#1096 = EDGE_LOOP ( 'NONE', ( #61, #119, #3057 ) ) ;
#1097 = CARTESIAN_POINT ( 'NONE',  ( 10.00000000000000000, 4.000000000000008900, 47.50000000000000000 ) ) ;
#1098 = ORIENTED_EDGE ( 'NONE', *, *, #3545, .F. ) ;
#1099 = AXIS2_PLACEMENT_3D ( 'NONE', #3073, #3642, #2469 ) ;
#1100 = DIRECTION ( 'NONE',  ( -1.000000000000000000, 0.0000000000000000000, -0.0000000000000000000 ) ) ;
#1101 = ADVANCED_FACE ( 'NONE', ( #3808 ), #3329, .F. ) ;
#1102 = PLANE ( 'NONE',  #2498 ) ;
#1103 = DIRECTION ( 'NONE',  ( -0.0000000000000000000, -0.0000000000000000000, -1.000000000000000000 ) ) ;
#1104 = CARTESIAN_POINT ( 'NONE',  ( -19.00000000000000000, 15.00000000000000000, 10.50000000000002100 ) ) ;
#1105 = EDGE_CURVE ( 'NONE', #3466, #1791, #3191, .T. ) ;
#1106 = EDGE_LOOP ( 'NONE', ( #2570, #2836, #3286, #2226 ) ) ;
#1107 = CARTESIAN_POINT ( 'NONE',  ( 24.99999999999999600, 20.00000000000000000, 39.00000000000000000 ) ) ;
#1108 = LINE ( 'NONE', #1348, #2770 ) ;
#1109 = ORIENTED_EDGE ( 'NONE', *, *, #3871, .F. ) ;
#1110 = LINE ( 'NONE', #3921, #2585 ) ;
#1111 = EDGE_LOOP ( 'NONE', ( #3043, #677, #3214, #1240 ) ) ;
#1112 = DIRECTION ( 'NONE',  ( 0.8571673007021114500, 1.049727191138617600E-016, -0.5150380749100556000 ) ) ;
#1113 = CONICAL_SURFACE ( 'NONE', #402, 1.499999999999996200, 0.7853981633974566100 ) ;
#1114 = ORIENTED_EDGE ( 'NONE', *, *, #3521, .T. ) ;
#1115 = CARTESIAN_POINT ( 'NONE',  ( -13.75000000000000000, 1.500000000000008200, 9.999999999999996400 ) ) ;
#1116 = CIRCLE ( 'NONE', #3126, 5.000000000000000900 ) ;
#1117 = AXIS2_PLACEMENT_3D ( 'NONE', #3090, #3686, #1572 ) ;
#1118 = DIRECTION ( 'NONE',  ( 1.000000000000000000, 0.0000000000000000000, 0.0000000000000000000 ) ) ;
#1119 = CARTESIAN_POINT ( 'NONE',  ( -11.19000000000000100, 8.000000000000000000, 17.49999999999999600 ) ) ;
#1120 = LINE ( 'NONE', #3519, #2596 ) ;
#1121 = LINE ( 'NONE', #1911, #3777 ) ;
#1122 = FACE_OUTER_BOUND ( 'NONE', #399, .T. ) ;
#1123 =( NAMED_UNIT ( * ) SI_UNIT ( $, .STERADIAN. ) SOLID_ANGLE_UNIT ( ) );
#1124 = ORIENTED_EDGE ( 'NONE', *, *, #2355, .T. ) ;
#1125 = DIRECTION ( 'NONE',  ( -0.0000000000000000000, -0.0000000000000000000, -1.000000000000000000 ) ) ;
#1126 = CIRCLE ( 'NONE', #3658, 1.249999999999999300 ) ;
#1127 = CARTESIAN_POINT ( 'NONE',  ( 11.99999999999997000, -22.99999999999999300, 9.999999999999996400 ) ) ;
#1128 = EDGE_LOOP ( 'NONE', ( #325, #2057, #1826, #2669 ) ) ;
#1129 = CARTESIAN_POINT ( 'NONE',  ( 13.74999999999999600, 12.50000000000000700, 49.00000000000000000 ) ) ;
#1130 = EDGE_CURVE ( 'NONE', #1013, #471, #3007, .T. ) ;
#1131 = DIRECTION ( 'NONE',  ( 0.0000000000000000000, 0.0000000000000000000, -1.000000000000000000 ) ) ;
#1132 = VERTEX_POINT ( 'NONE', #1146 ) ;
#1133 = CARTESIAN_POINT ( 'NONE',  ( 13.99999999999999800, -22.99999999999999300, 9.999999999999996400 ) ) ;
#1134 = CYLINDRICAL_SURFACE ( 'NONE', #6, 2.099999999999997900 ) ;
#1135 = EDGE_CURVE ( 'NONE', #2517, #1648, #3284, .T. ) ;
#1136 = ORIENTED_EDGE ( 'NONE', *, *, #1628, .T. ) ;
#1137 = DIRECTION ( 'NONE',  ( 1.000000000000000000, 0.0000000000000000000, 0.0000000000000000000 ) ) ;
#1138 = ORIENTED_EDGE ( 'NONE', *, *, #1053, .T. ) ;
#1139 = DIRECTION ( 'NONE',  ( 1.000000000000000000, 0.0000000000000000000, 0.0000000000000000000 ) ) ;
#1140 = CARTESIAN_POINT ( 'NONE',  ( 14.99999999999999800, -5.000000000000000000, 9.999999999999996400 ) ) ;
#1141 = DIRECTION ( 'NONE',  ( 0.0000000000000000000, 0.0000000000000000000, 1.000000000000000000 ) ) ;
#1142 = AXIS2_PLACEMENT_3D ( 'NONE', #2354, #1459, #1759 ) ;
#1143 = VERTEX_POINT ( 'NONE', #3847 ) ;
#1144 = ADVANCED_FACE ( 'NONE', ( #2396 ), #2205, .F. ) ;
#1145 = CARTESIAN_POINT ( 'NONE',  ( 4.675202219937418600E-007, -17.99999999999999300, 15.49999999999999500 ) ) ;
#1146 = CARTESIAN_POINT ( 'NONE',  ( -30.00000000000000000, -45.00000000000000000, 49.00000000000000000 ) ) ;
#1147 = CARTESIAN_POINT ( 'NONE',  ( -7.499999999999998200, 21.00000000000000000, 33.00000000000000000 ) ) ;
#1148 = ORIENTED_EDGE ( 'NONE', *, *, #712, .T. ) ;
#1149 = AXIS2_PLACEMENT_3D ( 'NONE', #3589, #3892, #3265 ) ;
#1150 = ORIENTED_EDGE ( 'NONE', *, *, #135, .F. ) ;
#1151 = CARTESIAN_POINT ( 'NONE',  ( -24.99999999999999600, 25.00000000000000000, 49.00000000000000000 ) ) ;
#1152 = EDGE_CURVE ( 'NONE', #365, #2648, #1789, .T. ) ;
#1153 = LINE ( 'NONE', #930, #2678 ) ;
#1154 = DIRECTION ( 'NONE',  ( -0.0000000000000000000, -0.0000000000000000000, -1.000000000000000000 ) ) ;
#1155 = CARTESIAN_POINT ( 'NONE',  ( 4.675202219937418600E-007, -17.99999999999999300, 18.49999999999999600 ) ) ;
#1156 = ORIENTED_EDGE ( 'NONE', *, *, #3467, .F. ) ;
#1157 = CONICAL_SURFACE ( 'NONE', #3781, 1.249999999999999300, 1.029744258676653900 ) ;
#1158 = DIRECTION ( 'NONE',  ( 1.000000000000000000, 0.0000000000000000000, 0.0000000000000000000 ) ) ;
#1159 = DIRECTION ( 'NONE',  ( 0.0000000000000000000, 0.0000000000000000000, -1.000000000000000000 ) ) ;
#1160 = EDGE_CURVE ( 'NONE', #481, #2042, #1202, .T. ) ;
#1161 = DIRECTION ( 'NONE',  ( -0.0000000000000000000, -0.0000000000000000000, -1.000000000000000000 ) ) ;
#1162 = ORIENTED_EDGE ( 'NONE', *, *, #1550, .T. ) ;
#1163 = FACE_BOUND ( 'NONE', #3891, .T. ) ;
#1164 = ORIENTED_EDGE ( 'NONE', *, *, #1865, .T. ) ;
#1165 = ADVANCED_FACE ( 'NONE', ( #869 ), #769, .F. ) ;
#1166 = CONICAL_SURFACE ( 'NONE', #2904, 1.249999999999999300, 1.029744258676653900 ) ;
#1167 = EDGE_CURVE ( 'NONE', #2981, #3652, #2816, .T. ) ;
#1168 = FACE_OUTER_BOUND ( 'NONE', #2063, .T. ) ;
#1169 = DIRECTION ( 'NONE',  ( 0.2999444484526089200, 0.9539566697929525700, -0.0000000000000000000 ) ) ;
#1170 = VERTEX_POINT ( 'NONE', #231 ) ;
#1171 = PLANE ( 'NONE',  #1433 ) ;
#1172 = LINE ( 'NONE', #2542, #393 ) ;
#1173 = ORIENTED_EDGE ( 'NONE', *, *, #3335, .T. ) ;
#1174 = DIRECTION ( 'NONE',  ( 1.000000000000000000, 0.0000000000000000000, 0.0000000000000000000 ) ) ;
#1175 = LINE ( 'NONE', #1088, #597 ) ;
#1176 = AXIS2_PLACEMENT_3D ( 'NONE', #1274, #2762, #621 ) ;
#1177 = LINE ( 'NONE', #1996, #272 ) ;
#1178 = EDGE_LOOP ( 'NONE', ( #1282, #3111, #65, #744, #3223, #2533, #1001, #3087 ) ) ;
#1179 = AXIS2_PLACEMENT_3D ( 'NONE', #2845, #3750, #1952 ) ;
#1180 = ORIENTED_EDGE ( 'NONE', *, *, #2186, .T. ) ;
#1181 = CARTESIAN_POINT ( 'NONE',  ( -15.75000000000000000, 14.50000000000000500, 17.49999999999999600 ) ) ;
#1182 = CARTESIAN_POINT ( 'NONE',  ( 10.00000000000000200, 14.50000000000000700, 49.00000000000000000 ) ) ;
#1183 = ORIENTED_EDGE ( 'NONE', *, *, #3648, .F. ) ;
#1184 = EDGE_CURVE ( 'NONE', #2815, #2981, #3049, .T. ) ;
#1185 = ADVANCED_FACE ( 'NONE', ( #294, #2392 ), #1435, .T. ) ;
#1186 = CARTESIAN_POINT ( 'NONE',  ( 15.74999999999999600, 14.50000000000000500, 47.50000000000000000 ) ) ;
#1187 = CARTESIAN_POINT ( 'NONE',  ( -26.24999999999999600, 20.00000000000000000, 49.00000000000000000 ) ) ;
#1188 = EDGE_LOOP ( 'NONE', ( #322, #2453 ) ) ;
#1189 = VERTEX_POINT ( 'NONE', #813 ) ;
#1190 = CARTESIAN_POINT ( 'NONE',  ( 4.675202219937418600E-007, -17.99999999999999300, 38.50000000000001400 ) ) ;
#1191 = DIRECTION ( 'NONE',  ( -0.0000000000000000000, -0.0000000000000000000, 1.000000000000000000 ) ) ;
#1192 = ORIENTED_EDGE ( 'NONE', *, *, #3467, .T. ) ;
#1193 = CARTESIAN_POINT ( 'NONE',  ( 0.0000000000000000000, -18.00000000000000000, 9.999999999999996400 ) ) ;
#1194 = AXIS2_PLACEMENT_3D ( 'NONE', #3422, #141, #2274 ) ;
#1195 = ORIENTED_EDGE ( 'NONE', *, *, #3091, .T. ) ;
#1196 = DIRECTION ( 'NONE',  ( 0.0000000000000000000, 0.0000000000000000000, 1.000000000000000000 ) ) ;
#1197 = CARTESIAN_POINT ( 'NONE',  ( -20.00000000000000000, 2.267530961892798100, 9.999999999999996400 ) ) ;
#1198 = FACE_OUTER_BOUND ( 'NONE', #2819, .T. ) ;
#1199 = AXIS2_PLACEMENT_3D ( 'NONE', #2899, #1062, #797 ) ;
#1200 = EDGE_LOOP ( 'NONE', ( #2045, #3256 ) ) ;
#1201 = ADVANCED_FACE ( 'NONE', ( #338 ), #715, .F. ) ;
#1202 = LINE ( 'NONE', #1785, #3523 ) ;
#1203 = EDGE_CURVE ( 'NONE', #2185, #2337, #2067, .T. ) ;
#1204 = ORIENTED_EDGE ( 'NONE', *, *, #3185, .T. ) ;
#1205 = VECTOR ( 'NONE', #92, 1000.000000000000000 ) ;
#1206 = ORIENTED_EDGE ( 'NONE', *, *, #1782, .T. ) ;
#1207 = CARTESIAN_POINT ( 'NONE',  ( 30.00000000000000000, 20.00000000000000000, 0.0000000000000000000 ) ) ;
#1208 = CIRCLE ( 'NONE', #1900, 1.500000000000001300 ) ;
#1209 = EDGE_CURVE ( 'NONE', #3931, #3898, #3664, .T. ) ;
#1210 = DIRECTION ( 'NONE',  ( 0.0000000000000000000, 0.0000000000000000000, -1.000000000000000000 ) ) ;
#1211 = ORIENTED_EDGE ( 'NONE', *, *, #3843, .T. ) ;
#1212 = CYLINDRICAL_SURFACE ( 'NONE', #1297, 1.500000000000003100 ) ;
#1213 = CONICAL_SURFACE ( 'NONE', #1565, 1.249999999999997600, 1.029744258676653200 ) ;
#1214 = FACE_OUTER_BOUND ( 'NONE', #1439, .T. ) ;
#1215 = CIRCLE ( 'NONE', #3176, 5.000000000000000900 ) ;
#1216 = CARTESIAN_POINT ( 'NONE',  ( -11.19000000000000300, 8.000000000000000000, 42.50000000000000000 ) ) ;
#1217 = CARTESIAN_POINT ( 'NONE',  ( -15.49999999999999800, -22.99999999999999300, 12.99999999999999800 ) ) ;
#1218 = EDGE_LOOP ( 'NONE', ( #2237, #2497, #579, #1069 ) ) ;
#1219 = FACE_OUTER_BOUND ( 'NONE', #3863, .T. ) ;
#1220 = ORIENTED_EDGE ( 'NONE', *, *, #1711, .T. ) ;
#1221 = AXIS2_PLACEMENT_3D ( 'NONE', #3502, #1703, #168 ) ;
#1222 = DIRECTION ( 'NONE',  ( -1.000000000000000000, 0.0000000000000000000, 0.0000000000000000000 ) ) ;
#1223 = DIRECTION ( 'NONE',  ( 1.000000000000000000, 0.0000000000000000000, 0.0000000000000000000 ) ) ;
#1224 = VERTEX_POINT ( 'NONE', #2989 ) ;
#1225 = CARTESIAN_POINT ( 'NONE',  ( 19.00000000000000400, 20.00000000000000400, 9.999999999999996400 ) ) ;
#1226 = AXIS2_PLACEMENT_3D ( 'NONE', #3714, #1927, #348 ) ;
#1227 = LINE ( 'NONE', #758, #1431 ) ;
#1228 = EDGE_LOOP ( 'NONE', ( #1943, #3612 ) ) ;
#1229 = CARTESIAN_POINT ( 'NONE',  ( -13.24999953247977800, -17.99999999999999300, 15.49999999999999500 ) ) ;
#1230 = EDGE_CURVE ( 'NONE', #1407, #1936, #2201, .T. ) ;
#1231 = ORIENTED_EDGE ( 'NONE', *, *, #1956, .T. ) ;
#1232 = CARTESIAN_POINT ( 'NONE',  ( 24.99999999999999300, -39.99999999999999300, 39.00000000000000000 ) ) ;
#1233 = DIRECTION ( 'NONE',  ( -1.000000000000000000, 0.0000000000000000000, 0.0000000000000000000 ) ) ;
#1234 = CARTESIAN_POINT ( 'NONE',  ( 13.69000000000000100, 7.999999999999989300, 17.49999999999999600 ) ) ;
#1235 = EDGE_LOOP ( 'NONE', ( #346, #3695, #1519, #1445 ) ) ;
#1236 = DIRECTION ( 'NONE',  ( -1.000000000000000000, 0.0000000000000000000, 0.0000000000000000000 ) ) ;
#1237 = EDGE_CURVE ( 'NONE', #1683, #2082, #2860, .T. ) ;
#1238 = ORIENTED_EDGE ( 'NONE', *, *, #853, .F. ) ;
#1239 = CARTESIAN_POINT ( 'NONE',  ( 7.500000000000001800, 14.50000000000000700, 17.49999999999999600 ) ) ;
#1240 = ORIENTED_EDGE ( 'NONE', *, *, #2478, .F. ) ;
#1241 = AXIS2_PLACEMENT_3D ( 'NONE', #2149, #1, #2741 ) ;
#1242 = FACE_OUTER_BOUND ( 'NONE', #503, .T. ) ;
#1243 = DIRECTION ( 'NONE',  ( 1.000000000000000000, 0.0000000000000000000, 0.0000000000000000000 ) ) ;
#1244 = CARTESIAN_POINT ( 'NONE',  ( 19.00000000000000000, 15.00000000000000000, 9.999999999999996400 ) ) ;
#1245 = DIRECTION ( 'NONE',  ( 1.000000000000000000, 0.0000000000000000000, 0.0000000000000000000 ) ) ;
#1246 = EDGE_LOOP ( 'NONE', ( #904, #3446, #1835, #1082 ) ) ;
#1247 = VECTOR ( 'NONE', #2211, 1000.000000000000000 ) ;
#1248 = AXIS2_PLACEMENT_3D ( 'NONE', #643, #2430, #1829 ) ;
#1249 = EDGE_LOOP ( 'NONE', ( #954, #3226, #3394, #279 ) ) ;
#1250 = CYLINDRICAL_SURFACE ( 'NONE', #3760, 2.500000000000000400 ) ;
#1251 = CARTESIAN_POINT ( 'NONE',  ( 7.500000000000001800, 21.00000000000000000, 33.00000000000000000 ) ) ;
#1252 = EDGE_CURVE ( 'NONE', #1368, #75, #1548, .T. ) ;
#1253 = DIRECTION ( 'NONE',  ( -0.0000000000000000000, -0.0000000000000000000, 1.000000000000000000 ) ) ;
#1254 = ORIENTED_EDGE ( 'NONE', *, *, #484, .F. ) ;
#1255 = VECTOR ( 'NONE', #854, 1000.000000000000000 ) ;
#1256 = ORIENTED_EDGE ( 'NONE', *, *, #3823, .F. ) ;
#1257 = DIRECTION ( 'NONE',  ( -1.000000000000000000, 0.0000000000000000000, 0.0000000000000000000 ) ) ;
#1258 = EDGE_CURVE ( 'NONE', #1951, #3794, #2481, .T. ) ;
#1259 = VECTOR ( 'NONE', #2856, 1000.000000000000000 ) ;
#1260 = CARTESIAN_POINT ( 'NONE',  ( -24.99999999999999600, -39.99999999999999300, 39.00000000000000000 ) ) ;
#1261 = CYLINDRICAL_SURFACE ( 'NONE', #522, 14.00000000000000000 ) ;
#1262 = CONICAL_SURFACE ( 'NONE', #810, 2.499999999999996900, 0.7853981633974552700 ) ;
#1263 = CARTESIAN_POINT ( 'NONE',  ( 12.44000000000000100, 7.999999999999989300, 17.49999999999999600 ) ) ;
#1264 = CYLINDRICAL_SURFACE ( 'NONE', #3249, 6.749999999999992000 ) ;
#1265 = DIRECTION ( 'NONE',  ( 1.000000000000000000, 0.0000000000000000000, 0.0000000000000000000 ) ) ;
#1266 = EDGE_LOOP ( 'NONE', ( #3175, #3748, #3195 ) ) ;
#1267 = AXIS2_PLACEMENT_3D ( 'NONE', #93, #2519, #985 ) ;
#1268 = DIRECTION ( 'NONE',  ( -0.0000000000000000000, -0.0000000000000000000, -1.000000000000000000 ) ) ;
#1269 = CIRCLE ( 'NONE', #3938, 1.499999999999996200 ) ;
#1270 = VERTEX_POINT ( 'NONE', #2139 ) ;
#1271 = DIRECTION ( 'NONE',  ( -0.0000000000000000000, -0.0000000000000000000, -1.000000000000000000 ) ) ;
#1272 = AXIS2_PLACEMENT_3D ( 'NONE', #3860, #3832, #1158 ) ;
#1273 = VECTOR ( 'NONE', #714, 1000.000000000000000 ) ;
#1274 = CARTESIAN_POINT ( 'NONE',  ( -19.00000000000000000, 15.00000000000000000, 10.50000000000002100 ) ) ;
#1275 = ORIENTED_EDGE ( 'NONE', *, *, #548, .T. ) ;
#1276 = DIRECTION ( 'NONE',  ( 1.000000000000000000, 0.0000000000000000000, 0.0000000000000000000 ) ) ;
#1277 = EDGE_LOOP ( 'NONE', ( #607, #1735, #411 ) ) ;
#1278 = CARTESIAN_POINT ( 'NONE',  ( 0.0000000000000000000, -18.00000000000000000, 0.0000000000000000000 ) ) ;
#1279 = CARTESIAN_POINT ( 'NONE',  ( 25.00000000000000000, 2.267530961892803500, 9.999999999999996400 ) ) ;
#1280 = EDGE_CURVE ( 'NONE', #2833, #2757, #249, .T. ) ;
#1281 = DIRECTION ( 'NONE',  ( -0.0000000000000000000, -0.0000000000000000000, 1.000000000000000000 ) ) ;
#1282 = ORIENTED_EDGE ( 'NONE', *, *, #2532, .T. ) ;
#1283 = DIRECTION ( 'NONE',  ( -0.0000000000000000000, -0.0000000000000000000, 1.000000000000000000 ) ) ;
#1284 = ADVANCED_FACE ( 'NONE', ( #1242 ), #3854, .F. ) ;
#1285 = EDGE_CURVE ( 'NONE', #1270, #1778, #2438, .T. ) ;
#1286 = EDGE_LOOP ( 'NONE', ( #290, #563, #1830, #172 ) ) ;
#1287 = CARTESIAN_POINT ( 'NONE',  ( 25.00000000000000000, 2.267530961892802600, 9.999999999999996400 ) ) ;
#1288 = DIRECTION ( 'NONE',  ( -0.0000000000000000000, -0.0000000000000000000, 1.000000000000000000 ) ) ;
#1289 = VERTEX_POINT ( 'NONE', #3325 ) ;
#1290 = EDGE_CURVE ( 'NONE', #1563, #3289, #1593, .T. ) ;
#1291 = CARTESIAN_POINT ( 'NONE',  ( -12.44000000000000300, 8.000000000000000000, 47.50000000000000000 ) ) ;
#1292 = CIRCLE ( 'NONE', #1941, 11.00000000000000000 ) ;
#1293 = DIRECTION ( 'NONE',  ( -0.0000000000000000000, -0.0000000000000000000, 1.000000000000000000 ) ) ;
#1294 = ORIENTED_EDGE ( 'NONE', *, *, #827, .F. ) ;
#1295 = DIRECTION ( 'NONE',  ( 0.0000000000000000000, 0.0000000000000000000, 1.000000000000000000 ) ) ;
#1296 = CIRCLE ( 'NONE', #3888, 2.099999999999997900 ) ;
#1297 = AXIS2_PLACEMENT_3D ( 'NONE', #2779, #3661, #2756 ) ;
#1298 = EDGE_LOOP ( 'NONE', ( #1089, #2854, #857 ) ) ;
#1299 = CARTESIAN_POINT ( 'NONE',  ( -24.99999999999999600, 20.00000000000000000, 49.00000000000000000 ) ) ;
#1300 = VECTOR ( 'NONE', #3850, 1000.000000000000000 ) ;
#1301 = DIRECTION ( 'NONE',  ( 1.000000000000000000, 0.0000000000000000000, 0.0000000000000000000 ) ) ;
#1302 = DIRECTION ( 'NONE',  ( 0.0000000000000000000, 0.0000000000000000000, -1.000000000000000000 ) ) ;
#1303 = ORIENTED_EDGE ( 'NONE', *, *, #1979, .F. ) ;
#1304 = AXIS2_PLACEMENT_3D ( 'NONE', #1876, #150, #2655 ) ;
#1305 = CIRCLE ( 'NONE', #634, 2.000000000000000000 ) ;
#1306 = CARTESIAN_POINT ( 'NONE',  ( -13.75000000000000500, 14.50000000000000700, 49.00000000000000000 ) ) ;
#1307 = DIRECTION ( 'NONE',  ( 1.000000000000000000, 0.0000000000000000000, 0.0000000000000000000 ) ) ;
#1308 = EDGE_LOOP ( 'NONE', ( #2076, #1851, #441, #2157 ) ) ;
#1309 = CIRCLE ( 'NONE', #2930, 1.249999999999997600 ) ;
#1310 = CARTESIAN_POINT ( 'NONE',  ( 19.00000000000000000, 15.00000000000000000, 12.99999999999999800 ) ) ;
#1311 = EDGE_CURVE ( 'NONE', #911, #519, #1964, .T. ) ;
#1312 = PLANE ( 'NONE',  #156 ) ;
#1313 = LINE ( 'NONE', #3900, #3113 ) ;
#1314 = CYLINDRICAL_SURFACE ( 'NONE', #2973, 1.499999999999997800 ) ;
#1315 = VECTOR ( 'NONE', #1684, 1000.000000000000000 ) ;
#1316 = ORIENTED_EDGE ( 'NONE', *, *, #3849, .F. ) ;
#1317 = DIRECTION ( 'NONE',  ( 1.000000000000000000, 0.0000000000000000000, 0.0000000000000000000 ) ) ;
#1318 = CARTESIAN_POINT ( 'NONE',  ( -30.00000000000000000, -45.00000000000000000, 49.00000000000000000 ) ) ;
#1319 = CYLINDRICAL_SURFACE ( 'NONE', #3051, 2.000000000000000000 ) ;
#1320 = ORIENTED_EDGE ( 'NONE', *, *, #2687, .T. ) ;
#1321 = DIRECTION ( 'NONE',  ( -0.0000000000000000000, -0.0000000000000000000, 1.000000000000000000 ) ) ;
#1322 = DIRECTION ( 'NONE',  ( -0.0000000000000000000, -0.0000000000000000000, 1.000000000000000000 ) ) ;
#1323 = ORIENTED_EDGE ( 'NONE', *, *, #408, .T. ) ;
#1324 = AXIS2_PLACEMENT_3D ( 'NONE', #2619, #3876, #2372 ) ;
#1325 = ADVANCED_FACE ( 'NONE', ( #3571 ), #2103, .T. ) ;
#1326 = VECTOR ( 'NONE', #334, 1000.000000000000000 ) ;
#1327 = VERTEX_POINT ( 'NONE', #1799 ) ;
#1328 = AXIS2_PLACEMENT_3D ( 'NONE', #2197, #1859, #979 ) ;
#1329 = DIRECTION ( 'NONE',  ( -0.0000000000000000000, -0.0000000000000000000, 1.000000000000000000 ) ) ;
#1330 = DIRECTION ( 'NONE',  ( 0.0000000000000000000, -1.000000000000000000, 0.0000000000000000000 ) ) ;
#1331 = VERTEX_POINT ( 'NONE', #1187 ) ;
#1332 = CARTESIAN_POINT ( 'NONE',  ( 20.00000000000000000, 2.267530961892802600, 9.999999999999996400 ) ) ;
#1333 = EDGE_CURVE ( 'NONE', #445, #2183, #2158, .T. ) ;
#1334 = EDGE_LOOP ( 'NONE', ( #1706, #42, #2962, #1862 ) ) ;
#1335 = DIRECTION ( 'NONE',  ( -0.0000000000000000000, -1.000000000000000000, -0.0000000000000000000 ) ) ;
#1336 = ORIENTED_EDGE ( 'NONE', *, *, #3180, .T. ) ;
#1337 = DIRECTION ( 'NONE',  ( 1.000000000000000000, 0.0000000000000000000, -0.0000000000000000000 ) ) ;
#1338 = EDGE_CURVE ( 'NONE', #3449, #3936, #1396, .T. ) ;
#1339 = DIRECTION ( 'NONE',  ( -1.000000000000000000, 0.0000000000000000000, 0.0000000000000000000 ) ) ;
#1340 = EDGE_LOOP ( 'NONE', ( #868, #2735, #3669, #847 ) ) ;
#1341 = DIRECTION ( 'NONE',  ( -0.0000000000000000000, -0.0000000000000000000, -1.000000000000000000 ) ) ;
#1342 = CARTESIAN_POINT ( 'NONE',  ( 13.75000000000000000, 14.50000000000000700, 17.49999999999999600 ) ) ;
#1343 = CIRCLE ( 'NONE', #1591, 2.000000000000000000 ) ;
#1344 = ADVANCED_FACE ( 'NONE', ( #3278 ), #527, .F. ) ;
#1345 = DIRECTION ( 'NONE',  ( -1.000000000000000000, 0.0000000000000000000, 0.0000000000000000000 ) ) ;
#1346 = CARTESIAN_POINT ( 'NONE',  ( 11.00000046752022200, -17.99999999999999300, 49.00000000000000000 ) ) ;
#1347 = AXIS2_PLACEMENT_3D ( 'NONE', #2221, #1302, #3155 ) ;
#1348 = CARTESIAN_POINT ( 'NONE',  ( 15.74999999999999600, 14.50000000000000500, 49.00000000000000000 ) ) ;
#1349 = VERTEX_POINT ( 'NONE', #2728 ) ;
#1350 = CYLINDRICAL_SURFACE ( 'NONE', #1542, 2.099999999999997900 ) ;
#1351 = EDGE_LOOP ( 'NONE', ( #234, #1600, #1727, #3124 ) ) ;
#1352 = LINE ( 'NONE', #3215, #3483 ) ;
#1353 = DIRECTION ( 'NONE',  ( 1.000000000000000000, 0.0000000000000000000, 0.0000000000000000000 ) ) ;
#1354 = AXIS2_PLACEMENT_3D ( 'NONE', #54, #3132, #1233 ) ;
#1355 = ORIENTED_EDGE ( 'NONE', *, *, #3516, .T. ) ;
#1356 = CIRCLE ( 'NONE', #1753, 2.000000000000001800 ) ;
#1357 = CARTESIAN_POINT ( 'NONE',  ( -12.50000000000000500, -22.99999999999999300, 10.50000000000002100 ) ) ;
#1358 = EDGE_CURVE ( 'NONE', #3587, #2675, #53, .T. ) ;
#1359 = VECTOR ( 'NONE', #2435, 1000.000000000000000 ) ;
#1360 = EDGE_LOOP ( 'NONE', ( #1004, #2731, #2937, #1580 ) ) ;
#1361 = CARTESIAN_POINT ( 'NONE',  ( 13.25000046752022300, -17.99999999999999300, 18.49999999999999600 ) ) ;
#1362 = LINE ( 'NONE', #1959, #3492 ) ;
#1363 = DIRECTION ( 'NONE',  ( -0.0000000000000000000, -1.000000000000000000, -0.0000000000000000000 ) ) ;
#1364 = CIRCLE ( 'NONE', #2235, 2.000000000000029300 ) ;
#1365 = FACE_OUTER_BOUND ( 'NONE', #2844, .T. ) ;
#1366 = EDGE_CURVE ( 'NONE', #1791, #453, #1875, .T. ) ;
#1367 = VECTOR ( 'NONE', #3627, 1000.000000000000000 ) ;
#1368 = VERTEX_POINT ( 'NONE', #966 ) ;
#1369 = ADVANCED_FACE ( 'NONE', ( #625 ), #1582, .F. ) ;
#1370 = CARTESIAN_POINT ( 'NONE',  ( 1.734723475976807500E-015, 25.00000000000000000, 39.74999999999999300 ) ) ;
#1371 = CONICAL_SURFACE ( 'NONE', #230, 1.249999999999997600, 1.029744258676653200 ) ;
#1372 = DIRECTION ( 'NONE',  ( 1.000000000000000000, 0.0000000000000000000, 0.0000000000000000000 ) ) ;
#1373 = DIRECTION ( 'NONE',  ( -0.0000000000000000000, -0.0000000000000000000, -1.000000000000000000 ) ) ;
#1374 = ORIENTED_EDGE ( 'NONE', *, *, #747, .F. ) ;
#1375 = DIRECTION ( 'NONE',  ( -1.000000000000000000, 0.0000000000000000000, 0.0000000000000000000 ) ) ;
#1376 = EDGE_CURVE ( 'NONE', #371, #1682, #2295, .T. ) ;
#1377 = FACE_OUTER_BOUND ( 'NONE', #242, .T. ) ;
#1378 = DIRECTION ( 'NONE',  ( -1.000000000000000000, 0.0000000000000000000, 0.0000000000000000000 ) ) ;
#1379 = VERTEX_POINT ( 'NONE', #906 ) ;
#1380 = DIRECTION ( 'NONE',  ( -1.000000000000000000, 0.0000000000000000000, 0.0000000000000000000 ) ) ;
#1381 = AXIS2_PLACEMENT_3D ( 'NONE', #464, #1976, #2281 ) ;
#1382 = EDGE_LOOP ( 'NONE', ( #3603, #3410, #1770, #1929 ) ) ;
#1383 = CARTESIAN_POINT ( 'NONE',  ( 13.99999999999999800, -22.99999999999999300, 12.99999999999999800 ) ) ;
#1384 = VERTEX_POINT ( 'NONE', #3659 ) ;
#1385 = CARTESIAN_POINT ( 'NONE',  ( 19.00000000000000000, 15.00000000000000000, 12.99999999999999800 ) ) ;
#1386 = AXIS2_PLACEMENT_3D ( 'NONE', #1671, #3498, #731 ) ;
#1387 = PLANE ( 'NONE',  #1221 ) ;
#1388 = CARTESIAN_POINT ( 'NONE',  ( 24.76978334896476500, 0.7678087196297576100, 9.999999999999996400 ) ) ;
#1389 = VERTEX_POINT ( 'NONE', #1884 ) ;
#1390 = ADVANCED_FACE ( 'NONE', ( #576 ), #2535, .F. ) ;
#1391 = DIRECTION ( 'NONE',  ( -1.000000000000000000, 0.0000000000000000000, 0.0000000000000000000 ) ) ;
#1392 = DIRECTION ( 'NONE',  ( -1.000000000000000000, 0.0000000000000000000, 0.0000000000000000000 ) ) ;
#1393 = EDGE_CURVE ( 'NONE', #453, #3907, #3187, .T. ) ;
#1394 = ORIENTED_EDGE ( 'NONE', *, *, #3062, .F. ) ;
#1395 =( LENGTH_UNIT ( ) NAMED_UNIT ( * ) SI_UNIT ( .MILLI., .METRE. ) );
#1396 = CIRCLE ( 'NONE', #3426, 11.00000000000000000 ) ;
#1397 = ORIENTED_EDGE ( 'NONE', *, *, #1928, .T. ) ;
#1398 = VECTOR ( 'NONE', #728, 1000.000000000000000 ) ;
#1399 = CARTESIAN_POINT ( 'NONE',  ( 14.99999999999999800, -5.000000000000000000, 10.49999999999999600 ) ) ;
#1400 = VERTEX_POINT ( 'NONE', #3377 ) ;
#1401 = FACE_OUTER_BOUND ( 'NONE', #2428, .T. ) ;
#1402 = CARTESIAN_POINT ( 'NONE',  ( -13.68999999999999800, 8.000000000000000000, 22.49999999999999600 ) ) ;
#1403 = CARTESIAN_POINT ( 'NONE',  ( 12.44000000000000000, 7.999999999999989300, 23.25107577378444600 ) ) ;
#1404 = AXIS2_PLACEMENT_3D ( 'NONE', #2220, #2524, #1317 ) ;
#1405 = DIRECTION ( 'NONE',  ( 0.8571673007021114500, 0.0000000000000000000, 0.5150380749100556000 ) ) ;
#1406 = CARTESIAN_POINT ( 'NONE',  ( 13.25000046752022300, -17.99999999999999300, 35.50000000000001400 ) ) ;
#1407 = VERTEX_POINT ( 'NONE', #374 ) ;
#1408 = LINE ( 'NONE', #3365, #724 ) ;
#1409 = EDGE_LOOP ( 'NONE', ( #3819, #3636, #380, #3294 ) ) ;
#1410 = ADVANCED_FACE ( 'NONE', ( #3374 ), #3096, .F. ) ;
#1411 = PLANE ( 'NONE',  #816 ) ;
#1412 = AXIS2_PLACEMENT_3D ( 'NONE', #3375, #1581, #1607 ) ;
#1413 = FACE_OUTER_BOUND ( 'NONE', #3505, .T. ) ;
#1414 = DIRECTION ( 'NONE',  ( 0.0000000000000000000, 0.0000000000000000000, -1.000000000000000000 ) ) ;
#1415 = FACE_OUTER_BOUND ( 'NONE', #3824, .T. ) ;
#1416 = DIRECTION ( 'NONE',  ( -0.0000000000000000000, -0.0000000000000000000, -1.000000000000000000 ) ) ;
#1417 = FACE_OUTER_BOUND ( 'NONE', #3072, .T. ) ;
#1418 = CARTESIAN_POINT ( 'NONE',  ( 15.50000000000000200, -22.99999999999999300, 12.99999999999999800 ) ) ;
#1419 = FACE_OUTER_BOUND ( 'NONE', #1266, .T. ) ;
#1420 = EDGE_CURVE ( 'NONE', #2042, #892, #1343, .T. ) ;
#1421 = EDGE_LOOP ( 'NONE', ( #2190, #1633, #1814, #1635, #3743, #3525, #2849, #1553 ) ) ;
#1422 = CARTESIAN_POINT ( 'NONE',  ( -20.49999999999999600, 15.00000000000000000, 10.50000000000002100 ) ) ;
#1423 = DIRECTION ( 'NONE',  ( 0.0000000000000000000, 0.0000000000000000000, -1.000000000000000000 ) ) ;
#1424 = LINE ( 'NONE', #2393, #2367 ) ;
#1425 = ORIENTED_EDGE ( 'NONE', *, *, #2191, .F. ) ;
#1426 = EDGE_CURVE ( 'NONE', #3127, #2464, #1502, .T. ) ;
#1427 = CARTESIAN_POINT ( 'NONE',  ( 26.24999999999999300, -39.99999999999999300, 39.00000000000000000 ) ) ;
#1428 = ORIENTED_EDGE ( 'NONE', *, *, #1501, .F. ) ;
#1429 = CARTESIAN_POINT ( 'NONE',  ( 24.76978334896476500, 0.7678087196297576100, 0.0000000000000000000 ) ) ;
#1430 = CARTESIAN_POINT ( 'NONE',  ( 11.19000000000000100, 7.999999999999989300, 17.49999999999999600 ) ) ;
#1431 = VECTOR ( 'NONE', #1975, 1000.000000000000000 ) ;
#1432 = ORIENTED_EDGE ( 'NONE', *, *, #2637, .F. ) ;
#1433 = AXIS2_PLACEMENT_3D ( 'NONE', #3280, #3896, #2236 ) ;
#1434 = ADVANCED_FACE ( 'NONE', ( #3475 ), #3705, .F. ) ;
#1435 = PLANE ( 'NONE',  #3348 ) ;
#1436 = ORIENTED_EDGE ( 'NONE', *, *, #161, .F. ) ;
#1437 = CARTESIAN_POINT ( 'NONE',  ( 12.50000000000000000, -5.000000000000000000, 10.49999999999999600 ) ) ;
#1438 = AXIS2_PLACEMENT_3D ( 'NONE', #3333, #278, #3026 ) ;
#1439 = EDGE_LOOP ( 'NONE', ( #2552, #395, #2699, #2100, #568, #1456 ) ) ;
#1440 = DIRECTION ( 'NONE',  ( -0.0000000000000000000, -0.0000000000000000000, 1.000000000000000000 ) ) ;
#1441 = EDGE_LOOP ( 'NONE', ( #818, #3741, #3022 ) ) ;
#1442 = AXIS2_PLACEMENT_3D ( 'NONE', #3331, #2440, #923 ) ;
#1443 = CARTESIAN_POINT ( 'NONE',  ( 4.675202219937418600E-007, -17.99999999999999300, 15.49999999999999300 ) ) ;
#1444 = CARTESIAN_POINT ( 'NONE',  ( -12.44000000000000000, 8.000000000000000000, 22.49999999999999600 ) ) ;
#1445 = ORIENTED_EDGE ( 'NONE', *, *, #3922, .F. ) ;
#1446 = CARTESIAN_POINT ( 'NONE',  ( -13.74999999999999800, 12.50000000000000700, 17.49999999999999600 ) ) ;
#1447 = EDGE_CURVE ( 'NONE', #2882, #2584, #1153, .T. ) ;
#1448 = CARTESIAN_POINT ( 'NONE',  ( -13.69000000000000000, 8.000000000000000000, 17.49999999999999600 ) ) ;
#1449 = VECTOR ( 'NONE', #2839, 1000.000000000000000 ) ;
#1450 = VERTEX_POINT ( 'NONE', #3105 ) ;
#1451 = ADVANCED_FACE ( 'NONE', ( #1051, #102 ), #661, .T. ) ;
#1452 = CIRCLE ( 'NONE', #1099, 2.500000000000000400 ) ;
#1453 = DIRECTION ( 'NONE',  ( 0.0000000000000000000, 0.0000000000000000000, 1.000000000000000000 ) ) ;
#1454 = EDGE_CURVE ( 'NONE', #2082, #2893, #670, .T. ) ;
#1455 = CARTESIAN_POINT ( 'NONE',  ( 12.44000000000000100, 7.999999999999989300, 17.49999999999999600 ) ) ;
#1456 = ORIENTED_EDGE ( 'NONE', *, *, #2380, .F. ) ;
#1457 = CARTESIAN_POINT ( 'NONE',  ( -11.99999999999999600, -5.000000000000000000, 9.999999999999996400 ) ) ;
#1458 = CIRCLE ( 'NONE', #3839, 14.00000000000000000 ) ;
#1459 = DIRECTION ( 'NONE',  ( -0.0000000000000000000, -0.0000000000000000000, 1.000000000000000000 ) ) ;
#1460 = ORIENTED_EDGE ( 'NONE', *, *, #3802, .T. ) ;
#1461 = DIRECTION ( 'NONE',  ( 1.000000000000000000, 0.0000000000000000000, 0.0000000000000000000 ) ) ;
#1462 = FACE_OUTER_BOUND ( 'NONE', #2419, .T. ) ;
#1463 = AXIS2_PLACEMENT_3D ( 'NONE', #880, #270, #2399 ) ;
#1464 = CARTESIAN_POINT ( 'NONE',  ( 19.99999999999999600, -34.99999999999999300, 25.00000000000000000 ) ) ;
#1465 = CYLINDRICAL_SURFACE ( 'NONE', #3728, 1.500000000000003100 ) ;
#1466 = ORIENTED_EDGE ( 'NONE', *, *, #216, .F. ) ;
#1467 = VECTOR ( 'NONE', #2557, 1000.000000000000000 ) ;
#1468 = LINE ( 'NONE', #801, #885 ) ;
#1469 = DIRECTION ( 'NONE',  ( -1.000000000000000000, 0.0000000000000000000, 0.0000000000000000000 ) ) ;
#1470 = AXIS2_PLACEMENT_3D ( 'NONE', #3387, #1589, #58 ) ;
#1471 = CIRCLE ( 'NONE', #3934, 2.000000000000000000 ) ;
#1472 = FACE_OUTER_BOUND ( 'NONE', #2607, .T. ) ;
#1473 = CARTESIAN_POINT ( 'NONE',  ( -24.99999999999999600, 20.00000000000000000, 49.00000000000000000 ) ) ;
#1474 = CARTESIAN_POINT ( 'NONE',  ( -25.00000000000000000, 2.267530961892798100, 0.0000000000000000000 ) ) ;
#1475 = VERTEX_POINT ( 'NONE', #340 ) ;
#1476 = DIRECTION ( 'NONE',  ( -0.0000000000000000000, -0.0000000000000000000, -1.000000000000000000 ) ) ;
#1477 = EDGE_CURVE ( 'NONE', #1816, #828, #3005, .T. ) ;
#1478 = CIRCLE ( 'NONE', #1036, 2.099999999999997900 ) ;
#1479 = ADVANCED_FACE ( 'NONE', ( #3232 ), #100, .F. ) ;
#1480 = CARTESIAN_POINT ( 'NONE',  ( 7.500000000000001800, 14.50000000000000700, 47.50000000000000000 ) ) ;
#1481 = ORIENTED_EDGE ( 'NONE', *, *, #3849, .T. ) ;
#1482 = DIRECTION ( 'NONE',  ( -0.0000000000000000000, -1.000000000000000000, -0.0000000000000000000 ) ) ;
#1483 = CARTESIAN_POINT ( 'NONE',  ( -23.75000000000000000, -39.99999999999999300, 49.00000000000000000 ) ) ;
#1484 = LINE ( 'NONE', #364, #3458 ) ;
#1485 = EDGE_CURVE ( 'NONE', #738, #2185, #1642, .T. ) ;
#1486 = ORIENTED_EDGE ( 'NONE', *, *, #3438, .T. ) ;
#1487 = CARTESIAN_POINT ( 'NONE',  ( 12.44000000000000100, 7.999999999999989300, 17.49999999999999600 ) ) ;
#1488 = EDGE_LOOP ( 'NONE', ( #1505, #622, #3666, #3143 ) ) ;
#1489 = CARTESIAN_POINT ( 'NONE',  ( -19.99999999999999600, -45.00000000000000000, 27.09999999999999800 ) ) ;
#1490 = DIRECTION ( 'NONE',  ( 1.000000000000000000, -0.0000000000000000000, -0.0000000000000000000 ) ) ;
#1491 = AXIS2_PLACEMENT_3D ( 'NONE', #1772, #2338, #533 ) ;
#1492 = ORIENTED_EDGE ( 'NONE', *, *, #1877, .T. ) ;
#1493 = DIRECTION ( 'NONE',  ( 0.0000000000000000000, 0.0000000000000000000, 1.000000000000000000 ) ) ;
#1494 = DIRECTION ( 'NONE',  ( 0.0000000000000000000, 0.0000000000000000000, 1.000000000000000000 ) ) ;
#1495 = ORIENTED_EDGE ( 'NONE', *, *, #514, .T. ) ;
#1496 = AXIS2_PLACEMENT_3D ( 'NONE', #3311, #2411, #2703 ) ;
#1497 = ORIENTED_EDGE ( 'NONE', *, *, #3718, .F. ) ;
#1498 = ADVANCED_FACE ( 'NONE', ( #913 ), #2345, .F. ) ;
#1499 = DIRECTION ( 'NONE',  ( 1.000000000000000000, 0.0000000000000000000, 0.0000000000000000000 ) ) ;
#1500 = CARTESIAN_POINT ( 'NONE',  ( 4.675202219937418600E-007, -17.99999999999999300, 35.50000000000001400 ) ) ;
#1501 = EDGE_CURVE ( 'NONE', #1289, #264, #1787, .T. ) ;
#1502 = CIRCLE ( 'NONE', #3558, 2.000000000000029300 ) ;
#1503 = PRODUCT_DEFINITION_FORMATION_WITH_SPECIFIED_SOURCE ( 'ANY', '', #2389, .NOT_KNOWN. ) ;
#1504 = DIRECTION ( 'NONE',  ( -1.000000000000000000, 0.0000000000000000000, 0.0000000000000000000 ) ) ;
#1505 = ORIENTED_EDGE ( 'NONE', *, *, #3317, .F. ) ;
#1506 = FACE_OUTER_BOUND ( 'NONE', #534, .T. ) ;
#1507 = CARTESIAN_POINT ( 'NONE',  ( 11.00000046752022200, -17.99999999999999300, 38.50000000000001400 ) ) ;
#1508 = DIRECTION ( 'NONE',  ( 1.000000000000000000, 0.0000000000000000000, 0.0000000000000000000 ) ) ;
#1509 = EDGE_CURVE ( 'NONE', #2185, #148, #820, .T. ) ;
#1510 = DIRECTION ( 'NONE',  ( 1.000000000000000000, 0.0000000000000000000, 0.0000000000000000000 ) ) ;
#1511 = ORIENTED_EDGE ( 'NONE', *, *, #32, .T. ) ;
#1512 = CIRCLE ( 'NONE', #2475, 2.000000000000000000 ) ;
#1513 = ORIENTED_EDGE ( 'NONE', *, *, #599, .F. ) ;
#1514 = LINE ( 'NONE', #214, #1844 ) ;
#1515 = EDGE_CURVE ( 'NONE', #3075, #1610, #2908, .T. ) ;
#1516 = CARTESIAN_POINT ( 'NONE',  ( 17.49999999999999600, -5.000000000000000000, 10.49999999999999600 ) ) ;
#1517 = CYLINDRICAL_SURFACE ( 'NONE', #2439, 2.000000000000000000 ) ;
#1518 = DIRECTION ( 'NONE',  ( 0.0000000000000000000, 0.0000000000000000000, -1.000000000000000000 ) ) ;
#1519 = ORIENTED_EDGE ( 'NONE', *, *, #624, .F. ) ;
#1520 = LINE ( 'NONE', #3356, #2925 ) ;
#1521 = CIRCLE ( 'NONE', #43, 2.000000000000000000 ) ;
#1522 = ADVANCED_FACE ( 'NONE', ( #3803 ), #3614, .F. ) ;
#1523 = FACE_BOUND ( 'NONE', #1640, .T. ) ;
#1524 = AXIS2_PLACEMENT_3D ( 'NONE', #1966, #2875, #2799 ) ;
#1525 = FACE_OUTER_BOUND ( 'NONE', #763, .T. ) ;
#1526 = CARTESIAN_POINT ( 'NONE',  ( 13.74999999999999600, 3.500000000000008400, 47.50000000000000000 ) ) ;
#1527 = ORIENTED_EDGE ( 'NONE', *, *, #182, .T. ) ;
#1528 = FACE_OUTER_BOUND ( 'NONE', #3933, .T. ) ;
#1529 = AXIS2_PLACEMENT_3D ( 'NONE', #902, #2154, #3047 ) ;
#1530 = ORIENTED_EDGE ( 'NONE', *, *, #2287, .F. ) ;
#1531 = CARTESIAN_POINT ( 'NONE',  ( -12.44000000000000000, 8.000000000000000000, 17.49999999999999600 ) ) ;
#1532 = EDGE_LOOP ( 'NONE', ( #1912, #1788, #3531 ) ) ;
#1533 = EDGE_CURVE ( 'NONE', #1535, #3628, #475, .T. ) ;
#1534 = DIRECTION ( 'NONE',  ( -0.0000000000000000000, -0.0000000000000000000, -1.000000000000000000 ) ) ;
#1535 = VERTEX_POINT ( 'NONE', #1933 ) ;
#1536 = CARTESIAN_POINT ( 'NONE',  ( -11.19000000000000100, 8.000000000000000000, 22.49999999999999600 ) ) ;
#1537 = ORIENTED_EDGE ( 'NONE', *, *, #1585, .F. ) ;
#1538 = DIRECTION ( 'NONE',  ( -0.0000000000000000000, -0.0000000000000000000, -1.000000000000000000 ) ) ;
#1539 = CARTESIAN_POINT ( 'NONE',  ( -24.99999999999999600, 20.00000000000000000, 39.00000000000000000 ) ) ;
#1540 = VERTEX_POINT ( 'NONE', #400 ) ;
#1541 = DIRECTION ( 'NONE',  ( 0.0000000000000000000, 0.0000000000000000000, 1.000000000000000000 ) ) ;
#1542 = AXIS2_PLACEMENT_3D ( 'NONE', #147, #1363, #1680 ) ;
#1543 = ORIENTED_EDGE ( 'NONE', *, *, #2990, .F. ) ;
#1544 = DIRECTION ( 'NONE',  ( -0.0000000000000000000, 1.000000000000000000, -0.0000000000000000000 ) ) ;
#1545 = ORIENTED_EDGE ( 'NONE', *, *, #3013, .T. ) ;
#1546 = AXIS2_PLACEMENT_3D ( 'NONE', #2850, #752, #1931 ) ;
#1547 = DIRECTION ( 'NONE',  ( 1.000000000000000000, 5.290906601729260800E-015, 0.0000000000000000000 ) ) ;
#1548 = LINE ( 'NONE', #3338, #2766 ) ;
#1549 = CARTESIAN_POINT ( 'NONE',  ( -25.00000000000000000, 14.00000000000001100, 0.0000000000000000000 ) ) ;
#1550 = EDGE_CURVE ( 'NONE', #1940, #2708, #2012, .T. ) ;
#1551 = VERTEX_POINT ( 'NONE', #2566 ) ;
#1552 = CIRCLE ( 'NONE', #2329, 6.000000000000001800 ) ;
#1553 = ORIENTED_EDGE ( 'NONE', *, *, #3262, .T. ) ;
#1554 = ADVANCED_FACE ( 'NONE', ( #1198 ), #3454, .F. ) ;
#1555 = DIRECTION ( 'NONE',  ( -0.0000000000000000000, -0.0000000000000000000, -1.000000000000000000 ) ) ;
#1556 = FACE_OUTER_BOUND ( 'NONE', #3053, .T. ) ;
#1557 = CARTESIAN_POINT ( 'NONE',  ( 14.99999999999999800, -5.000000000000000000, 39.99999999999999300 ) ) ;
#1558 = EDGE_CURVE ( 'NONE', #2857, #519, #1292, .T. ) ;
#1559 = ORIENTED_EDGE ( 'NONE', *, *, #1184, .T. ) ;
#1560 = CIRCLE ( 'NONE', #3031, 11.00000000000000000 ) ;
#1561 = CARTESIAN_POINT ( 'NONE',  ( 17.49999999999999600, -5.000000000000000000, 39.99999999999999300 ) ) ;
#1562 = LINE ( 'NONE', #273, #3343 ) ;
#1563 = VERTEX_POINT ( 'NONE', #112 ) ;
#1564 = CIRCLE ( 'NONE', #1777, 2.000000000000029300 ) ;
#1565 = AXIS2_PLACEMENT_3D ( 'NONE', #2717, #2690, #2677 ) ;
#1566 = DIRECTION ( 'NONE',  ( -0.0000000000000000000, -0.0000000000000000000, -1.000000000000000000 ) ) ;
#1567 = ORIENTED_EDGE ( 'NONE', *, *, #3233, .T. ) ;
#1568 = CIRCLE ( 'NONE', #2398, 11.00000000000000000 ) ;
#1569 = CARTESIAN_POINT ( 'NONE',  ( 24.99999999999999600, 20.00000000000000000, 49.00000000000000000 ) ) ;
#1570 = VERTEX_POINT ( 'NONE', #1043 ) ;
#1571 = AXIS2_PLACEMENT_3D ( 'NONE', #3121, #3451, #389 ) ;
#1572 = DIRECTION ( 'NONE',  ( -1.000000000000000000, 0.0000000000000000000, 0.0000000000000000000 ) ) ;
#1573 = DIRECTION ( 'NONE',  ( -0.0000000000000000000, -0.0000000000000000000, 1.000000000000000000 ) ) ;
#1574 = ORIENTED_EDGE ( 'NONE', *, *, #3443, .T. ) ;
#1575 = EDGE_CURVE ( 'NONE', #706, #2893, #2115, .T. ) ;
#1576 = FACE_BOUND ( 'NONE', #384, .T. ) ;
#1577 = VERTEX_POINT ( 'NONE', #425 ) ;
#1578 = DIRECTION ( 'NONE',  ( 1.000000000000000000, 0.0000000000000000000, 0.0000000000000000000 ) ) ;
#1579 = EDGE_CURVE ( 'NONE', #1389, #2719, #2044, .T. ) ;
#1580 = ORIENTED_EDGE ( 'NONE', *, *, #2863, .F. ) ;
#1581 = DIRECTION ( 'NONE',  ( -0.0000000000000000000, -0.0000000000000000000, 1.000000000000000000 ) ) ;
#1582 = PLANE ( 'NONE',  #2676 ) ;
#1583 = EDGE_LOOP ( 'NONE', ( #806, #3611, #1374, #3534 ) ) ;
#1584 = DIRECTION ( 'NONE',  ( -0.0000000000000000000, -0.0000000000000000000, -1.000000000000000000 ) ) ;
#1585 = EDGE_CURVE ( 'NONE', #197, #3466, #982, .T. ) ;
#1586 = VERTEX_POINT ( 'NONE', #3746 ) ;
#1587 = CARTESIAN_POINT ( 'NONE',  ( -11.19000000000000800, 8.000000000000000000, 47.50000000000000000 ) ) ;
#1588 = DIRECTION ( 'NONE',  ( 0.0000000000000000000, 0.0000000000000000000, -1.000000000000000000 ) ) ;
#1589 = DIRECTION ( 'NONE',  ( 0.0000000000000000000, 0.0000000000000000000, -1.000000000000000000 ) ) ;
#1590 = VERTEX_POINT ( 'NONE', #1430 ) ;
#1591 = AXIS2_PLACEMENT_3D ( 'NONE', #2472, #944, #3065 ) ;
#1592 = PRESENTATION_STYLE_ASSIGNMENT (( #2294 ) ) ;
#1593 = LINE ( 'NONE', #3647, #1690 ) ;
#1594 = DIRECTION ( 'NONE',  ( -0.0000000000000000000, -0.0000000000000000000, -1.000000000000000000 ) ) ;
#1595 = DIRECTION ( 'NONE',  ( -0.0000000000000000000, -0.0000000000000000000, -1.000000000000000000 ) ) ;
#1596 = ORIENTED_EDGE ( 'NONE', *, *, #3041, .F. ) ;
#1597 = FACE_OUTER_BOUND ( 'NONE', #2242, .T. ) ;
#1598 = AXIS2_PLACEMENT_3D ( 'NONE', #3125, #2822, #2228 ) ;
#1599 = DIRECTION ( 'NONE',  ( -0.0000000000000000000, 0.0000000000000000000, -1.000000000000000000 ) ) ;
#1600 = ORIENTED_EDGE ( 'NONE', *, *, #2427, .F. ) ;
#1601 = CIRCLE ( 'NONE', #82, 1.249999999999997600 ) ;
#1602 = DIRECTION ( 'NONE',  ( 1.000000000000000000, 0.0000000000000000000, 0.0000000000000000000 ) ) ;
#1603 = EDGE_CURVE ( 'NONE', #2337, #2185, #1029, .T. ) ;
#1604 = VERTEX_POINT ( 'NONE', #2011 ) ;
#1605 = CIRCLE ( 'NONE', #2755, 13.25000000000000200 ) ;
#1606 = FACE_OUTER_BOUND ( 'NONE', #473, .T. ) ;
#1607 = DIRECTION ( 'NONE',  ( 1.000000000000000000, 0.0000000000000000000, 0.0000000000000000000 ) ) ;
#1608 = ORIENTED_EDGE ( 'NONE', *, *, #484, .T. ) ;
#1609 = VECTOR ( 'NONE', #2883, 1000.000000000000000 ) ;
#1610 = VERTEX_POINT ( 'NONE', #3178 ) ;
#1611 = CYLINDRICAL_SURFACE ( 'NONE', #1491, 1.499999999999997800 ) ;
#1612 = VECTOR ( 'NONE', #2366, 1000.000000000000000 ) ;
#1613 = MANIFOLD_SOLID_BREP ( 'Schnitt-Linear austragen2', #3201 ) ;
#1614 = ORIENTED_EDGE ( 'NONE', *, *, #2225, .F. ) ;
#1615 = CARTESIAN_POINT ( 'NONE',  ( 13.74999999999999600, 12.50000000000000700, 47.50000000000000000 ) ) ;
#1616 = CIRCLE ( 'NONE', #1438, 7.500000000000000000 ) ;
#1617 = CARTESIAN_POINT ( 'NONE',  ( -19.99999999999999600, -34.99999999999999300, 25.00000000000000000 ) ) ;
#1618 = ORIENTED_EDGE ( 'NONE', *, *, #3663, .F. ) ;
#1619 = CARTESIAN_POINT ( 'NONE',  ( -14.00000000000000200, -22.99999999999999300, 9.999999999999996400 ) ) ;
#1620 = AXIS2_PLACEMENT_3D ( 'NONE', #3813, #1414, #2934 ) ;
#1621 = CARTESIAN_POINT ( 'NONE',  ( 14.99999999999999800, -5.000000000000000000, 10.49999999999999600 ) ) ;
#1622 = ORIENTED_EDGE ( 'NONE', *, *, #2113, .T. ) ;
#1623 = PLANE ( 'NONE',  #448 ) ;
#1624 = VECTOR ( 'NONE', #2306, 1000.000000000000000 ) ;
#1625 = CARTESIAN_POINT ( 'NONE',  ( 1.457167719820518400E-015, 21.00000000000000000, 33.00000000000000000 ) ) ;
#1626 = ORIENTED_EDGE ( 'NONE', *, *, #241, .F. ) ;
#1627 = DIRECTION ( 'NONE',  ( 1.000000000000000000, 0.0000000000000000000, 0.0000000000000000000 ) ) ;
#1628 = EDGE_CURVE ( 'NONE', #148, #3344, #3406, .T. ) ;
#1629 = PLANE ( 'NONE',  #1304 ) ;
#1630 = ORIENTED_EDGE ( 'NONE', *, *, #511, .F. ) ;
#1631 = DIRECTION ( 'NONE',  ( 1.000000000000000000, 0.0000000000000000000, 0.0000000000000000000 ) ) ;
#1632 = EDGE_CURVE ( 'NONE', #2559, #1604, #2602, .T. ) ;
#1633 = ORIENTED_EDGE ( 'NONE', *, *, #3281, .T. ) ;
#1634 = CARTESIAN_POINT ( 'NONE',  ( 11.19000000000000800, 7.999999999999989300, 47.50000000000000000 ) ) ;
#1635 = ORIENTED_EDGE ( 'NONE', *, *, #2590, .T. ) ;
#1636 = PLANE ( 'NONE',  #2349 ) ;
#1637 = AXIS2_PLACEMENT_3D ( 'NONE', #2198, #101, #3722 ) ;
#1638 = DIRECTION ( 'NONE',  ( -0.0000000000000000000, -0.0000000000000000000, -1.000000000000000000 ) ) ;
#1639 = SURFACE_STYLE_FILL_AREA ( #2871 ) ;
#1640 = EDGE_LOOP ( 'NONE', ( #3691, #3093, #2034, #478, #2747, #3873, #2971, #2188, #3757, #2709 ) ) ;
#1641 = DIRECTION ( 'NONE',  ( -1.000000000000000000, 0.0000000000000000000, 0.0000000000000000000 ) ) ;
#1642 = LINE ( 'NONE', #992, #1449 ) ;
#1643 = AXIS2_PLACEMENT_3D ( 'NONE', #1193, #2156, #3059 ) ;
#1644 = ORIENTED_EDGE ( 'NONE', *, *, #2484, .T. ) ;
#1645 = FACE_OUTER_BOUND ( 'NONE', #702, .T. ) ;
#1646 = DIRECTION ( 'NONE',  ( -0.0000000000000000000, -0.0000000000000000000, 1.000000000000000000 ) ) ;
#1647 = DIRECTION ( 'NONE',  ( 0.0000000000000000000, -0.0000000000000000000, 1.000000000000000000 ) ) ;
#1648 = VERTEX_POINT ( 'NONE', #2289 ) ;
#1649 = AXIS2_PLACEMENT_3D ( 'NONE', #2870, #3754, #1641 ) ;
#1650 = CIRCLE ( 'NONE', #867, 2.000000000000029300 ) ;
#1651 = CARTESIAN_POINT ( 'NONE',  ( 7.500000000000000000, 1.500000000000008200, 17.49999999999999600 ) ) ;
#1652 = CARTESIAN_POINT ( 'NONE',  ( -19.00000000000000000, 15.00000000000000000, 12.99999999999999800 ) ) ;
#1653 = ORIENTED_EDGE ( 'NONE', *, *, #1230, .T. ) ;
#1654 = LINE ( 'NONE', #1422, #3341 ) ;
#1655 = EDGE_CURVE ( 'NONE', #1045, #2642, #1478, .T. ) ;
#1656 = DIRECTION ( 'NONE',  ( 0.0000000000000000000, 0.0000000000000000000, -1.000000000000000000 ) ) ;
#1657 = ORIENTED_EDGE ( 'NONE', *, *, #430, .T. ) ;
#1658 = ADVANCED_FACE ( 'NONE', ( #2792 ), #1371, .F. ) ;
#1659 = LINE ( 'NONE', #1370, #1315 ) ;
#1660 = ORIENTED_EDGE ( 'NONE', *, *, #459, .T. ) ;
#1661 = CARTESIAN_POINT ( 'NONE',  ( 11.18999999999999800, 7.999999999999989300, 42.50000000000000000 ) ) ;
#1662 = CYLINDRICAL_SURFACE ( 'NONE', #895, 6.749999999999992000 ) ;
#1663 = EDGE_CURVE ( 'NONE', #852, #2864, #3688, .T. ) ;
#1664 = ORIENTED_EDGE ( 'NONE', *, *, #2532, .F. ) ;
#1665 = CARTESIAN_POINT ( 'NONE',  ( 14.99999999999999800, -5.000000000000000000, 9.999999999999996400 ) ) ;
#1666 = CARTESIAN_POINT ( 'NONE',  ( -12.50000000000000400, -5.000000000000000000, 10.49999999999999800 ) ) ;
#1667 = CARTESIAN_POINT ( 'NONE',  ( -15.75000000000000000, 3.500000000000008400, 9.999999999999996400 ) ) ;
#1668 = VERTEX_POINT ( 'NONE', #1074 ) ;
#1669 = AXIS2_PLACEMENT_3D ( 'NONE', #1244, #24, #2160 ) ;
#1670 = DIRECTION ( 'NONE',  ( 1.000000000000000000, 0.0000000000000000000, 0.0000000000000000000 ) ) ;
#1671 = CARTESIAN_POINT ( 'NONE',  ( 24.99999999999999300, -39.99999999999999300, 39.00000000000000000 ) ) ;
#1672 = DIRECTION ( 'NONE',  ( 1.000000000000000000, 0.0000000000000000000, 0.0000000000000000000 ) ) ;
#1673 = FACE_BOUND ( 'NONE', #2888, .T. ) ;
#1674 = ORIENTED_EDGE ( 'NONE', *, *, #2511, .T. ) ;
#1675 = AXIS2_PLACEMENT_3D ( 'NONE', #1617, #2216, #74 ) ;
#1676 = DIRECTION ( 'NONE',  ( 1.000000000000000000, 0.0000000000000000000, 0.0000000000000000000 ) ) ;
#1677 = ORIENTED_EDGE ( 'NONE', *, *, #1447, .T. ) ;
#1678 = ADVANCED_FACE ( 'NONE', ( #3258 ), #1387, .F. ) ;
#1679 = DIRECTION ( 'NONE',  ( 0.0000000000000000000, 0.0000000000000000000, -1.000000000000000000 ) ) ;
#1680 = DIRECTION ( 'NONE',  ( 0.0000000000000000000, 0.0000000000000000000, -1.000000000000000000 ) ) ;
#1681 = EDGE_CURVE ( 'NONE', #3274, #755, #553, .T. ) ;
#1682 = VERTEX_POINT ( 'NONE', #2299 ) ;
#1683 = VERTEX_POINT ( 'NONE', #808 ) ;
#1684 = DIRECTION ( 'NONE',  ( -0.0000000000000000000, 1.000000000000000000, -0.0000000000000000000 ) ) ;
#1685 = EDGE_CURVE ( 'NONE', #1540, #1940, #174, .T. ) ;
#1686 = CARTESIAN_POINT ( 'NONE',  ( -23.75000000000000000, 20.00000000000000000, 49.00000000000000000 ) ) ;
#1687 = ORIENTED_EDGE ( 'NONE', *, *, #3134, .T. ) ;
#1688 = DIRECTION ( 'NONE',  ( -1.000000000000000000, 0.0000000000000000000, 0.0000000000000000000 ) ) ;
#1689 = CARTESIAN_POINT ( 'NONE',  ( -15.49999999999999800, -22.99999999999999300, 10.50000000000002100 ) ) ;
#1690 = VECTOR ( 'NONE', #2715, 1000.000000000000000 ) ;
#1691 = CARTESIAN_POINT ( 'NONE',  ( 4.675202219937418600E-007, -17.99999999999999300, 38.50000000000001400 ) ) ;
#1692 = AXIS2_PLACEMENT_3D ( 'NONE', #1003, #3129, #375 ) ;
#1693 = CARTESIAN_POINT ( 'NONE',  ( 19.99999999999999600, -45.00000000000000000, 25.00000000000000000 ) ) ;
#1694 = ORIENTED_EDGE ( 'NONE', *, *, #1393, .F. ) ;
#1695 = FACE_OUTER_BOUND ( 'NONE', #1106, .T. ) ;
#1696 =( NAMED_UNIT ( * ) SI_UNIT ( $, .STERADIAN. ) SOLID_ANGLE_UNIT ( ) );
#1697 = ORIENTED_EDGE ( 'NONE', *, *, #796, .T. ) ;
#1698 = ADVANCED_FACE ( 'NONE', ( #651 ), #3162, .F. ) ;
#1699 = LINE ( 'NONE', #1067, #3196 ) ;
#1700 = CARTESIAN_POINT ( 'NONE',  ( -19.00000000000000000, 15.00000000000000000, 10.50000000000002100 ) ) ;
#1701 = AXIS2_PLACEMENT_3D ( 'NONE', #126, #707, #737 ) ;
#1702 = ORIENTED_EDGE ( 'NONE', *, *, #3565, .F. ) ;
#1703 = DIRECTION ( 'NONE',  ( 1.000000000000000000, 0.0000000000000000000, 0.0000000000000000000 ) ) ;
#1704 = VECTOR ( 'NONE', #3001, 1000.000000000000000 ) ;
#1705 = CIRCLE ( 'NONE', #2569, 2.000000000000000000 ) ;
#1706 = ORIENTED_EDGE ( 'NONE', *, *, #2630, .F. ) ;
#1707 = CARTESIAN_POINT ( 'NONE',  ( -9.999999999999998200, 14.50000000000000700, 49.00000000000000000 ) ) ;
#1708 = LINE ( 'NONE', #623, #2594 ) ;
#1709 = ORIENTED_EDGE ( 'NONE', *, *, #3160, .T. ) ;
#1710 = LINE ( 'NONE', #3842, #1846 ) ;
#1711 = EDGE_CURVE ( 'NONE', #1940, #1577, #405, .T. ) ;
#1712 = FACE_OUTER_BOUND ( 'NONE', #956, .T. ) ;
#1713 = EDGE_LOOP ( 'NONE', ( #2119, #2905, #3562, #1530 ) ) ;
#1714 = CARTESIAN_POINT ( 'NONE',  ( 1.734723475976807500E-015, 14.50000000000000700, 39.74999999999999300 ) ) ;
#1715 = DIRECTION ( 'NONE',  ( 6.938893903907229600E-017, 1.000000000000000000, 0.0000000000000000000 ) ) ;
#1716 = VERTEX_POINT ( 'NONE', #2643 ) ;
#1717 = DIRECTION ( 'NONE',  ( 1.000000000000000000, 0.0000000000000000000, 0.0000000000000000000 ) ) ;
#1718 = EDGE_CURVE ( 'NONE', #1450, #617, #1269, .T. ) ;
#1719 = ADVANCED_FACE ( 'NONE', ( #2651 ), #2660, .F. ) ;
#1720 = DIRECTION ( 'NONE',  ( -1.000000000000000000, -1.334402673828313300E-016, 0.0000000000000000000 ) ) ;
#1721 = ORIENTED_EDGE ( 'NONE', *, *, #223, .F. ) ;
#1722 = DIRECTION ( 'NONE',  ( -0.0000000000000000000, -1.000000000000000000, -0.0000000000000000000 ) ) ;
#1723 = CARTESIAN_POINT ( 'NONE',  ( 4.675202219937418600E-007, -17.99999999999999300, 49.00000000000000000 ) ) ;
#1724 = AXIS2_PLACEMENT_3D ( 'NONE', #947, #970, #3094 ) ;
#1725 = EDGE_LOOP ( 'NONE', ( #967, #2199, #1608, #515, #3880, #1674 ) ) ;
#1726 = DIRECTION ( 'NONE',  ( -1.000000000000000000, 0.0000000000000000000, 0.0000000000000000000 ) ) ;
#1727 = ORIENTED_EDGE ( 'NONE', *, *, #696, .F. ) ;
#1728 = AXIS2_PLACEMENT_3D ( 'NONE', #1473, #3253, #3853 ) ;
#1729 = ORIENTED_EDGE ( 'NONE', *, *, #2722, .F. ) ;
#1730 = DIRECTION ( 'NONE',  ( 1.000000000000000000, 0.0000000000000000000, 0.0000000000000000000 ) ) ;
#1731 = CARTESIAN_POINT ( 'NONE',  ( 4.675202219937418600E-007, -17.99999999999999300, 18.49999999999999600 ) ) ;
#1732 = EDGE_CURVE ( 'NONE', #2587, #3151, #1424, .T. ) ;
#1733 = DIRECTION ( 'NONE',  ( -0.0000000000000000000, -0.0000000000000000000, 1.000000000000000000 ) ) ;
#1734 = ORIENTED_EDGE ( 'NONE', *, *, #3229, .F. ) ;
#1735 = ORIENTED_EDGE ( 'NONE', *, *, #2093, .T. ) ;
#1736 = ADVANCED_FACE ( 'NONE', ( #1528 ), #3732, .T. ) ;
#1737 = CARTESIAN_POINT ( 'NONE',  ( -24.99999999999999600, -39.99999999999999300, 39.00000000000000000 ) ) ;
#1738 = ORIENTED_EDGE ( 'NONE', *, *, #1858, .T. ) ;
#1739 = VECTOR ( 'NONE', #1329, 1000.000000000000000 ) ;
#1740 = DIRECTION ( 'NONE',  ( 1.000000000000000000, 0.0000000000000000000, 0.0000000000000000000 ) ) ;
#1741 = DIRECTION ( 'NONE',  ( 0.0000000000000000000, 0.0000000000000000000, -1.000000000000000000 ) ) ;
#1742 = ORIENTED_EDGE ( 'NONE', *, *, #1366, .F. ) ;
#1743 = LINE ( 'NONE', #2132, #3859 ) ;
#1744 = AXIS2_PLACEMENT_3D ( 'NONE', #583, #3040, #3912 ) ;
#1745 = DIRECTION ( 'NONE',  ( -1.000000000000000000, 0.0000000000000000000, -0.0000000000000000000 ) ) ;
#1746 = DIRECTION ( 'NONE',  ( -0.0000000000000000000, -1.000000000000000000, -0.0000000000000000000 ) ) ;
#1747 = ORIENTED_EDGE ( 'NONE', *, *, #87, .F. ) ;
#1748 = FACE_OUTER_BOUND ( 'NONE', #1409, .T. ) ;
#1749 = PRODUCT_CONTEXT ( 'NONE', #2270, 'mechanical' ) ;
#1750 = CARTESIAN_POINT ( 'NONE',  ( 14.00000046752022200, -17.99999999999999300, 46.00000000000000000 ) ) ;
#1751 = ORIENTED_EDGE ( 'NONE', *, *, #2362, .F. ) ;
#1752 = CARTESIAN_POINT ( 'NONE',  ( 24.99999999999999300, -39.99999999999999300, 49.00000000000000000 ) ) ;
#1753 = AXIS2_PLACEMENT_3D ( 'NONE', #1446, #3557, #498 ) ;
#1754 = LINE ( 'NONE', #536, #2358 ) ;
#1755 = PLANE ( 'NONE',  #1728 ) ;
#1756 = LINE ( 'NONE', #3004, #2591 ) ;
#1757 = DIRECTION ( 'NONE',  ( 0.8571673007021115600, 1.049727191138617700E-016, -0.5150380749100554900 ) ) ;
#1758 = EDGE_LOOP ( 'NONE', ( #877, #1596, #1124, #1323 ) ) ;
#1759 = DIRECTION ( 'NONE',  ( 1.000000000000000000, 0.0000000000000000000, 0.0000000000000000000 ) ) ;
#1760 = VECTOR ( 'NONE', #2039, 1000.000000000000000 ) ;
#1761 = EDGE_CURVE ( 'NONE', #282, #804, #29, .T. ) ;
#1762 = ORIENTED_EDGE ( 'NONE', *, *, #803, .T. ) ;
#1763 = ADVANCED_FACE ( 'NONE', ( #841 ), #1319, .F. ) ;
#1764 = CARTESIAN_POINT ( 'NONE',  ( 19.99999999999999600, -45.00000000000000000, 22.90000000000000200 ) ) ;
#1765 = VECTOR ( 'NONE', #1810, 1000.000000000000000 ) ;
#1766 = ORIENTED_EDGE ( 'NONE', *, *, #539, .F. ) ;
#1767 = EDGE_CURVE ( 'NONE', #2882, #1270, #1568, .T. ) ;
#1768 = SURFACE_STYLE_FILL_AREA ( #3539 ) ;
#1769 = CARTESIAN_POINT ( 'NONE',  ( -15.75000000000000000, 14.50000000000000500, 9.999999999999996400 ) ) ;
#1770 = ORIENTED_EDGE ( 'NONE', *, *, #2229, .T. ) ;
#1771 = DIRECTION ( 'NONE',  ( 0.0000000000000000000, 0.0000000000000000000, 1.000000000000000000 ) ) ;
#1772 = CARTESIAN_POINT ( 'NONE',  ( -19.00000000000000000, 15.00000000000000000, 12.99999999999999800 ) ) ;
#1773 = FACE_OUTER_BOUND ( 'NONE', #951, .T. ) ;
#1774 = ORIENTED_EDGE ( 'NONE', *, *, #3711, .F. ) ;
#1775 = CARTESIAN_POINT ( 'NONE',  ( -7.499999999999996400, 1.500000000000007100, 47.50000000000000000 ) ) ;
#1776 = ORIENTED_EDGE ( 'NONE', *, *, #975, .F. ) ;
#1777 = AXIS2_PLACEMENT_3D ( 'NONE', #2377, #3008, #3290 ) ;
#1778 = VERTEX_POINT ( 'NONE', #565 ) ;
#1779 = ADVANCED_FACE ( 'NONE', ( #2789 ), #3070, .F. ) ;
#1780 = CARTESIAN_POINT ( 'NONE',  ( -19.00000000000000000, 15.00000000000000000, 9.999999999999996400 ) ) ;
#1781 = CARTESIAN_POINT ( 'NONE',  ( 10.00000000000000200, 14.50000000000000700, 9.999999999999996400 ) ) ;
#1782 = EDGE_CURVE ( 'NONE', #3146, #804, #3683, .T. ) ;
#1783 = VERTEX_POINT ( 'NONE', #1457 ) ;
#1784 = ORIENTED_EDGE ( 'NONE', *, *, #2311, .T. ) ;
#1785 = CARTESIAN_POINT ( 'NONE',  ( 10.00000000000000000, 1.500000000000008200, 49.00000000000000000 ) ) ;
#1786 = EDGE_CURVE ( 'NONE', #1407, #1045, #3878, .T. ) ;
#1787 = CIRCLE ( 'NONE', #987, 1.249999999999997600 ) ;
#1788 = ORIENTED_EDGE ( 'NONE', *, *, #1515, .T. ) ;
#1789 = CIRCLE ( 'NONE', #3834, 1.249999999999997600 ) ;
#1790 = EDGE_CURVE ( 'NONE', #738, #2337, #2979, .T. ) ;
#1791 = VERTEX_POINT ( 'NONE', #1474 ) ;
#1792 = DIRECTION ( 'NONE',  ( -1.000000000000000000, 0.0000000000000000000, 0.0000000000000000000 ) ) ;
#1793 = FACE_OUTER_BOUND ( 'NONE', #1065, .T. ) ;
#1794 = ORIENTED_EDGE ( 'NONE', *, *, #1338, .F. ) ;
#1795 = ADVANCED_FACE ( 'NONE', ( #1472 ), #3591, .F. ) ;
#1796 = DIRECTION ( 'NONE',  ( 0.0000000000000000000, -1.000000000000000000, 0.0000000000000000000 ) ) ;
#1797 = LINE ( 'NONE', #3393, #2969 ) ;
#1798 = AXIS2_PLACEMENT_3D ( 'NONE', #2015, #3767, #759 ) ;
#1799 = CARTESIAN_POINT ( 'NONE',  ( -13.24999953247977800, -17.99999999999999300, 15.49999999999999500 ) ) ;
#1800 = DIRECTION ( 'NONE',  ( 1.000000000000000000, 0.0000000000000000000, 0.0000000000000000000 ) ) ;
#1801 = LINE ( 'NONE', #1850, #263 ) ;
#1802 = EDGE_LOOP ( 'NONE', ( #1867, #3327, #3699, #3136 ) ) ;
#1803 = CYLINDRICAL_SURFACE ( 'NONE', #1724, 11.00000000000000000 ) ;
#1804 = VECTOR ( 'NONE', #2610, 1000.000000000000000 ) ;
#1805 = DIRECTION ( 'NONE',  ( -1.000000000000000000, 0.0000000000000000000, 0.0000000000000000000 ) ) ;
#1806 = AXIS2_PLACEMENT_3D ( 'NONE', #409, #1335, #1656 ) ;
#1807 = LINE ( 'NONE', #688, #1896 ) ;
#1808 = CYLINDRICAL_SURFACE ( 'NONE', #3409, 1.249999999999997600 ) ;
#1809 = CARTESIAN_POINT ( 'NONE',  ( -24.99999999999999600, 20.00000000000000000, 49.00000000000000000 ) ) ;
#1810 = DIRECTION ( 'NONE',  ( -0.0000000000000000000, -0.0000000000000000000, 1.000000000000000000 ) ) ;
#1811 = ORIENTED_EDGE ( 'NONE', *, *, #3317, .T. ) ;
#1812 = CARTESIAN_POINT ( 'NONE',  ( -15.75000000000000400, 3.500000000000008400, 47.50000000000000000 ) ) ;
#1813 = EDGE_CURVE ( 'NONE', #3032, #3308, #313, .T. ) ;
#1814 = ORIENTED_EDGE ( 'NONE', *, *, #2229, .F. ) ;
#1815 = DIRECTION ( 'NONE',  ( -1.000000000000000000, 0.0000000000000000000, 0.0000000000000000000 ) ) ;
#1816 = VERTEX_POINT ( 'NONE', #2673 ) ;
#1817 = ADVANCED_FACE ( 'NONE', ( #603 ), #1264, .F. ) ;
#1818 = CARTESIAN_POINT ( 'NONE',  ( -13.74999999999999800, 1.500000000000007300, 17.49999999999999600 ) ) ;
#1819 = ORIENTED_EDGE ( 'NONE', *, *, #1477, .F. ) ;
#1820 = DIRECTION ( 'NONE',  ( 0.0000000000000000000, 0.0000000000000000000, 1.000000000000000000 ) ) ;
#1821 = ORIENTED_EDGE ( 'NONE', *, *, #3056, .T. ) ;
#1822 = CARTESIAN_POINT ( 'NONE',  ( -13.75000000000000400, 1.500000000000008200, 49.00000000000000000 ) ) ;
#1823 = CARTESIAN_POINT ( 'NONE',  ( 30.00000000000000000, -45.00000000000000000, 49.00000000000000000 ) ) ;
#1824 = EDGE_LOOP ( 'NONE', ( #773, #699, #2805, #360 ) ) ;
#1825 = AXIS2_PLACEMENT_3D ( 'NONE', #140, #719, #3758 ) ;
#1826 = ORIENTED_EDGE ( 'NONE', *, *, #52, .F. ) ;
#1827 = DIRECTION ( 'NONE',  ( 0.0000000000000000000, 0.0000000000000000000, 1.000000000000000000 ) ) ;
#1828 = EDGE_CURVE ( 'NONE', #312, #414, #2136, .T. ) ;
#1829 = DIRECTION ( 'NONE',  ( -1.000000000000000000, 0.0000000000000000000, 0.0000000000000000000 ) ) ;
#1830 = ORIENTED_EDGE ( 'NONE', *, *, #3676, .F. ) ;
#1831 = ORIENTED_EDGE ( 'NONE', *, *, #2563, .F. ) ;
#1832 = FACE_OUTER_BOUND ( 'NONE', #3190, .T. ) ;
#1833 = EDGE_CURVE ( 'NONE', #3915, #2232, #3778, .T. ) ;
#1834 = CARTESIAN_POINT ( 'NONE',  ( 19.00000000000000000, 15.00000000000000000, 12.99999999999999800 ) ) ;
#1835 = ORIENTED_EDGE ( 'NONE', *, *, #3494, .F. ) ;
#1836 = FACE_OUTER_BOUND ( 'NONE', #1968, .T. ) ;
#1837 = EDGE_LOOP ( 'NONE', ( #3161, #963, #2208, #1436 ) ) ;
#1838 = FACE_OUTER_BOUND ( 'NONE', #1802, .T. ) ;
#1839 = AXIS2_PLACEMENT_3D ( 'NONE', #3879, #540, #2980 ) ;
#1840 = DIRECTION ( 'NONE',  ( 1.000000000000000000, -6.938893903907229600E-017, 0.0000000000000000000 ) ) ;
#1841 = CARTESIAN_POINT ( 'NONE',  ( 2.561360065401270100E-015, 25.00000000000000000, 26.25000000000000700 ) ) ;
#1842 = DIRECTION ( 'NONE',  ( -0.0000000000000000000, -0.0000000000000000000, -1.000000000000000000 ) ) ;
#1843 = ORIENTED_EDGE ( 'NONE', *, *, #1078, .T. ) ;
#1844 = VECTOR ( 'NONE', #2432, 1000.000000000000000 ) ;
#1845 = ORIENTED_EDGE ( 'NONE', *, *, #2036, .F. ) ;
#1846 = VECTOR ( 'NONE', #2661, 1000.000000000000000 ) ;
#1847 = AXIS2_PLACEMENT_3D ( 'NONE', #421, #1337, #2253 ) ;
#1848 = CARTESIAN_POINT ( 'NONE',  ( 15.74999999999999600, 14.50000000000000500, 47.50000000000000000 ) ) ;
#1849 = CONICAL_SURFACE ( 'NONE', #1354, 1.500000000000003100, 0.7853981633974576000 ) ;
#1850 = CARTESIAN_POINT ( 'NONE',  ( -23.75000000000000000, -39.99999999999999300, 39.00000000000000000 ) ) ;
#1851 = ORIENTED_EDGE ( 'NONE', *, *, #3877, .F. ) ;
#1852 = CIRCLE ( 'NONE', #2573, 1.249999999999997600 ) ;
#1853 = EDGE_CURVE ( 'NONE', #2400, #2328, #1988, .T. ) ;
#1854 = VERTEX_POINT ( 'NONE', #550 ) ;
#1855 = DIRECTION ( 'NONE',  ( -0.8571673007021114500, 1.049727191138617600E-016, 0.5150380749100556000 ) ) ;
#1856 = CARTESIAN_POINT ( 'NONE',  ( 4.675202219937418600E-007, -17.99999999999999300, 18.49999999999999600 ) ) ;
#1857 = ORIENTED_EDGE ( 'NONE', *, *, #949, .T. ) ;
#1858 = EDGE_CURVE ( 'NONE', #3522, #510, #3448, .T. ) ;
#1859 = DIRECTION ( 'NONE',  ( -0.0000000000000000000, -0.0000000000000000000, 1.000000000000000000 ) ) ;
#1860 = CIRCLE ( 'NONE', #1386, 1.249999999999997600 ) ;
#1861 = DIRECTION ( 'NONE',  ( 0.0000000000000000000, 0.0000000000000000000, 1.000000000000000000 ) ) ;
#1862 = ORIENTED_EDGE ( 'NONE', *, *, #1718, .T. ) ;
#1863 = CARTESIAN_POINT ( 'NONE',  ( 13.75000000000000000, 3.500000000000008400, 17.49999999999999600 ) ) ;
#1864 = EDGE_LOOP ( 'NONE', ( #3183, #3370, #1784 ) ) ;
#1865 = EDGE_CURVE ( 'NONE', #2708, #431, #2090, .T. ) ;
#1866 = CARTESIAN_POINT ( 'NONE',  ( 7.500000000000000000, 4.000000000000008900, 47.50000000000000000 ) ) ;
#1867 = ORIENTED_EDGE ( 'NONE', *, *, #3524, .F. ) ;
#1868 = DIRECTION ( 'NONE',  ( -1.000000000000000000, 0.0000000000000000000, 0.0000000000000000000 ) ) ;
#1869 = AXIS2_PLACEMENT_3D ( 'NONE', #3434, #1646, #1676 ) ;
#1870 = ORIENTED_EDGE ( 'NONE', *, *, #3134, .F. ) ;
#1871 = DIRECTION ( 'NONE',  ( -1.000000000000000000, 0.0000000000000000000, 0.0000000000000000000 ) ) ;
#1872 = ORIENTED_EDGE ( 'NONE', *, *, #889, .T. ) ;
#1873 = AXIS2_PLACEMENT_3D ( 'NONE', #2548, #762, #137 ) ;
#1874 = DIRECTION ( 'NONE',  ( -0.0000000000000000000, -0.0000000000000000000, 1.000000000000000000 ) ) ;
#1875 = CIRCLE ( 'NONE', #2821, 5.000000000000000900 ) ;
#1876 = CARTESIAN_POINT ( 'NONE',  ( 0.0000000000000000000, 0.0000000000000000000, 47.50000000000000000 ) ) ;
#1877 = EDGE_CURVE ( 'NONE', #2592, #2134, #547, .T. ) ;
#1878 = ORIENTED_EDGE ( 'NONE', *, *, #2108, .T. ) ;
#1879 = CARTESIAN_POINT ( 'NONE',  ( -12.44000000000000300, 8.000000000000000000, 47.50000000000000000 ) ) ;
#1880 = LINE ( 'NONE', #2608, #1056 ) ;
#1881 = VERTEX_POINT ( 'NONE', #3319 ) ;
#1882 = DIRECTION ( 'NONE',  ( 0.0000000000000000000, 0.0000000000000000000, 1.000000000000000000 ) ) ;
#1883 = FACE_OUTER_BOUND ( 'NONE', #2415, .T. ) ;
#1884 = CARTESIAN_POINT ( 'NONE',  ( -13.75000000000000400, 1.500000000000007300, 47.50000000000000000 ) ) ;
#1885 = EDGE_CURVE ( 'NONE', #665, #1327, #1942, .T. ) ;
#1886 = DIRECTION ( 'NONE',  ( 0.0000000000000000000, 0.0000000000000000000, 1.000000000000000000 ) ) ;
#1887 = ORIENTED_EDGE ( 'NONE', *, *, #3795, .F. ) ;
#1888 = FACE_OUTER_BOUND ( 'NONE', #908, .T. ) ;
#1889 = CARTESIAN_POINT ( 'NONE',  ( -20.00000000000000000, 2.267530961892798100, 9.999999999999996400 ) ) ;
#1890 = ORIENTED_EDGE ( 'NONE', *, *, #1311, .T. ) ;
#1891 = CYLINDRICAL_SURFACE ( 'NONE', #3706, 7.500000000000000000 ) ;
#1892 = AXIS2_PLACEMENT_3D ( 'NONE', #1652, #1924, #2818 ) ;
#1893 = DIRECTION ( 'NONE',  ( 0.0000000000000000000, 0.0000000000000000000, 1.000000000000000000 ) ) ;
#1894 = DIRECTION ( 'NONE',  ( -0.0000000000000000000, -0.0000000000000000000, -1.000000000000000000 ) ) ;
#1895 = LINE ( 'NONE', #3862, #2086 ) ;
#1896 = VECTOR ( 'NONE', #1016, 1000.000000000000000 ) ;
#1897 = VECTOR ( 'NONE', #2640, 1000.000000000000000 ) ;
#1898 = DIRECTION ( 'NONE',  ( -0.0000000000000000000, -0.0000000000000000000, 1.000000000000000000 ) ) ;
#1899 = EDGE_LOOP ( 'NONE', ( #2104, #2684, #229, #1870 ) ) ;
#1900 = AXIS2_PLACEMENT_3D ( 'NONE', #1385, #3501, #2315 ) ;
#1901 = DIRECTION ( 'NONE',  ( -0.0000000000000000000, 0.0000000000000000000, 1.000000000000000000 ) ) ;
#1902 = DIRECTION ( 'NONE',  ( 0.0000000000000000000, 0.0000000000000000000, 1.000000000000000000 ) ) ;
#1903 = ORIENTED_EDGE ( 'NONE', *, *, #362, .F. ) ;
#1904 = CARTESIAN_POINT ( 'NONE',  ( -30.00000000000000000, -45.00000000000000000, 0.0000000000000000000 ) ) ;
#1905 = EDGE_CURVE ( 'NONE', #1368, #4, #2881, .T. ) ;
#1906 = ORIENTED_EDGE ( 'NONE', *, *, #245, .F. ) ;
#1907 = CARTESIAN_POINT ( 'NONE',  ( 15.75000000000000000, 1.500000000000007300, 17.49999999999999600 ) ) ;
#1908 = EDGE_CURVE ( 'NONE', #3151, #1816, #646, .T. ) ;
#1909 = ORIENTED_EDGE ( 'NONE', *, *, #591, .F. ) ;
#1910 = DIRECTION ( 'NONE',  ( 6.938893903907229600E-017, 1.000000000000000000, 0.0000000000000000000 ) ) ;
#1911 = CARTESIAN_POINT ( 'NONE',  ( -13.75000000000000000, 1.500000000000008200, 17.49999999999999600 ) ) ;
#1912 = ORIENTED_EDGE ( 'NONE', *, *, #2258, .F. ) ;
#1913 = EDGE_CURVE ( 'NONE', #2777, #3482, #1616, .T. ) ;
#1914 = CARTESIAN_POINT ( 'NONE',  ( 13.25000046752022300, -17.99999999999999300, 38.50000000000001400 ) ) ;
#1915 = ORIENTED_EDGE ( 'NONE', *, *, #2693, .F. ) ;
#1916 = VERTEX_POINT ( 'NONE', #577 ) ;
#1917 = AXIS2_PLACEMENT_3D ( 'NONE', #1856, #34, #296 ) ;
#1918 = DIRECTION ( 'NONE',  ( 0.0000000000000000000, 1.000000000000000000, 0.0000000000000000000 ) ) ;
#1919 = VERTEX_POINT ( 'NONE', #288 ) ;
#1920 = VECTOR ( 'NONE', #2530, 1000.000000000000000 ) ;
#1921 = AXIS2_PLACEMENT_3D ( 'NONE', #1455, #2405, #2350 ) ;
#1922 = DIRECTION ( 'NONE',  ( -1.000000000000000000, 0.0000000000000000000, 0.0000000000000000000 ) ) ;
#1923 = CARTESIAN_POINT ( 'NONE',  ( -30.00000000000000000, -45.00000000000000000, 49.00000000000000000 ) ) ;
#1924 = DIRECTION ( 'NONE',  ( 0.0000000000000000000, 0.0000000000000000000, -1.000000000000000000 ) ) ;
#1925 = VERTEX_POINT ( 'NONE', #592 ) ;
#1926 = LINE ( 'NONE', #2758, #297 ) ;
#1927 = DIRECTION ( 'NONE',  ( 0.0000000000000000000, 0.0000000000000000000, 1.000000000000000000 ) ) ;
#1928 = EDGE_CURVE ( 'NONE', #523, #1610, #2323, .T. ) ;
#1929 = ORIENTED_EDGE ( 'NONE', *, *, #856, .T. ) ;
#1930 = CIRCLE ( 'NONE', #3305, 17.99999999999793900 ) ;
#1931 = DIRECTION ( 'NONE',  ( 1.000000000000000000, 0.0000000000000000000, 0.0000000000000000000 ) ) ;
#1932 = EDGE_LOOP ( 'NONE', ( #3810, #3827, #2368 ) ) ;
#1933 = CARTESIAN_POINT ( 'NONE',  ( 14.00000046752022200, -17.99999999999999300, 46.00000000000000000 ) ) ;
#1934 = LINE ( 'NONE', #3381, #2031 ) ;
#1935 = CARTESIAN_POINT ( 'NONE',  ( -7.499999999999996400, 4.000000000000008900, 47.50000000000000000 ) ) ;
#1936 = VERTEX_POINT ( 'NONE', #627 ) ;
#1937 = VECTOR ( 'NONE', #444, 1000.000000000000000 ) ;
#1938 = CYLINDRICAL_SURFACE ( 'NONE', #682, 2.500000000000000400 ) ;
#1939 = CARTESIAN_POINT ( 'NONE',  ( -12.44000000000000300, 8.000000000000000000, 42.50000000000000000 ) ) ;
#1940 = VERTEX_POINT ( 'NONE', #2442 ) ;
#1941 = AXIS2_PLACEMENT_3D ( 'NONE', #721, #1030, #127 ) ;
#1942 = CIRCLE ( 'NONE', #2048, 13.25000000000000200 ) ;
#1943 = ORIENTED_EDGE ( 'NONE', *, *, #747, .T. ) ;
#1944 = AXIS2_PLACEMENT_3D ( 'NONE', #3775, #2272, #2945 ) ;
#1945 = CARTESIAN_POINT ( 'NONE',  ( 17.49999999999999600, 15.00000000000000000, 10.50000000000001600 ) ) ;
#1946 = ORIENTED_EDGE ( 'NONE', *, *, #2759, .F. ) ;
#1947 = DIRECTION ( 'NONE',  ( -0.0000000000000000000, -0.0000000000000000000, 1.000000000000000000 ) ) ;
#1948 = ADVANCED_FACE ( 'NONE', ( #2222 ), #1662, .F. ) ;
#1949 = CIRCLE ( 'NONE', #3412, 11.00000000000000000 ) ;
#1950 = DIRECTION ( 'NONE',  ( -1.000000000000000000, 0.0000000000000000000, 0.0000000000000000000 ) ) ;
#1951 = VERTEX_POINT ( 'NONE', #925 ) ;
#1952 = DIRECTION ( 'NONE',  ( 1.000000000000000000, 0.0000000000000000000, -0.0000000000000000000 ) ) ;
#1953 = EDGE_CURVE ( 'NONE', #798, #3274, #3119, .T. ) ;
#1954 = ORIENTED_EDGE ( 'NONE', *, *, #514, .F. ) ;
#1955 = CARTESIAN_POINT ( 'NONE',  ( 0.0000000000000000000, 0.0000000000000000000, 0.0000000000000000000 ) ) ;
#1956 = EDGE_CURVE ( 'NONE', #3344, #148, #3925, .T. ) ;
#1957 = EDGE_LOOP ( 'NONE', ( #2823, #1794, #3034, #2672 ) ) ;
#1958 = ORIENTED_EDGE ( 'NONE', *, *, #1579, .T. ) ;
#1959 = CARTESIAN_POINT ( 'NONE',  ( 13.74999999999999600, 1.500000000000008200, 47.50000000000000000 ) ) ;
#1960 = CARTESIAN_POINT ( 'NONE',  ( 4.675202219937418600E-007, -17.99999999999999300, 15.49999999999999500 ) ) ;
#1961 = AXIS2_PLACEMENT_3D ( 'NONE', #2589, #3179, #426 ) ;
#1962 = DIRECTION ( 'NONE',  ( -0.0000000000000000000, 1.000000000000000000, -0.0000000000000000000 ) ) ;
#1963 = EDGE_LOOP ( 'NONE', ( #1086, #44, #3351, #3234 ) ) ;
#1964 = LINE ( 'NONE', #316, #427 ) ;
#1965 = ADVANCED_FACE ( 'NONE', ( #3029 ), #121, .F. ) ;
#1966 = CARTESIAN_POINT ( 'NONE',  ( 1.734723475976807500E-015, 21.00000000000000000, 33.00000000000000000 ) ) ;
#1967 = AXIS2_PLACEMENT_3D ( 'NONE', #349, #1052, #3679 ) ;
#1968 = EDGE_LOOP ( 'NONE', ( #3364, #1906, #1890, #244 ) ) ;
#1969 = LINE ( 'NONE', #2246, #2963 ) ;
#1970 = DIRECTION ( 'NONE',  ( 0.0000000000000000000, 0.0000000000000000000, 1.000000000000000000 ) ) ;
#1971 = EDGE_CURVE ( 'NONE', #2981, #2517, #3829, .T. ) ;
#1972 = ORIENTED_EDGE ( 'NONE', *, *, #1663, .T. ) ;
#1973 = CIRCLE ( 'NONE', #2077, 1.249999999999997600 ) ;
#1974 = DIRECTION ( 'NONE',  ( -1.000000000000000000, 0.0000000000000000000, 0.0000000000000000000 ) ) ;
#1975 = DIRECTION ( 'NONE',  ( 1.000000000000000000, -0.0000000000000000000, -0.0000000000000000000 ) ) ;
#1976 = DIRECTION ( 'NONE',  ( 0.0000000000000000000, 0.0000000000000000000, 1.000000000000000000 ) ) ;
#1977 = ORIENTED_EDGE ( 'NONE', *, *, #803, .F. ) ;
#1978 = CYLINDRICAL_SURFACE ( 'NONE', #660, 13.25000000000000200 ) ;
#1979 = EDGE_CURVE ( 'NONE', #3915, #815, #2835, .T. ) ;
#1980 = CARTESIAN_POINT ( 'NONE',  ( -9.999999999999996400, 4.000000000000008900, 47.50000000000000000 ) ) ;
#1981 = EDGE_LOOP ( 'NONE', ( #30, #3089 ) ) ;
#1982 = DIRECTION ( 'NONE',  ( 0.0000000000000000000, 0.0000000000000000000, -1.000000000000000000 ) ) ;
#1983 = FACE_OUTER_BOUND ( 'NONE', #929, .T. ) ;
#1984 = DIRECTION ( 'NONE',  ( -0.0000000000000000000, -0.0000000000000000000, 1.000000000000000000 ) ) ;
#1985 = VECTOR ( 'NONE', #3561, 1000.000000000000000 ) ;
#1986 = CIRCLE ( 'NONE', #2647, 3.000000000000004400 ) ;
#1987 = CARTESIAN_POINT ( 'NONE',  ( 15.75000000000000000, 12.50000000000000700, 17.49999999999999600 ) ) ;
#1988 = LINE ( 'NONE', #1216, #3252 ) ;
#1989 = EDGE_CURVE ( 'NONE', #2757, #2833, #501, .T. ) ;
#1990 = ORIENTED_EDGE ( 'NONE', *, *, #3390, .T. ) ;
#1991 = ADVANCED_FACE ( 'NONE', ( #1219 ), #3074, .F. ) ;
#1992 = CARTESIAN_POINT ( 'NONE',  ( 24.99999999999999300, 20.00000000000000000, 38.24892422621555000 ) ) ;
#1993 = VECTOR ( 'NONE', #2946, 1000.000000000000000 ) ;
#1994 = ORIENTED_EDGE ( 'NONE', *, *, #60, .F. ) ;
#1995 = AXIS2_PLACEMENT_3D ( 'NONE', #386, #1014, #686 ) ;
#1996 = CARTESIAN_POINT ( 'NONE',  ( -15.75000000000000400, 3.500000000000008400, 47.50000000000000000 ) ) ;
#1997 = EDGE_LOOP ( 'NONE', ( #2621, #190, #777, #3520 ) ) ;
#1998 = CARTESIAN_POINT ( 'NONE',  ( 19.99999999999999600, -34.99999999999999300, 25.00000000000000000 ) ) ;
#1999 = AXIS2_PLACEMENT_3D ( 'NONE', #3733, #3429, #1631 ) ;
#2000 = SURFACE_STYLE_USAGE ( .BOTH. , #194 ) ;
#2001 = DIRECTION ( 'NONE',  ( -0.0000000000000000000, -0.0000000000000000000, 1.000000000000000000 ) ) ;
#2002 = ORIENTED_EDGE ( 'NONE', *, *, #1285, .T. ) ;
#2003 = CARTESIAN_POINT ( 'NONE',  ( -15.75000000000000400, 14.50000000000000500, 47.50000000000000000 ) ) ;
#2004 = DIRECTION ( 'NONE',  ( 0.0000000000000000000, 0.0000000000000000000, -1.000000000000000000 ) ) ;
#2005 = EDGE_CURVE ( 'NONE', #136, #2847, #2746, .T. ) ;
#2006 = ORIENTED_EDGE ( 'NONE', *, *, #161, .T. ) ;
#2007 = CARTESIAN_POINT ( 'NONE',  ( -15.00000000000000200, -5.000000000000000000, 39.99999999999999300 ) ) ;
#2008 = ORIENTED_EDGE ( 'NONE', *, *, #1025, .T. ) ;
#2009 = ADVANCED_FACE ( 'NONE', ( #401 ), #222, .F. ) ;
#2010 = ORIENTED_EDGE ( 'NONE', *, *, #3747, .T. ) ;
#2011 = CARTESIAN_POINT ( 'NONE',  ( -13.75000000000000400, 14.50000000000000500, 47.50000000000000000 ) ) ;
#2012 = CIRCLE ( 'NONE', #2214, 2.499999999999993300 ) ;
#2013 = DIRECTION ( 'NONE',  ( -1.000000000000000000, -0.0000000000000000000, -0.0000000000000000000 ) ) ;
#2014 = AXIS2_PLACEMENT_3D ( 'NONE', #570, #3003, #1222 ) ;
#2015 = CARTESIAN_POINT ( 'NONE',  ( 12.43999999999999800, 7.999999999999989300, 47.50000000000000000 ) ) ;
#2016 = ORIENTED_EDGE ( 'NONE', *, *, #591, .T. ) ;
#2017 = DIRECTION ( 'NONE',  ( 1.000000000000000000, 0.0000000000000000000, 0.0000000000000000000 ) ) ;
#2018 = VECTOR ( 'NONE', #253, 1000.000000000000000 ) ;
#2019 = ORIENTED_EDGE ( 'NONE', *, *, #3109, .T. ) ;
#2020 = VECTOR ( 'NONE', #220, 1000.000000000000000 ) ;
#2021 = DIRECTION ( 'NONE',  ( 0.0000000000000000000, 0.0000000000000000000, -1.000000000000000000 ) ) ;
#2022 = AXIS2_PLACEMENT_3D ( 'NONE', #783, #3219, #2593 ) ;
#2023 = ORIENTED_EDGE ( 'NONE', *, *, #1426, .T. ) ;
#2024 = DIRECTION ( 'NONE',  ( -0.0000000000000000000, -0.0000000000000000000, 1.000000000000000000 ) ) ;
#2025 = VECTOR ( 'NONE', #2658, 1000.000000000000000 ) ;
#2026 = CARTESIAN_POINT ( 'NONE',  ( 14.99999999999999100, -5.000000000000000000, 41.50215154756889300 ) ) ;
#2027 = EDGE_CURVE ( 'NONE', #97, #40, #1126, .T. ) ;
#2028 = EDGE_LOOP ( 'NONE', ( #3230, #934, #894 ) ) ;
#2029 = ADVANCED_FACE ( 'NONE', ( #1026 ), #2555, .F. ) ;
#2030 = DIRECTION ( 'NONE',  ( -1.000000000000000000, 0.0000000000000000000, 0.0000000000000000000 ) ) ;
#2031 = VECTOR ( 'NONE', #663, 1000.000000000000000 ) ;
#2032 = DIRECTION ( 'NONE',  ( 0.0000000000000000000, -0.5150380749100544900, -0.8571673007021121100 ) ) ;
#2033 = CARTESIAN_POINT ( 'NONE',  ( -11.19000000000000000, 8.000000000000000000, 17.49999999999999600 ) ) ;
#2034 = ORIENTED_EDGE ( 'NONE', *, *, #1393, .T. ) ;
#2035 = CIRCLE ( 'NONE', #3507, 1.249999999999999300 ) ;
#2036 = EDGE_CURVE ( 'NONE', #2166, #3898, #1852, .T. ) ;
#2037 = CIRCLE ( 'NONE', #3610, 1.499999999999996200 ) ;
#2038 = ORIENTED_EDGE ( 'NONE', *, *, #1025, .F. ) ;
#2039 = DIRECTION ( 'NONE',  ( -0.0000000000000000000, -0.0000000000000000000, -1.000000000000000000 ) ) ;
#2040 = VECTOR ( 'NONE', #124, 1000.000000000000000 ) ;
#2041 =( NAMED_UNIT ( * ) PLANE_ANGLE_UNIT ( ) SI_UNIT ( $, .RADIAN. ) );
#2042 = VERTEX_POINT ( 'NONE', #3470 ) ;
#2043 = AXIS2_PLACEMENT_3D ( 'NONE', #2814, #1902, #3106 ) ;
#2044 = LINE ( 'NONE', #2553, #33 ) ;
#2045 = ORIENTED_EDGE ( 'NONE', *, *, #2027, .F. ) ;
#2046 = CARTESIAN_POINT ( 'NONE',  ( 4.675202219937418600E-007, -17.99999999999999300, 49.00000000000000000 ) ) ;
#2047 = CARTESIAN_POINT ( 'NONE',  ( -13.68999999999999800, 8.000000000000000000, 22.49999999999999600 ) ) ;
#2048 = AXIS2_PLACEMENT_3D ( 'NONE', #3923, #3037, #1868 ) ;
#2049 = FACE_OUTER_BOUND ( 'NONE', #83, .T. ) ;
#2050 = ORIENTED_EDGE ( 'NONE', *, *, #3871, .T. ) ;
#2051 = CARTESIAN_POINT ( 'NONE',  ( 10.00000000000000200, 14.50000000000000700, 47.50000000000000000 ) ) ;
#2052 = ADVANCED_FACE ( 'NONE', ( #3349 ), #1808, .F. ) ;
#2053 = CARTESIAN_POINT ( 'NONE',  ( 13.68999999999999800, 7.999999999999989300, 42.50000000000000000 ) ) ;
#2054 = VERTEX_POINT ( 'NONE', #960 ) ;
#2055 = EDGE_CURVE ( 'NONE', #2095, #2219, #1659, .T. ) ;
#2056 = DIRECTION ( 'NONE',  ( 0.0000000000000000000, 0.0000000000000000000, 1.000000000000000000 ) ) ;
#2057 = ORIENTED_EDGE ( 'NONE', *, *, #1358, .F. ) ;
#2058 = DIRECTION ( 'NONE',  ( -1.000000000000000000, 0.0000000000000000000, 0.0000000000000000000 ) ) ;
#2059 = CARTESIAN_POINT ( 'NONE',  ( 19.99999999999999600, -45.00000000000000000, 27.09999999999999800 ) ) ;
#2060 = EDGE_CURVE ( 'NONE', #510, #2219, #2318, .T. ) ;
#2061 = DIRECTION ( 'NONE',  ( -0.0000000000000000000, -0.0000000000000000000, -1.000000000000000000 ) ) ;
#2062 = ORIENTED_EDGE ( 'NONE', *, *, #3795, .T. ) ;
#2063 = EDGE_LOOP ( 'NONE', ( #1466, #246, #3709, #1721 ) ) ;
#2064 = DIRECTION ( 'NONE',  ( 0.8571673007021120000, 0.0000000000000000000, 0.5150380749100547100 ) ) ;
#2065 = EDGE_CURVE ( 'NONE', #1013, #197, #307, .T. ) ;
#2066 = DIRECTION ( 'NONE',  ( -1.000000000000000000, 0.0000000000000000000, 0.0000000000000000000 ) ) ;
#2067 = CIRCLE ( 'NONE', #2014, 2.499999999999996900 ) ;
#2068 = CARTESIAN_POINT ( 'NONE',  ( 17.49999999999999600, -5.000000000000000000, 9.999999999999996400 ) ) ;
#2069 = VERTEX_POINT ( 'NONE', #363 ) ;
#2070 = ADVANCED_FACE ( 'NONE', ( #3024 ), #3207, .F. ) ;
#2071 = LINE ( 'NONE', #1914, #1398 ) ;
#2072 = PRESENTATION_LAYER_ASSIGNMENT (  '', '', ( #629 ) ) ;
#2073 = DIRECTION ( 'NONE',  ( -1.000000000000000000, 0.0000000000000000000, 0.0000000000000000000 ) ) ;
#2074 = ORIENTED_EDGE ( 'NONE', *, *, #2507, .F. ) ;
#2075 = CIRCLE ( 'NONE', #1412, 1.249999999999997600 ) ;
#2076 = ORIENTED_EDGE ( 'NONE', *, *, #1237, .F. ) ;
#2077 = AXIS2_PLACEMENT_3D ( 'NONE', #1809, #1191, #3906 ) ;
#2078 = LINE ( 'NONE', #1480, #832 ) ;
#2079 = CARTESIAN_POINT ( 'NONE',  ( -14.00000000000000200, -22.99999999999999300, 10.50000000000002100 ) ) ;
#2080 = LINE ( 'NONE', #907, #683 ) ;
#2081 = DIRECTION ( 'NONE',  ( -1.000000000000000000, 0.0000000000000000000, 0.0000000000000000000 ) ) ;
#2082 = VERTEX_POINT ( 'NONE', #2327 ) ;
#2083 = PLANE ( 'NONE',  #578 ) ;
#2084 = CONICAL_SURFACE ( 'NONE', #2152, 1.249999999999997600, 1.029744258676653200 ) ;
#2085 = EDGE_CURVE ( 'NONE', #2376, #1683, #3920, .T. ) ;
#2086 = VECTOR ( 'NONE', #842, 1000.000000000000000 ) ;
#2087 = DIRECTION ( 'NONE',  ( 0.0000000000000000000, 0.0000000000000000000, 1.000000000000000000 ) ) ;
#2088 = FACE_OUTER_BOUND ( 'NONE', #2688, .T. ) ;
#2089 = DIRECTION ( 'NONE',  ( 1.000000000000000000, 0.0000000000000000000, 0.0000000000000000000 ) ) ;
#2090 = LINE ( 'NONE', #3362, #936 ) ;
#2091 = CARTESIAN_POINT ( 'NONE',  ( -13.24999953247977800, -17.99999999999999300, 35.50000000000001400 ) ) ;
#2092 = EDGE_LOOP ( 'NONE', ( #2943, #2873 ) ) ;
#2093 = EDGE_CURVE ( 'NONE', #2815, #2517, #25, .T. ) ;
#2094 = ADVANCED_FACE ( 'NONE', ( #1419 ), #2363, .F. ) ;
#2095 = VERTEX_POINT ( 'NONE', #1714 ) ;
#2096 = CARTESIAN_POINT ( 'NONE',  ( 23.74999999999999600, -39.99999999999999300, 49.00000000000000000 ) ) ;
#2097 = CARTESIAN_POINT ( 'NONE',  ( -14.00000000000000200, -22.99999999999999300, 10.50000000000002100 ) ) ;
#2098 = CARTESIAN_POINT ( 'NONE',  ( -14.00000000000000200, -22.99999999999999300, 12.99999999999999800 ) ) ;
#2099 = FACE_OUTER_BOUND ( 'NONE', #2356, .T. ) ;
#2100 = ORIENTED_EDGE ( 'NONE', *, *, #796, .F. ) ;
#2101 = AXIS2_PLACEMENT_3D ( 'NONE', #3423, #1947, #114 ) ;
#2102 = DIRECTION ( 'NONE',  ( -0.0000000000000000000, -0.0000000000000000000, 1.000000000000000000 ) ) ;
#2103 = PLANE ( 'NONE',  #1463 ) ;
#2104 = ORIENTED_EDGE ( 'NONE', *, *, #3091, .F. ) ;
#2105 = DIRECTION ( 'NONE',  ( -0.0000000000000000000, -0.0000000000000000000, -1.000000000000000000 ) ) ;
#2106 = AXIS2_PLACEMENT_3D ( 'NONE', #564, #3009, #871 ) ;
#2107 = VERTEX_POINT ( 'NONE', #1427 ) ;
#2108 = EDGE_CURVE ( 'NONE', #3107, #3697, #2697, .T. ) ;
#2109 = ORIENTED_EDGE ( 'NONE', *, *, #2609, .F. ) ;
#2110 = VERTEX_POINT ( 'NONE', #765 ) ;
#2111 = ADVANCED_FACE ( 'NONE', ( #359 ), #78, .F. ) ;
#2112 = DIRECTION ( 'NONE',  ( 0.0000000000000000000, 0.0000000000000000000, -1.000000000000000000 ) ) ;
#2113 = EDGE_CURVE ( 'NONE', #1475, #2757, #1077, .T. ) ;
#2114 = CARTESIAN_POINT ( 'NONE',  ( 18.00000000000000400, -5.000000000000000000, 9.999999999999996400 ) ) ;
#2115 = LINE ( 'NONE', #1945, #2416 ) ;
#2116 = VERTEX_POINT ( 'NONE', #3225 ) ;
#2117 = FACE_OUTER_BOUND ( 'NONE', #1351, .T. ) ;
#2118 = AXIS2_PLACEMENT_3D ( 'NONE', #2951, #217, #2360 ) ;
#2119 = ORIENTED_EDGE ( 'NONE', *, *, #430, .F. ) ;
#2120 = LINE ( 'NONE', #3360, #826 ) ;
#2121 = ORIENTED_EDGE ( 'NONE', *, *, #1135, .T. ) ;
#2122 = CARTESIAN_POINT ( 'NONE',  ( 13.74999999999999500, 1.500000000000006400, 47.50000000000000000 ) ) ;
#2123 = CONICAL_SURFACE ( 'NONE', #2956, 2.099999999999997900, 1.029744258676654100 ) ;
#2124 = AXIS2_PLACEMENT_3D ( 'NONE', #333, #734, #3149 ) ;
#2125 = DIRECTION ( 'NONE',  ( -0.0000000000000000000, -0.0000000000000000000, -1.000000000000000000 ) ) ;
#2126 = ORIENTED_EDGE ( 'NONE', *, *, #618, .F. ) ;
#2127 = CYLINDRICAL_SURFACE ( 'NONE', #2598, 1.249999999999999300 ) ;
#2128 = ORIENTED_EDGE ( 'NONE', *, *, #3402, .T. ) ;
#2129 = ADVANCED_FACE ( 'NONE', ( #2218 ), #1411, .T. ) ;
#2130 = CIRCLE ( 'NONE', #3371, 2.499999999999993300 ) ;
#2131 = CYLINDRICAL_SURFACE ( 'NONE', #2325, 1.249999999999999300 ) ;
#2132 = CARTESIAN_POINT ( 'NONE',  ( 30.00000000000000000, -45.00000000000000000, 0.0000000000000000000 ) ) ;
#2133 = DIRECTION ( 'NONE',  ( 0.0000000000000000000, 0.0000000000000000000, 1.000000000000000000 ) ) ;
#2134 = VERTEX_POINT ( 'NONE', #3189 ) ;
#2135 = EDGE_CURVE ( 'NONE', #892, #775, #1177, .T. ) ;
#2136 = LINE ( 'NONE', #2429, #794 ) ;
#2137 = CARTESIAN_POINT ( 'NONE',  ( -24.99999999999999600, 25.00000000000000000, 49.00000000000000000 ) ) ;
#2138 = ORIENTED_EDGE ( 'NONE', *, *, #3593, .T. ) ;
#2139 = CARTESIAN_POINT ( 'NONE',  ( 11.00000046752022200, -17.99999999999999300, 15.49999999999999300 ) ) ;
#2140 = ORIENTED_EDGE ( 'NONE', *, *, #271, .F. ) ;
#2141 = CARTESIAN_POINT ( 'NONE',  ( -14.00000000000000200, -22.99999999999999300, 10.50000000000002100 ) ) ;
#2142 = CARTESIAN_POINT ( 'NONE',  ( 24.99999999999999600, 20.00000000000000000, 39.00000000000000000 ) ) ;
#2143 = FACE_OUTER_BOUND ( 'NONE', #3763, .T. ) ;
#2144 = ORIENTED_EDGE ( 'NONE', *, *, #2319, .F. ) ;
#2145 = CARTESIAN_POINT ( 'NONE',  ( 12.43999999999999800, 7.999999999999989300, 42.50000000000000000 ) ) ;
#2146 = DIRECTION ( 'NONE',  ( -0.0000000000000000000, -0.0000000000000000000, -1.000000000000000000 ) ) ;
#2147 = VERTEX_POINT ( 'NONE', #3838 ) ;
#2148 = DIRECTION ( 'NONE',  ( -0.0000000000000000000, -0.0000000000000000000, -1.000000000000000000 ) ) ;
#2149 = CARTESIAN_POINT ( 'NONE',  ( 13.99999999999999800, -22.99999999999999300, 10.50000000000001400 ) ) ;
#2150 = DIRECTION ( 'NONE',  ( -0.0000000000000000000, -0.0000000000000000000, -1.000000000000000000 ) ) ;
#2151 = ORIENTED_EDGE ( 'NONE', *, *, #1533, .T. ) ;
#2152 = AXIS2_PLACEMENT_3D ( 'NONE', #2528, #770, #1391 ) ;
#2153 = ORIENTED_EDGE ( 'NONE', *, *, #1685, .F. ) ;
#2154 = DIRECTION ( 'NONE',  ( -0.0000000000000000000, -0.0000000000000000000, -1.000000000000000000 ) ) ;
#2155 = EDGE_CURVE ( 'NONE', #3428, #312, #2742, .T. ) ;
#2156 = DIRECTION ( 'NONE',  ( 0.0000000000000000000, 0.0000000000000000000, -1.000000000000000000 ) ) ;
#2157 = ORIENTED_EDGE ( 'NONE', *, *, #1454, .F. ) ;
#2158 = CIRCLE ( 'NONE', #556, 13.25000000000000200 ) ;
#2159 = CARTESIAN_POINT ( 'NONE',  ( 7.500000000000000000, 4.000000000000008900, 49.00000000000000000 ) ) ;
#2160 = DIRECTION ( 'NONE',  ( 1.000000000000000000, 0.0000000000000000000, 0.0000000000000000000 ) ) ;
#2161 = EDGE_CURVE ( 'NONE', #282, #436, #3726, .T. ) ;
#2162 = CARTESIAN_POINT ( 'NONE',  ( 12.50000000000000000, -5.000000000000000000, 10.49999999999999600 ) ) ;
#2163 = VERTEX_POINT ( 'NONE', #3852 ) ;
#2164 = VECTOR ( 'NONE', #1405, 1000.000000000000000 ) ;
#2165 = DIRECTION ( 'NONE',  ( -1.000000000000000000, 0.0000000000000000000, 0.0000000000000000000 ) ) ;
#2166 = VERTEX_POINT ( 'NONE', #2286 ) ;
#2167 = LINE ( 'NONE', #3471, #2920 ) ;
#2168 = AXIS2_PLACEMENT_3D ( 'NONE', #1155, #861, #3216 ) ;
#2169 = CARTESIAN_POINT ( 'NONE',  ( 11.99999999999999300, -5.000000000000000000, 9.999999999999996400 ) ) ;
#2170 = ORIENTED_EDGE ( 'NONE', *, *, #2687, .F. ) ;
#2171 = VECTOR ( 'NONE', #1196, 1000.000000000000000 ) ;
#2172 = CIRCLE ( 'NONE', #3857, 1.249999999999997600 ) ;
#2173 = CARTESIAN_POINT ( 'NONE',  ( 1.457167719820518400E-015, 21.00000000000000000, 33.00000000000000000 ) ) ;
#2174 = ORIENTED_EDGE ( 'NONE', *, *, #1152, .T. ) ;
#2175 = DIRECTION ( 'NONE',  ( -0.0000000000000000000, -0.0000000000000000000, -1.000000000000000000 ) ) ;
#2176 = LINE ( 'NONE', #117, #2694 ) ;
#2177 = CARTESIAN_POINT ( 'NONE',  ( -24.99999999999999600, 20.00000000000000000, 0.0000000000000000000 ) ) ;
#2178 = FACE_OUTER_BOUND ( 'NONE', #3212, .T. ) ;
#2179 = VECTOR ( 'NONE', #1490, 1000.000000000000000 ) ;
#2180 = CARTESIAN_POINT ( 'NONE',  ( 20.50000000000000000, 15.00000000000000000, 12.99999999999999800 ) ) ;
#2181 = VECTOR ( 'NONE', #2418, 1000.000000000000000 ) ;
#2182 = EDGE_CURVE ( 'NONE', #264, #1289, #3497, .T. ) ;
#2183 = VERTEX_POINT ( 'NONE', #2890 ) ;
#2184 = CARTESIAN_POINT ( 'NONE',  ( 4.675202219937418600E-007, -17.99999999999999300, 49.00000000000000000 ) ) ;
#2185 = VERTEX_POINT ( 'NONE', #2917 ) ;
#2186 = EDGE_CURVE ( 'NONE', #1604, #1551, #932, .T. ) ;
#2187 = CIRCLE ( 'NONE', #2603, 2.500000000000000400 ) ;
#2188 = ORIENTED_EDGE ( 'NONE', *, *, #3367, .T. ) ;
#2189 = CARTESIAN_POINT ( 'NONE',  ( -11.99999999999997300, -22.99999999999999300, 9.999999999999996400 ) ) ;
#2190 = ORIENTED_EDGE ( 'NONE', *, *, #3210, .F. ) ;
#2191 = EDGE_CURVE ( 'NONE', #2600, #1854, #1564, .T. ) ;
#2192 = VERTEX_POINT ( 'NONE', #2612 ) ;
#2193 = DIRECTION ( 'NONE',  ( 1.000000000000000000, 0.0000000000000000000, 0.0000000000000000000 ) ) ;
#2194 = DIRECTION ( 'NONE',  ( 1.000000000000000000, 0.0000000000000000000, -0.0000000000000000000 ) ) ;
#2195 = AXIS2_PLACEMENT_3D ( 'NONE', #329, #1599, #358 ) ;
#2196 = ORIENTED_EDGE ( 'NONE', *, *, #2892, .T. ) ;
#2197 = CARTESIAN_POINT ( 'NONE',  ( 24.99999999999999300, -39.99999999999999300, 39.00000000000000000 ) ) ;
#2198 = CARTESIAN_POINT ( 'NONE',  ( 4.675202219937418600E-007, -17.99999999999999300, 9.999999999999996400 ) ) ;
#2199 = ORIENTED_EDGE ( 'NONE', *, *, #52, .T. ) ;
#2200 = AXIS2_PLACEMENT_3D ( 'NONE', #1038, #748, #3163 ) ;
#2201 = CIRCLE ( 'NONE', #95, 2.099999999999997900 ) ;
#2202 = CARTESIAN_POINT ( 'NONE',  ( 30.00000000000000000, -45.00000000000000000, 49.00000000000000000 ) ) ;
#2203 = EDGE_CURVE ( 'NONE', #519, #2857, #2413, .T. ) ;
#2204 = EDGE_LOOP ( 'NONE', ( #2761, #203, #2309, #2522 ) ) ;
#2205 = CONICAL_SURFACE ( 'NONE', #3682, 1.249999999999997600, 1.029744258676653200 ) ;
#2206 = ORIENTED_EDGE ( 'NONE', *, *, #2780, .F. ) ;
#2207 = FACE_OUTER_BOUND ( 'NONE', #122, .T. ) ;
#2208 = ORIENTED_EDGE ( 'NONE', *, *, #1105, .F. ) ;
#2209 = FACE_OUTER_BOUND ( 'NONE', #1725, .T. ) ;
#2210 = CARTESIAN_POINT ( 'NONE',  ( 24.99999999999999600, 20.00000000000000000, 39.00000000000000000 ) ) ;
#2211 = DIRECTION ( 'NONE',  ( 0.0000000000000000000, -1.000000000000000000, 0.0000000000000000000 ) ) ;
#2212 = ORIENTED_EDGE ( 'NONE', *, *, #1865, .F. ) ;
#2213 = VECTOR ( 'NONE', #2924, 1000.000000000000000 ) ;
#2214 = AXIS2_PLACEMENT_3D ( 'NONE', #708, #1341, #3168 ) ;
#2215 = DIRECTION ( 'NONE',  ( 1.000000000000000000, 0.0000000000000000000, 0.0000000000000000000 ) ) ;
#2216 = DIRECTION ( 'NONE',  ( -0.0000000000000000000, -1.000000000000000000, -0.0000000000000000000 ) ) ;
#2217 = FACE_OUTER_BOUND ( 'NONE', #1864, .T. ) ;
#2218 = FACE_OUTER_BOUND ( 'NONE', #2631, .T. ) ;
#2219 = VERTEX_POINT ( 'NONE', #454 ) ;
#2220 = CARTESIAN_POINT ( 'NONE',  ( 4.675202219937418600E-007, -17.99999999999999300, 46.00000000000000000 ) ) ;
#2221 = CARTESIAN_POINT ( 'NONE',  ( 19.00000000000000000, 15.00000000000000000, 12.99999999999999800 ) ) ;
#2222 = FACE_OUTER_BOUND ( 'NONE', #2436, .T. ) ;
#2223 = ORIENTED_EDGE ( 'NONE', *, *, #2590, .F. ) ;
#2224 = DIRECTION ( 'NONE',  ( -0.0000000000000000000, 0.0000000000000000000, 1.000000000000000000 ) ) ;
#2225 = EDGE_CURVE ( 'NONE', #815, #1037, #2931, .T. ) ;
#2226 = ORIENTED_EDGE ( 'NONE', *, *, #2249, .F. ) ;
#2227 = DIRECTION ( 'NONE',  ( -1.000000000000000000, 0.0000000000000000000, 0.0000000000000000000 ) ) ;
#2228 = DIRECTION ( 'NONE',  ( -1.000000000000000000, 0.0000000000000000000, 0.0000000000000000000 ) ) ;
#2229 = EDGE_CURVE ( 'NONE', #4, #3736, #495, .T. ) ;
#2230 = ORIENTED_EDGE ( 'NONE', *, *, #1338, .T. ) ;
#2231 = CARTESIAN_POINT ( 'NONE',  ( -25.00000000000000000, 14.00000000000001100, 9.999999999999996400 ) ) ;
#2232 = VERTEX_POINT ( 'NONE', #3868 ) ;
#2233 = ADVANCED_BREP_SHAPE_REPRESENTATION ( 'PlugSocket', ( #1613, #666 ), #2806 ) ;
#2234 = DIRECTION ( 'NONE',  ( -0.0000000000000000000, 0.0000000000000000000, -1.000000000000000000 ) ) ;
#2235 = AXIS2_PLACEMENT_3D ( 'NONE', #1133, #513, #2017 ) ;
#2236 = DIRECTION ( 'NONE',  ( -1.000000000000000000, 0.0000000000000000000, -0.0000000000000000000 ) ) ;
#2237 = ORIENTED_EDGE ( 'NONE', *, *, #2985, .F. ) ;
#2238 = ORIENTED_EDGE ( 'NONE', *, *, #2583, .T. ) ;
#2239 = ADVANCED_FACE ( 'NONE', ( #3158 ), #1938, .F. ) ;
#2240 = AXIS2_PLACEMENT_3D ( 'NONE', #545, #517, #845 ) ;
#2241 = CARTESIAN_POINT ( 'NONE',  ( 19.99999999999999600, -34.99999999999999300, 25.00000000000000000 ) ) ;
#2242 = EDGE_LOOP ( 'NONE', ( #3000, #1819, #3790, #80 ) ) ;
#2243 = CARTESIAN_POINT ( 'NONE',  ( 13.74999999999999600, 3.500000000000008400, 49.00000000000000000 ) ) ;
#2244 = EDGE_CURVE ( 'NONE', #1936, #1407, #3400, .T. ) ;
#2245 = VECTOR ( 'NONE', #3312, 1000.000000000000000 ) ;
#2246 = CARTESIAN_POINT ( 'NONE',  ( -13.99999953247977800, -17.99999999999999300, 46.00000000000000000 ) ) ;
#2247 = ORIENTED_EDGE ( 'NONE', *, *, #2811, .F. ) ;
#2248 = VECTOR ( 'NONE', #308, 1000.000000000000100 ) ;
#2249 = EDGE_CURVE ( 'NONE', #1170, #1716, #3345, .T. ) ;
#2250 = CARTESIAN_POINT ( 'NONE',  ( 11.00000046752022200, -17.99999999999999300, 35.50000000000001400 ) ) ;
#2251 = VERTEX_POINT ( 'NONE', #1818 ) ;
#2252 = CIRCLE ( 'NONE', #1620, 2.499999999999996900 ) ;
#2253 = DIRECTION ( 'NONE',  ( -0.0000000000000000000, 0.0000000000000000000, -1.000000000000000000 ) ) ;
#2254 = DIRECTION ( 'NONE',  ( -1.000000000000000000, 0.0000000000000000000, 0.0000000000000000000 ) ) ;
#2255 = ORIENTED_EDGE ( 'NONE', *, *, #109, .T. ) ;
#2256 = CYLINDRICAL_SURFACE ( 'NONE', #2296, 1.249999999999997600 ) ;
#2257 = DIRECTION ( 'NONE',  ( -0.0000000000000000000, -0.0000000000000000000, -1.000000000000000000 ) ) ;
#2258 = EDGE_CURVE ( 'NONE', #3075, #523, #2454, .T. ) ;
#2259 = VECTOR ( 'NONE', #3650, 1000.000000000000000 ) ;
#2260 = EDGE_LOOP ( 'NONE', ( #3222, #3208, #2008, #652 ) ) ;
#2261 = ADVANCED_FACE ( 'NONE', ( #1712 ), #888, .F. ) ;
#2262 = CARTESIAN_POINT ( 'NONE',  ( -17.17122005627117800, -23.39900007214634700, 9.999999999999996400 ) ) ;
#2263 = CIRCLE ( 'NONE', #2935, 1.499999999999997800 ) ;
#2264 = DIRECTION ( 'NONE',  ( -0.0000000000000000000, -0.0000000000000000000, -1.000000000000000000 ) ) ;
#2265 = ORIENTED_EDGE ( 'NONE', *, *, #2036, .T. ) ;
#2266 = FACE_OUTER_BOUND ( 'NONE', #760, .T. ) ;
#2267 = AXIS2_PLACEMENT_3D ( 'NONE', #1693, #1092, #2004 ) ;
#2268 = CARTESIAN_POINT ( 'NONE',  ( 30.00000000000000000, -45.00000000000000000, 49.00000000000000000 ) ) ;
#2269 = VECTOR ( 'NONE', #2685, 1000.000000000000000 ) ;
#2270 = APPLICATION_CONTEXT ( 'automotive_design' ) ;
#2271 = ORIENTED_EDGE ( 'NONE', *, *, #3802, .F. ) ;
#2272 = DIRECTION ( 'NONE',  ( 0.0000000000000000000, 0.0000000000000000000, -1.000000000000000000 ) ) ;
#2273 = AXIS2_PLACEMENT_3D ( 'NONE', #1500, #1771, #2066 ) ;
#2274 = DIRECTION ( 'NONE',  ( 1.000000000000000000, 0.0000000000000000000, 0.0000000000000000000 ) ) ;
#2275 = ORIENTED_EDGE ( 'NONE', *, *, #189, .T. ) ;
#2276 = CARTESIAN_POINT ( 'NONE',  ( 13.68999999999999800, 7.999999999999989300, 42.50000000000000000 ) ) ;
#2277 = FACE_OUTER_BOUND ( 'NONE', #199, .T. ) ;
#2278 = DIRECTION ( 'NONE',  ( -0.7071067811865531200, 0.0000000000000000000, -0.7071067811865420200 ) ) ;
#2279 = ORIENTED_EDGE ( 'NONE', *, *, #2355, .F. ) ;
#2280 = DIRECTION ( 'NONE',  ( 0.0000000000000000000, 0.0000000000000000000, 1.000000000000000000 ) ) ;
#2281 = DIRECTION ( 'NONE',  ( 1.000000000000000000, 0.0000000000000000000, 0.0000000000000000000 ) ) ;
#2282 = EDGE_CURVE ( 'NONE', #1919, #3428, #3634, .T. ) ;
#2283 = ORIENTED_EDGE ( 'NONE', *, *, #3474, .F. ) ;
#2284 = CARTESIAN_POINT ( 'NONE',  ( -17.49999999999999600, -5.000000000000000000, 10.49999999999999800 ) ) ;
#2285 = ADVANCED_FACE ( 'NONE', ( #2646 ), #2131, .F. ) ;
#2286 = CARTESIAN_POINT ( 'NONE',  ( 26.24999999999999600, 20.00000000000000000, 49.00000000000000000 ) ) ;
#2287 = EDGE_CURVE ( 'NONE', #1854, #2600, #2599, .T. ) ;
#2288 = ORIENTED_EDGE ( 'NONE', *, *, #618, .T. ) ;
#2289 = CARTESIAN_POINT ( 'NONE',  ( 19.99999999999999600, -45.00000000000000000, 27.09999999999999800 ) ) ;
#2290 = ORIENTED_EDGE ( 'NONE', *, *, #3600, .T. ) ;
#2291 = AXIS2_PLACEMENT_3D ( 'NONE', #1834, #2776, #1871 ) ;
#2292 = DIRECTION ( 'NONE',  ( 6.938893903907229600E-017, 1.000000000000000000, 0.0000000000000000000 ) ) ;
#2293 = ORIENTED_EDGE ( 'NONE', *, *, #2135, .T. ) ;
#2294 = SURFACE_STYLE_USAGE ( .BOTH. , #3783 ) ;
#2295 = CIRCLE ( 'NONE', #761, 2.000000000000029300 ) ;
#2296 = AXIS2_PLACEMENT_3D ( 'NONE', #3323, #2148, #2446 ) ;
#2297 = ORIENTED_EDGE ( 'NONE', *, *, #3062, .T. ) ;
#2298 = CIRCLE ( 'NONE', #1892, 1.499999999999997800 ) ;
#2299 = CARTESIAN_POINT ( 'NONE',  ( -16.00000000000003200, -22.99999999999999300, 9.999999999999996400 ) ) ;
#2300 = CARTESIAN_POINT ( 'NONE',  ( -19.00000000000000000, 15.00000000000000000, 12.99999999999999800 ) ) ;
#2301 = EDGE_CURVE ( 'NONE', #1540, #2708, #600, .T. ) ;
#2302 = EDGE_LOOP ( 'NONE', ( #208, #3080, #1254, #3542 ) ) ;
#2303 = ADVANCED_FACE ( 'NONE', ( #1122 ), #2551, .F. ) ;
#2304 = FACE_BOUND ( 'NONE', #941, .T. ) ;
#2305 = CARTESIAN_POINT ( 'NONE',  ( -15.00000000000000200, -5.000000000000000000, 10.49999999999999800 ) ) ;
#2306 = DIRECTION ( 'NONE',  ( 0.0000000000000000000, 0.0000000000000000000, -1.000000000000000000 ) ) ;
#2307 = CARTESIAN_POINT ( 'NONE',  ( 19.99999999999999600, -45.00000000000000000, 25.00000000000000000 ) ) ;
#2308 = DIRECTION ( 'NONE',  ( -0.0000000000000000000, 1.000000000000000000, -0.0000000000000000000 ) ) ;
#2309 = ORIENTED_EDGE ( 'NONE', *, *, #2990, .T. ) ;
#2310 = CIRCLE ( 'NONE', #2826, 1.249999999999988900 ) ;
#2311 = EDGE_CURVE ( 'NONE', #3931, #1916, #3302, .T. ) ;
#2312 = ORIENTED_EDGE ( 'NONE', *, *, #1956, .F. ) ;
#2313 = DIRECTION ( 'NONE',  ( 0.0000000000000000000, 0.0000000000000000000, 1.000000000000000000 ) ) ;
#2314 = CIRCLE ( 'NONE', #3376, 1.499999999999996200 ) ;
#2315 = DIRECTION ( 'NONE',  ( -1.000000000000000000, 0.0000000000000000000, 0.0000000000000000000 ) ) ;
#2316 = LINE ( 'NONE', #2506, #2627 ) ;
#2317 = LINE ( 'NONE', #521, #645 ) ;
#2318 = CIRCLE ( 'NONE', #1524, 6.749999999999994700 ) ;
#2319 = EDGE_CURVE ( 'NONE', #751, #892, #790, .T. ) ;
#2320 = ORIENTED_EDGE ( 'NONE', *, *, #2558, .T. ) ;
#2321 = CARTESIAN_POINT ( 'NONE',  ( 7.500000000000001800, 12.00000000000000700, 47.50000000000000000 ) ) ;
#2322 = CARTESIAN_POINT ( 'NONE',  ( -30.00000000000000000, 20.00000000000000000, 49.00000000000000000 ) ) ;
#2323 = CIRCLE ( 'NONE', #202, 1.249999999999999300 ) ;
#2324 = ORIENTED_EDGE ( 'NONE', *, *, #2578, .F. ) ;
#2325 = AXIS2_PLACEMENT_3D ( 'NONE', #1487, #259, #1805 ) ;
#2326 = ADVANCED_FACE ( 'NONE', ( #1525 ), #1849, .F. ) ;
#2327 = CARTESIAN_POINT ( 'NONE',  ( 21.00000000000002800, 15.00000000000000000, 9.999999999999996400 ) ) ;
#2328 = VERTEX_POINT ( 'NONE', #3139 ) ;
#2329 = AXIS2_PLACEMENT_3D ( 'NONE', #7, #1827, #2455 ) ;
#2330 =( NAMED_UNIT ( * ) SI_UNIT ( $, .STERADIAN. ) SOLID_ANGLE_UNIT ( ) );
#2331 = CARTESIAN_POINT ( 'NONE',  ( -19.00000000000000000, 15.00000000000000000, 12.99999999999999800 ) ) ;
#2332 = ORIENTED_EDGE ( 'NONE', *, *, #2108, .F. ) ;
#2333 = EDGE_CURVE ( 'NONE', #2334, #3027, #1215, .T. ) ;
#2334 = VERTEX_POINT ( 'NONE', #3055 ) ;
#2335 = EDGE_LOOP ( 'NONE', ( #3886, #2550, #1644 ) ) ;
#2336 = CARTESIAN_POINT ( 'NONE',  ( 20.50000000000000000, 15.00000000000000000, 12.99999999999999800 ) ) ;
#2337 = VERTEX_POINT ( 'NONE', #1561 ) ;
#2338 = DIRECTION ( 'NONE',  ( -0.0000000000000000000, -0.0000000000000000000, -1.000000000000000000 ) ) ;
#2339 = ORIENTED_EDGE ( 'NONE', *, *, #2666, .F. ) ;
#2340 = ADVANCED_FACE ( 'NONE', ( #1022 ), #219, .F. ) ;
#2341 = CARTESIAN_POINT ( 'NONE',  ( -15.00000000000000200, -5.000000000000000000, 9.999999999999996400 ) ) ;
#2342 = AXIS2_PLACEMENT_3D ( 'NONE', #3800, #1416, #3227 ) ;
#2343 = DIRECTION ( 'NONE',  ( -0.0000000000000000000, -0.0000000000000000000, -1.000000000000000000 ) ) ;
#2344 = DIRECTION ( 'NONE',  ( 0.0000000000000000000, 0.0000000000000000000, 1.000000000000000000 ) ) ;
#2345 = CONICAL_SURFACE ( 'NONE', #499, 2.499999999999996900, 0.7853981633974552700 ) ;
#2346 = EDGE_LOOP ( 'NONE', ( #926, #3840 ) ) ;
#2347 = VECTOR ( 'NONE', #2810, 1000.000000000000000 ) ;
#2348 = DIRECTION ( 'NONE',  ( -1.000000000000000000, 0.0000000000000000000, 0.0000000000000000000 ) ) ;
#2349 = AXIS2_PLACEMENT_3D ( 'NONE', #692, #2234, #3725 ) ;
#2350 = DIRECTION ( 'NONE',  ( -1.000000000000000000, 0.0000000000000000000, 0.0000000000000000000 ) ) ;
#2351 = ORIENTED_EDGE ( 'NONE', *, *, #833, .T. ) ;
#2352 = CARTESIAN_POINT ( 'NONE',  ( -12.50000000000000400, -5.000000000000000000, 9.999999999999996400 ) ) ;
#2353 = LINE ( 'NONE', #1781, #1010 ) ;
#2354 = CARTESIAN_POINT ( 'NONE',  ( 24.99999999999999300, -39.99999999999999300, 49.00000000000000000 ) ) ;
#2355 = EDGE_CURVE ( 'NONE', #2107, #1189, #3826, .T. ) ;
#2356 = EDGE_LOOP ( 'NONE', ( #898, #3379, #466, #685 ) ) ;
#2357 = CARTESIAN_POINT ( 'NONE',  ( -12.44000000000000300, 8.000000000000000000, 42.50000000000000000 ) ) ;
#2358 = VECTOR ( 'NONE', #812, 1000.000000000000000 ) ;
#2359 = CARTESIAN_POINT ( 'NONE',  ( -19.00000000000001400, 14.00000000000001100, 9.999999999999996400 ) ) ;
#2360 = DIRECTION ( 'NONE',  ( -1.000000000000000000, 0.0000000000000000000, 0.0000000000000000000 ) ) ;
#2361 = EDGE_LOOP ( 'NONE', ( #2019, #2638 ) ) ;
#2362 = EDGE_CURVE ( 'NONE', #617, #1450, #2037, .T. ) ;
#2363 = CONICAL_SURFACE ( 'NONE', #474, 1.249999999999997600, 1.029744258676652800 ) ;
#2364 = EDGE_LOOP ( 'NONE', ( #3241, #3068, #2580, #3607 ) ) ;
#2365 = ADVANCED_FACE ( 'NONE', ( #2505 ), #1212, .F. ) ;
#2366 = DIRECTION ( 'NONE',  ( -0.8571673007021114500, 0.0000000000000000000, -0.5150380749100556000 ) ) ;
#2367 = VECTOR ( 'NONE', #1169, 1000.000000000000100 ) ;
#2368 = ORIENTED_EDGE ( 'NONE', *, *, #1603, .T. ) ;
#2369 = AXIS2_PLACEMENT_3D ( 'NONE', #566, #2394, #2700 ) ;
#2370 = CARTESIAN_POINT ( 'NONE',  ( -12.50000000000000500, -22.99999999999999300, 10.50000000000002100 ) ) ;
#2371 = VERTEX_POINT ( 'NONE', #3082 ) ;
#2372 = DIRECTION ( 'NONE',  ( -1.000000000000000000, 0.0000000000000000000, 0.0000000000000000000 ) ) ;
#2373 = DIRECTION ( 'NONE',  ( 0.0000000000000000000, 0.0000000000000000000, -1.000000000000000000 ) ) ;
#2374 = AXIS2_PLACEMENT_3D ( 'NONE', #206, #1070, #1085 ) ;
#2375 = CYLINDRICAL_SURFACE ( 'NONE', #356, 13.25000000000000200 ) ;
#2376 = VERTEX_POINT ( 'NONE', #2180 ) ;
#2377 = CARTESIAN_POINT ( 'NONE',  ( -19.00000000000000000, 15.00000000000000000, 9.999999999999996400 ) ) ;
#2378 = ORIENTED_EDGE ( 'NONE', *, *, #975, .T. ) ;
#2379 = DIRECTION ( 'NONE',  ( 1.000000000000000000, 0.0000000000000000000, 0.0000000000000000000 ) ) ;
#2380 = EDGE_CURVE ( 'NONE', #2384, #2675, #3116, .T. ) ;
#2381 =( GEOMETRIC_REPRESENTATION_CONTEXT ( 3 ) GLOBAL_UNCERTAINTY_ASSIGNED_CONTEXT ( ( #3292 ) ) GLOBAL_UNIT_ASSIGNED_CONTEXT ( ( #817, #235, #1123 ) ) REPRESENTATION_CONTEXT ( 'NONE', 'WORKASPACE' ) );
#2382 = CARTESIAN_POINT ( 'NONE',  ( -9.999999999999998200, 14.50000000000000700, 47.50000000000000000 ) ) ;
#2383 = CARTESIAN_POINT ( 'NONE',  ( 13.75000000000000000, 1.500000000000008200, 9.999999999999996400 ) ) ;
#2384 = VERTEX_POINT ( 'NONE', #1904 ) ;
#2385 = ADVANCED_FACE ( 'NONE', ( #594 ), #2127, .F. ) ;
#2386 = DIRECTION ( 'NONE',  ( -0.0000000000000000000, -0.0000000000000000000, -1.000000000000000000 ) ) ;
#2387 = EDGE_CURVE ( 'NONE', #2903, #2384, #639, .T. ) ;
#2388 = ORIENTED_EDGE ( 'NONE', *, *, #756, .T. ) ;
#2389 = PRODUCT ( 'PlugSocket', 'PlugSocket', '', ( #1749 ) ) ;
#2390 = ORIENTED_EDGE ( 'NONE', *, *, #2811, .T. ) ;
#2391 = EDGE_CURVE ( 'NONE', #1936, #2642, #1934, .T. ) ;
#2392 = FACE_BOUND ( 'NONE', #1228, .T. ) ;
#2393 = CARTESIAN_POINT ( 'NONE',  ( 25.00000000000000000, 1.500000000000000000, 0.0000000000000000000 ) ) ;
#2394 = DIRECTION ( 'NONE',  ( 0.0000000000000000000, 0.0000000000000000000, 1.000000000000000000 ) ) ;
#2395 = ORIENTED_EDGE ( 'NONE', *, *, #2301, .F. ) ;
#2396 = FACE_OUTER_BOUND ( 'NONE', #873, .T. ) ;
#2397 = DIRECTION ( 'NONE',  ( 1.000000000000000000, 0.0000000000000000000, 0.0000000000000000000 ) ) ;
#2398 = AXIS2_PLACEMENT_3D ( 'NONE', #1443, #3908, #822 ) ;
#2399 = DIRECTION ( 'NONE',  ( -0.2999444484526089800, -0.9539566697929525700, 0.0000000000000000000 ) ) ;
#2400 = VERTEX_POINT ( 'NONE', #3399 ) ;
#2401 = CONICAL_SURFACE ( 'NONE', #209, 1.249999999999997600, 1.029744258676652800 ) ;
#2402 = EDGE_LOOP ( 'NONE', ( #713, #3101 ) ) ;
#2403 = ADVANCED_FACE ( 'NONE', ( #1413 ), #1803, .F. ) ;
#2404 = CYLINDRICAL_SURFACE ( 'NONE', #455, 1.249999999999997600 ) ;
#2405 = DIRECTION ( 'NONE',  ( -0.0000000000000000000, -0.0000000000000000000, -1.000000000000000000 ) ) ;
#2406 = LINE ( 'NONE', #3353, #732 ) ;
#2407 = EDGE_LOOP ( 'NONE', ( #2783, #105, #1653 ) ) ;
#2408 = CIRCLE ( 'NONE', #1571, 6.749999999999992000 ) ;
#2409 = EDGE_CURVE ( 'NONE', #1570, #2192, #1708, .T. ) ;
#2410 = ORIENTED_EDGE ( 'NONE', *, *, #2985, .T. ) ;
#2411 = DIRECTION ( 'NONE',  ( 0.0000000000000000000, 0.0000000000000000000, 1.000000000000000000 ) ) ;
#2412 = FACE_OUTER_BOUND ( 'NONE', #1218, .T. ) ;
#2413 = CIRCLE ( 'NONE', #528, 11.00000000000000000 ) ;
#2414 = DIRECTION ( 'NONE',  ( -0.0000000000000000000, -0.0000000000000000000, 1.000000000000000000 ) ) ;
#2415 = EDGE_LOOP ( 'NONE', ( #3673, #2901, #3310 ) ) ;
#2416 = VECTOR ( 'NONE', #3153, 1000.000000000000000 ) ;
#2417 = ORIENTED_EDGE ( 'NONE', *, *, #2609, .T. ) ;
#2418 = DIRECTION ( 'NONE',  ( -1.334402673828313300E-016, 1.000000000000000000, 0.0000000000000000000 ) ) ;
#2419 = EDGE_LOOP ( 'NONE', ( #3340, #26, #1843 ) ) ;
#2420 = AXIS2_PLACEMENT_3D ( 'NONE', #2879, #3486, #2895 ) ;
#2421 = ADVANCED_FACE ( 'NONE', ( #687, #1983 ), #3369, .T. ) ;
#2422 = CARTESIAN_POINT ( 'NONE',  ( 15.50000000000000200, -22.99999999999999300, 10.50000000000001400 ) ) ;
#2423 = EDGE_LOOP ( 'NONE', ( #1887, #1294, #1622, #2480 ) ) ;
#2424 = AXIS2_PLACEMENT_3D ( 'NONE', #3583, #1131, #2030 ) ;
#2425 = EDGE_LOOP ( 'NONE', ( #3048, #860, #2611, #1256 ) ) ;
#2426 = DIRECTION ( 'NONE',  ( -6.938893903907229600E-017, -1.000000000000000000, 0.0000000000000000000 ) ) ;
#2427 = EDGE_CURVE ( 'NONE', #2471, #3794, #3586, .T. ) ;
#2428 = EDGE_LOOP ( 'NONE', ( #746, #1192, #1857, #1994 ) ) ;
#2429 = CARTESIAN_POINT ( 'NONE',  ( -24.99999999999999600, 25.00000000000000000, 0.0000000000000000000 ) ) ;
#2430 = DIRECTION ( 'NONE',  ( 0.0000000000000000000, 0.0000000000000000000, -1.000000000000000000 ) ) ;
#2431 = ORIENTED_EDGE ( 'NONE', *, *, #104, .F. ) ;
#2432 = DIRECTION ( 'NONE',  ( -0.0000000000000000000, -0.0000000000000000000, -1.000000000000000000 ) ) ;
#2433 = DIRECTION ( 'NONE',  ( -0.0000000000000000000, -1.000000000000000000, -0.0000000000000000000 ) ) ;
#2434 = EDGE_CURVE ( 'NONE', #2183, #445, #3678, .T. ) ;
#2435 = DIRECTION ( 'NONE',  ( -0.7071067811865524600, 0.0000000000000000000, -0.7071067811865426900 ) ) ;
#2436 = EDGE_LOOP ( 'NONE', ( #1513, #1738, #1831, #3787 ) ) ;
#2437 = CARTESIAN_POINT ( 'NONE',  ( 15.74999999999999600, 12.50000000000000700, 47.50000000000000000 ) ) ;
#2438 = LINE ( 'NONE', #3599, #2245 ) ;
#2439 = AXIS2_PLACEMENT_3D ( 'NONE', #1526, #2373, #1815 ) ;
#2440 = DIRECTION ( 'NONE',  ( -0.0000000000000000000, -0.0000000000000000000, 1.000000000000000000 ) ) ;
#2441 = VERTEX_POINT ( 'NONE', #653 ) ;
#2442 = CARTESIAN_POINT ( 'NONE',  ( -12.50000000000000500, -5.000000000000000000, 39.99999999999999300 ) ) ;
#2443 = DIRECTION ( 'NONE',  ( -0.0000000000000000000, -1.000000000000000000, -0.0000000000000000000 ) ) ;
#2444 = LINE ( 'NONE', #394, #3334 ) ;
#2445 = ORIENTED_EDGE ( 'NONE', *, *, #2892, .F. ) ;
#2446 = DIRECTION ( 'NONE',  ( -1.000000000000000000, 0.0000000000000000000, 0.0000000000000000000 ) ) ;
#2447 = LINE ( 'NONE', #2996, #3579 ) ;
#2448 = AXIS2_PLACEMENT_3D ( 'NONE', #1879, #1028, #2193 ) ;
#2449 = EDGE_LOOP ( 'NONE', ( #1630, #139, #1614, #1303 ) ) ;
#2450 = CONICAL_SURFACE ( 'NONE', #2624, 2.499999999999996900, 0.7853981633974543900 ) ;
#2451 = EDGE_CURVE ( 'NONE', #654, #3151, #1520, .T. ) ;
#2452 = LINE ( 'NONE', #3339, #352 ) ;
#2453 = ORIENTED_EDGE ( 'NONE', *, *, #1913, .T. ) ;
#2454 = LINE ( 'NONE', #2053, #398 ) ;
#2455 = DIRECTION ( 'NONE',  ( 1.000000000000000000, 0.0000000000000000000, 0.0000000000000000000 ) ) ;
#2456 = DIRECTION ( 'NONE',  ( 1.000000000000000000, 0.0000000000000000000, 0.0000000000000000000 ) ) ;
#2457 = ORIENTED_EDGE ( 'NONE', *, *, #3791, .F. ) ;
#2458 = EDGE_CURVE ( 'NONE', #2095, #3522, #2408, .T. ) ;
#2459 = FACE_OUTER_BOUND ( 'NONE', #830, .T. ) ;
#2460 = DIRECTION ( 'NONE',  ( -1.000000000000000000, 0.0000000000000000000, 0.0000000000000000000 ) ) ;
#2461 = EDGE_LOOP ( 'NONE', ( #648, #3848, #3138, #1316 ) ) ;
#2462 = DIRECTION ( 'NONE',  ( 0.0000000000000000000, 0.0000000000000000000, 1.000000000000000000 ) ) ;
#2463 = DIRECTION ( 'NONE',  ( -0.8571673007021120000, 1.049727191138618300E-016, 0.5150380749100547100 ) ) ;
#2464 = VERTEX_POINT ( 'NONE', #711 ) ;
#2465 = CARTESIAN_POINT ( 'NONE',  ( 19.99999999999999600, -45.00000000000000000, 22.90000000000000200 ) ) ;
#2466 = EDGE_CURVE ( 'NONE', #1034, #2903, #3536, .T. ) ;
#2467 = LINE ( 'NONE', #2529, #1624 ) ;
#2468 = ORIENTED_EDGE ( 'NONE', *, *, #378, .F. ) ;
#2469 = DIRECTION ( 'NONE',  ( 1.000000000000000000, 0.0000000000000000000, 0.0000000000000000000 ) ) ;
#2470 = AXIS2_PLACEMENT_3D ( 'NONE', #1197, #1493, #1508 ) ;
#2471 = VERTEX_POINT ( 'NONE', #91 ) ;
#2472 = CARTESIAN_POINT ( 'NONE',  ( -13.75000000000000400, 3.500000000000008400, 49.00000000000000000 ) ) ;
#2473 = CARTESIAN_POINT ( 'NONE',  ( 24.99999999999999300, -39.99999999999999300, 49.00000000000000000 ) ) ;
#2474 = ORIENTED_EDGE ( 'NONE', *, *, #69, .F. ) ;
#2475 = AXIS2_PLACEMENT_3D ( 'NONE', #1615, #1893, #2215 ) ;
#2476 = VERTEX_POINT ( 'NONE', #3740 ) ;
#2477 = DIRECTION ( 'NONE',  ( -0.0000000000000000000, -0.0000000000000000000, -1.000000000000000000 ) ) ;
#2478 = EDGE_CURVE ( 'NONE', #275, #2476, #2499, .T. ) ;
#2479 = DIRECTION ( 'NONE',  ( -0.0000000000000000000, -0.0000000000000000000, 1.000000000000000000 ) ) ;
#2480 = ORIENTED_EDGE ( 'NONE', *, *, #1989, .T. ) ;
#2481 = LINE ( 'NONE', #1848, #958 ) ;
#2482 = CARTESIAN_POINT ( 'NONE',  ( -30.00000000000000000, 20.00000000000000000, 0.0000000000000000000 ) ) ;
#2483 = CARTESIAN_POINT ( 'NONE',  ( -15.75000000000000400, 14.50000000000000500, 47.50000000000000000 ) ) ;
#2484 = EDGE_CURVE ( 'NONE', #153, #644, #1309, .T. ) ;
#2485 = DIRECTION ( 'NONE',  ( 0.8571673007021114500, 0.0000000000000000000, 0.5150380749100556000 ) ) ;
#2486 = EDGE_LOOP ( 'NONE', ( #2230, #2010 ) ) ;
#2487 = LINE ( 'NONE', #3806, #2164 ) ;
#2488 = DIRECTION ( 'NONE',  ( -0.0000000000000000000, -1.000000000000000000, -0.0000000000000000000 ) ) ;
#2489 = ORIENTED_EDGE ( 'NONE', *, *, #3185, .F. ) ;
#2490 = CIRCLE ( 'NONE', #2732, 2.500000000000000400 ) ;
#2491 = AXIS2_PLACEMENT_3D ( 'NONE', #823, #2960, #552 ) ;
#2492 = DIRECTION ( 'NONE',  ( -0.0000000000000000000, -0.0000000000000000000, -1.000000000000000000 ) ) ;
#2493 = ORIENTED_EDGE ( 'NONE', *, *, #2832, .T. ) ;
#2494 = CONICAL_SURFACE ( 'NONE', #177, 1.249999999999997600, 1.029744258676652800 ) ;
#2495 = CONICAL_SURFACE ( 'NONE', #1839, 2.499999999999993300, 1.029744258676652800 ) ;
#2496 = CARTESIAN_POINT ( 'NONE',  ( 19.99999999999999600, -34.99999999999999300, 22.90000000000000200 ) ) ;
#2497 = ORIENTED_EDGE ( 'NONE', *, *, #336, .F. ) ;
#2498 = AXIS2_PLACEMENT_3D ( 'NONE', #1707, #1720, #3805 ) ;
#2499 = LINE ( 'NONE', #1651, #1259 ) ;
#2500 = CARTESIAN_POINT ( 'NONE',  ( 11.00000046752022200, -17.99999999999999300, 46.00000000000000000 ) ) ;
#2501 = ORIENTED_EDGE ( 'NONE', *, *, #3313, .T. ) ;
#2502 = LINE ( 'NONE', #836, #3633 ) ;
#2503 = ADVANCED_FACE ( 'NONE', ( #490 ), #266, .F. ) ;
#2504 = DIRECTION ( 'NONE',  ( 1.000000000000000000, 0.0000000000000000000, 0.0000000000000000000 ) ) ;
#2505 = FACE_OUTER_BOUND ( 'NONE', #3263, .T. ) ;
#2506 = CARTESIAN_POINT ( 'NONE',  ( 17.49999999999999600, 15.00000000000000000, 12.99999999999999800 ) ) ;
#2507 = EDGE_CURVE ( 'NONE', #1951, #2069, #2176, .T. ) ;
#2508 = ORIENTED_EDGE ( 'NONE', *, *, #1130, .T. ) ;
#2509 = VECTOR ( 'NONE', #210, 1000.000000000000000 ) ;
#2510 = ORIENTED_EDGE ( 'NONE', *, *, #143, .F. ) ;
#2511 = EDGE_CURVE ( 'NONE', #2116, #1034, #1116, .T. ) ;
#2512 = DIRECTION ( 'NONE',  ( 6.938893903907229600E-017, 1.000000000000000000, 0.0000000000000000000 ) ) ;
#2513 = CARTESIAN_POINT ( 'NONE',  ( 12.50000000000000000, -5.000000000000000000, 9.999999999999996400 ) ) ;
#2514 = ORIENTED_EDGE ( 'NONE', *, *, #3521, .F. ) ;
#2515 = CARTESIAN_POINT ( 'NONE',  ( 13.74999999999999600, 1.500000000000008200, 49.00000000000000000 ) ) ;
#2516 = DIRECTION ( 'NONE',  ( 0.8571673007021114500, 0.0000000000000000000, 0.5150380749100556000 ) ) ;
#2517 = VERTEX_POINT ( 'NONE', #3157 ) ;
#2518 = EDGE_CURVE ( 'NONE', #2251, #1368, #3821, .T. ) ;
#2519 = DIRECTION ( 'NONE',  ( 0.0000000000000000000, 0.0000000000000000000, -1.000000000000000000 ) ) ;
#2520 = ADVANCED_FACE ( 'NONE', ( #3021 ), #1891, .F. ) ;
#2521 = ORIENTED_EDGE ( 'NONE', *, *, #3604, .F. ) ;
#2522 = ORIENTED_EDGE ( 'NONE', *, *, #3600, .F. ) ;
#2523 = CARTESIAN_POINT ( 'NONE',  ( 4.675202219937418600E-007, -17.99999999999999300, 35.50000000000001400 ) ) ;
#2524 = DIRECTION ( 'NONE',  ( 0.0000000000000000000, 0.0000000000000000000, 1.000000000000000000 ) ) ;
#2525 = DIRECTION ( 'NONE',  ( -1.000000000000000000, 0.0000000000000000000, 0.0000000000000000000 ) ) ;
#2526 = ORIENTED_EDGE ( 'NONE', *, *, #3309, .F. ) ;
#2527 = AXIS2_PLACEMENT_3D ( 'NONE', #55, #2477, #3385 ) ;
#2528 = CARTESIAN_POINT ( 'NONE',  ( -12.44000000000000000, 8.000000000000000000, 22.49999999999999600 ) ) ;
#2529 = CARTESIAN_POINT ( 'NONE',  ( 13.75000000000000000, 1.500000000000008200, 9.999999999999994700 ) ) ;
#2530 = DIRECTION ( 'NONE',  ( -0.0000000000000000000, -0.0000000000000000000, 1.000000000000000000 ) ) ;
#2531 = ORIENTED_EDGE ( 'NONE', *, *, #2391, .T. ) ;
#2532 = EDGE_CURVE ( 'NONE', #1037, #2251, #1172, .T. ) ;
#2533 = ORIENTED_EDGE ( 'NONE', *, *, #3565, .T. ) ;
#2534 = CARTESIAN_POINT ( 'NONE',  ( -23.75000000000000000, -39.99999999999999300, 39.00000000000000000 ) ) ;
#2535 = CONICAL_SURFACE ( 'NONE', #1117, 1.500000000000001300, 0.7853981633974573800 ) ;
#2536 = ORIENTED_EDGE ( 'NONE', *, *, #3194, .T. ) ;
#2537 = CIRCLE ( 'NONE', #968, 14.00000000000000000 ) ;
#2538 = DIRECTION ( 'NONE',  ( 1.000000000000000000, 0.0000000000000000000, 0.0000000000000000000 ) ) ;
#2539 = EDGE_LOOP ( 'NONE', ( #1766, #2410, #3582, #1150 ) ) ;
#2540 = ADVANCED_FACE ( 'NONE', ( #72 ), #446, .F. ) ;
#2541 = CIRCLE ( 'NONE', #1546, 2.000000000000000000 ) ;
#2542 = CARTESIAN_POINT ( 'NONE',  ( 15.75000000000000000, 1.500000000000007300, 17.49999999999999600 ) ) ;
#2543 = CARTESIAN_POINT ( 'NONE',  ( -10.99999953247977700, -17.99999999999999300, 46.00000000000000000 ) ) ;
#2544 = ORIENTED_EDGE ( 'NONE', *, *, #216, .T. ) ;
#2545 = CIRCLE ( 'NONE', #3104, 11.00000000000000000 ) ;
#2546 = AXIS2_PLACEMENT_3D ( 'NONE', #2359, #2978, #2089 ) ;
#2547 = CARTESIAN_POINT ( 'NONE',  ( 12.43999999999999800, 7.999999999999989300, 42.50000000000000000 ) ) ;
#2548 = CARTESIAN_POINT ( 'NONE',  ( 7.500000000000000000, 4.000000000000008900, 17.49999999999999600 ) ) ;
#2549 = FACE_OUTER_BOUND ( 'NONE', #1308, .T. ) ;
#2550 = ORIENTED_EDGE ( 'NONE', *, *, #2666, .T. ) ;
#2551 = CONICAL_SURFACE ( 'NONE', #397, 2.499999999999996900, 0.7853981633974543900 ) ;
#2552 = ORIENTED_EDGE ( 'NONE', *, *, #2387, .F. ) ;
#2553 = CARTESIAN_POINT ( 'NONE',  ( -15.75000000000000400, 1.500000000000007300, 47.50000000000000000 ) ) ;
#2554 = DIRECTION ( 'NONE',  ( -0.0000000000000000000, -0.0000000000000000000, 1.000000000000000000 ) ) ;
#2555 = CYLINDRICAL_SURFACE ( 'NONE', #2448, 1.249999999999994200 ) ;
#2556 = ORIENTED_EDGE ( 'NONE', *, *, #2995, .F. ) ;
#2557 = DIRECTION ( 'NONE',  ( -0.0000000000000000000, -0.0000000000000000000, -1.000000000000000000 ) ) ;
#2558 = EDGE_CURVE ( 'NONE', #3858, #2107, #973, .T. ) ;
#2559 = VERTEX_POINT ( 'NONE', #1306 ) ;
#2560 = CARTESIAN_POINT ( 'NONE',  ( 4.675202219937418600E-007, -17.99999999999999300, 46.00000000000000000 ) ) ;
#2561 = ADVANCED_FACE ( 'NONE', ( #2736, #543 ), #1636, .T. ) ;
#2562 = LINE ( 'NONE', #1346, #3358 ) ;
#2563 = EDGE_CURVE ( 'NONE', #2219, #510, #2876, .T. ) ;
#2564 = EDGE_LOOP ( 'NONE', ( #1238, #488, #1687, #3270 ) ) ;
#2565 = CARTESIAN_POINT ( 'NONE',  ( 23.74999999999999600, -39.99999999999999300, 39.00000000000000000 ) ) ;
#2566 = CARTESIAN_POINT ( 'NONE',  ( -15.75000000000000400, 12.50000000000000700, 47.50000000000000000 ) ) ;
#2567 = ORIENTED_EDGE ( 'NONE', *, *, #3309, .T. ) ;
#2568 = DIRECTION ( 'NONE',  ( 0.0000000000000000000, 0.0000000000000000000, 1.000000000000000000 ) ) ;
#2569 = AXIS2_PLACEMENT_3D ( 'NONE', #1863, #327, #3687 ) ;
#2570 = ORIENTED_EDGE ( 'NONE', *, *, #2788, .F. ) ;
#2571 = FILL_AREA_STYLE_COLOUR ( '', #2797 ) ;
#2572 = EDGE_LOOP ( 'NONE', ( #2769, #2320, #604 ) ) ;
#2573 = AXIS2_PLACEMENT_3D ( 'NONE', #3386, #3756, #1353 ) ;
#2574 = DIRECTION ( 'NONE',  ( -0.0000000000000000000, 1.000000000000000000, -0.0000000000000000000 ) ) ;
#2575 = ORIENTED_EDGE ( 'NONE', *, *, #2763, .F. ) ;
#2576 = DIRECTION ( 'NONE',  ( 0.0000000000000000000, 0.0000000000000000000, -1.000000000000000000 ) ) ;
#2577 = CARTESIAN_POINT ( 'NONE',  ( 13.25000046752022300, -17.99999999999999300, 15.49999999999999500 ) ) ;
#2578 = EDGE_CURVE ( 'NONE', #2110, #2232, #736, .T. ) ;
#2579 = ADVANCED_FACE ( 'NONE', ( #3774 ), #2084, .F. ) ;
#2580 = ORIENTED_EDGE ( 'NONE', *, *, #2055, .T. ) ;
#2581 = LINE ( 'NONE', #2885, #3710 ) ;
#2582 = CARTESIAN_POINT ( 'NONE',  ( -7.500000000000000000, 12.00000000000000700, 17.49999999999999600 ) ) ;
#2583 = EDGE_CURVE ( 'NONE', #481, #2868, #1362, .T. ) ;
#2584 = VERTEX_POINT ( 'NONE', #462 ) ;
#2585 = VECTOR ( 'NONE', #1855, 1000.000000000000000 ) ;
#2586 = DIRECTION ( 'NONE',  ( -1.000000000000000000, 0.0000000000000000000, 0.0000000000000000000 ) ) ;
#2587 = VERTEX_POINT ( 'NONE', #1080 ) ;
#2588 = LINE ( 'NONE', #1822, #2171 ) ;
#2589 = CARTESIAN_POINT ( 'NONE',  ( 1.734723475976807500E-015, 14.50000000000000700, 33.00000000000000000 ) ) ;
#2590 = EDGE_CURVE ( 'NONE', #4, #2793, #884, .T. ) ;
#2591 = VECTOR ( 'NONE', #3303, 1000.000000000000000 ) ;
#2592 = VERTEX_POINT ( 'NONE', #1361 ) ;
#2593 = DIRECTION ( 'NONE',  ( -1.000000000000000000, 0.0000000000000000000, 0.0000000000000000000 ) ) ;
#2594 = VECTOR ( 'NONE', #344, 1000.000000000000000 ) ;
#2595 = CARTESIAN_POINT ( 'NONE',  ( 1.734723475976807500E-015, 25.00000000000000000, 33.00000000000000000 ) ) ;
#2596 = VECTOR ( 'NONE', #2308, 1000.000000000000000 ) ;
#2597 = CIRCLE ( 'NONE', #1142, 1.249999999999997600 ) ;
#2598 = AXIS2_PLACEMENT_3D ( 'NONE', #1263, #1584, #28 ) ;
#2599 = CIRCLE ( 'NONE', #2654, 2.000000000000029300 ) ;
#2600 = VERTEX_POINT ( 'NONE', #2909 ) ;
#2601 = ADVANCED_FACE ( 'NONE', ( #3202 ), #1102, .F. ) ;
#2602 = LINE ( 'NONE', #3192, #2509 ) ;
#2603 = AXIS2_PLACEMENT_3D ( 'NONE', #2321, #1103, #799 ) ;
#2604 = ORIENTED_EDGE ( 'NONE', *, *, #3166, .T. ) ;
#2605 = CARTESIAN_POINT ( 'NONE',  ( -20.00000000000000000, -33.73819270004212000, 25.00000000000000000 ) ) ;
#2606 = DIRECTION ( 'NONE',  ( 0.0000000000000000000, 0.0000000000000000000, -1.000000000000000000 ) ) ;
#2607 = EDGE_LOOP ( 'NONE', ( #3902, #2954, #1231, #3368 ) ) ;
#2608 = CARTESIAN_POINT ( 'NONE',  ( -20.49999999999999600, 15.00000000000000000, 12.99999999999999800 ) ) ;
#2609 = EDGE_CURVE ( 'NONE', #144, #226, #166, .T. ) ;
#2610 = DIRECTION ( 'NONE',  ( 1.000000000000000000, 0.0000000000000000000, 0.0000000000000000000 ) ) ;
#2611 = ORIENTED_EDGE ( 'NONE', *, *, #2362, .T. ) ;
#2612 = CARTESIAN_POINT ( 'NONE',  ( -26.24999999999999600, -39.99999999999999300, 39.00000000000000000 ) ) ;
#2613 = EDGE_LOOP ( 'NONE', ( #3499, #3844, #1946, #531 ) ) ;
#2614 = CARTESIAN_POINT ( 'NONE',  ( -24.99999999999999600, -39.99999999999999300, 39.00000000000000000 ) ) ;
#2615 = ORIENTED_EDGE ( 'NONE', *, *, #1258, .T. ) ;
#2616 = ADVANCED_FACE ( 'NONE', ( #3629 ), #3112, .F. ) ;
#2617 = CARTESIAN_POINT ( 'NONE',  ( -12.44000000000000300, 8.000000000000000000, 47.50000000000000000 ) ) ;
#2618 = AXIS2_PLACEMENT_3D ( 'NONE', #449, #2867, #1380 ) ;
#2619 = CARTESIAN_POINT ( 'NONE',  ( 13.74999999999999600, 12.50000000000000700, 49.00000000000000000 ) ) ;
#2620 = CARTESIAN_POINT ( 'NONE',  ( 4.675202219937418600E-007, -17.99999999999999300, 46.00000000000000000 ) ) ;
#2621 = ORIENTED_EDGE ( 'NONE', *, *, #465, .F. ) ;
#2622 = DIRECTION ( 'NONE',  ( 0.0000000000000000000, 0.0000000000000000000, 1.000000000000000000 ) ) ;
#2623 = DIRECTION ( 'NONE',  ( -1.000000000000000000, 0.0000000000000000000, -0.0000000000000000000 ) ) ;
#2624 = AXIS2_PLACEMENT_3D ( 'NONE', #2305, #2606, #1378 ) ;
#2625 = EDGE_LOOP ( 'NONE', ( #1098, #945 ) ) ;
#2626 = DIRECTION ( 'NONE',  ( -1.000000000000000000, 0.0000000000000000000, 0.0000000000000000000 ) ) ;
#2627 = VECTOR ( 'NONE', #1638, 1000.000000000000000 ) ;
#2628 = CARTESIAN_POINT ( 'NONE',  ( 12.44000000000000100, 7.999999999999989300, 22.49999999999999600 ) ) ;
#2629 = CARTESIAN_POINT ( 'NONE',  ( -15.75000000000000400, 12.50000000000000700, 49.00000000000000000 ) ) ;
#2630 = EDGE_CURVE ( 'NONE', #672, #617, #1071, .T. ) ;
#2631 = EDGE_LOOP ( 'NONE', ( #3203, #2378 ) ) ;
#2632 = CIRCLE ( 'NONE', #2878, 2.500000000000000400 ) ;
#2633 = CARTESIAN_POINT ( 'NONE',  ( 30.00000000000000000, -45.00000000000000000, 0.0000000000000000000 ) ) ;
#2634 = DIRECTION ( 'NONE',  ( -0.0000000000000000000, -0.0000000000000000000, -1.000000000000000000 ) ) ;
#2635 = EDGE_LOOP ( 'NONE', ( #46, #1031 ) ) ;
#2636 = FACE_OUTER_BOUND ( 'NONE', #1277, .T. ) ;
#2637 = EDGE_CURVE ( 'NONE', #2371, #1604, #3874, .T. ) ;
#2638 = ORIENTED_EDGE ( 'NONE', *, *, #2659, .T. ) ;
#2639 = ADVANCED_FACE ( 'NONE', ( #784 ), #2450, .F. ) ;
#2640 = DIRECTION ( 'NONE',  ( 1.049727191138618400E-016, -0.5150380749100544900, 0.8571673007021121100 ) ) ;
#2641 = FACE_OUTER_BOUND ( 'NONE', #2564, .T. ) ;
#2642 = VERTEX_POINT ( 'NONE', #185 ) ;
#2643 = CARTESIAN_POINT ( 'NONE',  ( -13.74999999999999800, 14.50000000000000700, 9.999999999999996400 ) ) ;
#2644 = FACE_OUTER_BOUND ( 'NONE', #633, .T. ) ;
#2645 = DIRECTION ( 'NONE',  ( -1.000000000000000000, 0.0000000000000000000, 0.0000000000000000000 ) ) ;
#2646 = FACE_OUTER_BOUND ( 'NONE', #2897, .T. ) ;
#2647 = AXIS2_PLACEMENT_3D ( 'NONE', #180, #1970, #480 ) ;
#2648 = VERTEX_POINT ( 'NONE', #1402 ) ;
#2649 = DIRECTION ( 'NONE',  ( -0.0000000000000000000, -0.0000000000000000000, 1.000000000000000000 ) ) ;
#2650 = DIRECTION ( 'NONE',  ( -0.0000000000000000000, -0.0000000000000000000, -1.000000000000000000 ) ) ;
#2651 = FACE_OUTER_BOUND ( 'NONE', #1382, .T. ) ;
#2652 = DIRECTION ( 'NONE',  ( -0.0000000000000000000, -0.0000000000000000000, -1.000000000000000000 ) ) ;
#2653 = VERTEX_POINT ( 'NONE', #3820 ) ;
#2654 = AXIS2_PLACEMENT_3D ( 'NONE', #1780, #2682, #3881 ) ;
#2655 = DIRECTION ( 'NONE',  ( 1.000000000000000000, 0.0000000000000000000, -0.0000000000000000000 ) ) ;
#2656 = DIRECTION ( 'NONE',  ( 0.0000000000000000000, 0.0000000000000000000, 1.000000000000000000 ) ) ;
#2657 = ORIENTED_EDGE ( 'NONE', *, *, #2113, .F. ) ;
#2658 = DIRECTION ( 'NONE',  ( 1.000000000000000000, -0.0000000000000000000, -0.0000000000000000000 ) ) ;
#2659 = EDGE_CURVE ( 'NONE', #672, #1384, #2314, .T. ) ;
#2660 = PLANE ( 'NONE',  #735 ) ;
#2661 = DIRECTION ( 'NONE',  ( 0.0000000000000000000, 0.0000000000000000000, -1.000000000000000000 ) ) ;
#2662 = CIRCLE ( 'NONE', #1873, 2.500000000000000400 ) ;
#2663 = ORIENTED_EDGE ( 'NONE', *, *, #1786, .F. ) ;
#2664 = ADVANCED_FACE ( 'NONE', ( #3296 ), #146, .T. ) ;
#2665 = DIRECTION ( 'NONE',  ( -1.000000000000000000, 0.0000000000000000000, 0.0000000000000000000 ) ) ;
#2666 = EDGE_CURVE ( 'NONE', #3769, #153, #2784, .T. ) ;
#2667 = ORIENTED_EDGE ( 'NONE', *, *, #2333, .F. ) ;
#2668 = DIRECTION ( 'NONE',  ( -0.0000000000000000000, -0.0000000000000000000, 1.000000000000000000 ) ) ;
#2669 = ORIENTED_EDGE ( 'NONE', *, *, #2922, .T. ) ;
#2670 = DIRECTION ( 'NONE',  ( 0.0000000000000000000, 0.0000000000000000000, 1.000000000000000000 ) ) ;
#2671 = EDGE_CURVE ( 'NONE', #3697, #2600, #1654, .T. ) ;
#2672 = ORIENTED_EDGE ( 'NONE', *, *, #15, .F. ) ;
#2673 = CARTESIAN_POINT ( 'NONE',  ( 25.00000000000000000, 2.267530961892803500, 0.0000000000000000000 ) ) ;
#2674 = DIRECTION ( 'NONE',  ( -1.000000000000000000, 0.0000000000000000000, 0.0000000000000000000 ) ) ;
#2675 = VERTEX_POINT ( 'NONE', #2633 ) ;
#2676 = AXIS2_PLACEMENT_3D ( 'NONE', #2483, #3671, #1901 ) ;
#2677 = DIRECTION ( 'NONE',  ( -1.000000000000000000, 0.0000000000000000000, 0.0000000000000000000 ) ) ;
#2678 = VECTOR ( 'NONE', #2175, 1000.000000000000000 ) ;
#2679 = ORIENTED_EDGE ( 'NONE', *, *, #957, .T. ) ;
#2680 = ADVANCED_FACE ( 'NONE', ( #730, #969 ), #3792, .F. ) ;
#2681 = FACE_OUTER_BOUND ( 'NONE', #1824, .T. ) ;
#2682 = DIRECTION ( 'NONE',  ( 0.0000000000000000000, 0.0000000000000000000, 1.000000000000000000 ) ) ;
#2683 = CARTESIAN_POINT ( 'NONE',  ( 15.75000000000000000, 14.50000000000000500, 17.49999999999999600 ) ) ;
#2684 = ORIENTED_EDGE ( 'NONE', *, *, #853, .T. ) ;
#2685 = DIRECTION ( 'NONE',  ( -0.0000000000000000000, -1.000000000000000000, -0.0000000000000000000 ) ) ;
#2686 = VECTOR ( 'NONE', #62, 1000.000000000000000 ) ;
#2687 = EDGE_CURVE ( 'NONE', #1783, #2441, #681, .T. ) ;
#2688 = EDGE_LOOP ( 'NONE', ( #2312, #1811, #781, #3851 ) ) ;
#2689 = LINE ( 'NONE', #2726, #3770 ) ;
#2690 = DIRECTION ( 'NONE',  ( -0.0000000000000000000, -0.0000000000000000000, -1.000000000000000000 ) ) ;
#2691 = CIRCLE ( 'NONE', #173, 1.249999999999997600 ) ;
#2692 = FACE_OUTER_BOUND ( 'NONE', #366, .T. ) ;
#2693 = EDGE_CURVE ( 'NONE', #3316, #2653, #2078, .T. ) ;
#2694 = VECTOR ( 'NONE', #2224, 1000.000000000000000 ) ;
#2695 = ORIENTED_EDGE ( 'NONE', *, *, #2637, .T. ) ;
#2696 = FACE_OUTER_BOUND ( 'NONE', #2260, .T. ) ;
#2697 = CIRCLE ( 'NONE', #2801, 1.499999999999997800 ) ;
#2698 = CARTESIAN_POINT ( 'NONE',  ( 14.99999999999999800, -5.000000000000000000, 39.99999999999999300 ) ) ;
#2699 = ORIENTED_EDGE ( 'NONE', *, *, #1828, .F. ) ;
#2700 = DIRECTION ( 'NONE',  ( 1.000000000000000000, 0.0000000000000000000, 0.0000000000000000000 ) ) ;
#2701 = AXIS2_PLACEMENT_3D ( 'NONE', #1291, #3123, #1307 ) ;
#2702 = ADVANCED_FACE ( 'NONE', ( #1462 ), #1166, .F. ) ;
#2703 = DIRECTION ( 'NONE',  ( 1.000000000000000000, 0.0000000000000000000, 0.0000000000000000000 ) ) ;
#2704 = EDGE_LOOP ( 'NONE', ( #2932, #116 ) ) ;
#2705 = DIRECTION ( 'NONE',  ( -0.0000000000000000000, 1.000000000000000000, -0.0000000000000000000 ) ) ;
#2706 = CARTESIAN_POINT ( 'NONE',  ( 19.00000000000000000, 15.00000000000000000, 10.50000000000001600 ) ) ;
#2707 = AXIS2_PLACEMENT_3D ( 'NONE', #2210, #1321, #3464 ) ;
#2708 = VERTEX_POINT ( 'NONE', #243 ) ;
#2709 = ORIENTED_EDGE ( 'NONE', *, *, #1585, .T. ) ;
#2710 = DIRECTION ( 'NONE',  ( 1.000000000000000000, -0.0000000000000000000, -0.0000000000000000000 ) ) ;
#2711 = EDGE_CURVE ( 'NONE', #2183, #226, #1066, .T. ) ;
#2712 = DIRECTION ( 'NONE',  ( 1.000000000000000000, 0.0000000000000000000, 0.0000000000000000000 ) ) ;
#2713 = ORIENTED_EDGE ( 'NONE', *, *, #1048, .T. ) ;
#2714 = DIRECTION ( 'NONE',  ( 0.8571673007021116700, 1.049727191138617800E-016, -0.5150380749100552700 ) ) ;
#2715 = DIRECTION ( 'NONE',  ( -0.0000000000000000000, 0.0000000000000000000, 1.000000000000000000 ) ) ;
#2716 = EDGE_CURVE ( 'NONE', #3936, #2054, #1754, .T. ) ;
#2717 = CARTESIAN_POINT ( 'NONE',  ( 12.44000000000000100, 7.999999999999989300, 22.49999999999999600 ) ) ;
#2718 = ORIENTED_EDGE ( 'NONE', *, *, #3773, .F. ) ;
#2719 = VERTEX_POINT ( 'NONE', #1775 ) ;
#2720 = ADVANCED_FACE ( 'NONE', ( #3869 ), #1978, .F. ) ;
#2721 = UNCERTAINTY_MEASURE_WITH_UNIT (LENGTH_MEASURE( 1.000000000000000100E-005 ), #778, 'distance_accuracy_value', 'NONE');
#2722 = EDGE_CURVE ( 'NONE', #2584, #1778, #2545, .T. ) ;
#2723 = DIRECTION ( 'NONE',  ( -1.000000000000000000, 0.0000000000000000000, 0.0000000000000000000 ) ) ;
#2724 = ORIENTED_EDGE ( 'NONE', *, *, #3288, .T. ) ;
#2725 = LINE ( 'NONE', #1666, #3478 ) ;
#2726 = CARTESIAN_POINT ( 'NONE',  ( -7.500000000000000000, 14.50000000000000700, 17.49999999999999600 ) ) ;
#2727 = AXIS2_PLACEMENT_3D ( 'NONE', #2745, #636, #2765 ) ;
#2728 = CARTESIAN_POINT ( 'NONE',  ( 15.75000000000000000, 12.50000000000000700, 9.999999999999996400 ) ) ;
#2729 = ORIENTED_EDGE ( 'NONE', *, *, #2027, .T. ) ;
#2730 = CIRCLE ( 'NONE', #1042, 2.500000000000000400 ) ;
#2731 = ORIENTED_EDGE ( 'NONE', *, *, #2135, .F. ) ;
#2732 = AXIS2_PLACEMENT_3D ( 'NONE', #2582, #407, #3184 ) ;
#2733 = CIRCLE ( 'NONE', #1825, 1.249999999999997600 ) ;
#2734 = CARTESIAN_POINT ( 'NONE',  ( 7.500000000000001800, 12.00000000000000700, 17.49999999999999600 ) ) ;
#2735 = ORIENTED_EDGE ( 'NONE', *, *, #1209, .T. ) ;
#2736 = FACE_BOUND ( 'NONE', #1200, .T. ) ;
#2737 = EDGE_CURVE ( 'NONE', #617, #371, #3061, .T. ) ;
#2738 = LINE ( 'NONE', #432, #1985 ) ;
#2739 = CARTESIAN_POINT ( 'NONE',  ( -13.68999999999999200, 8.000000000000000000, 47.50000000000000000 ) ) ;
#2740 = FACE_OUTER_BOUND ( 'NONE', #1128, .T. ) ;
#2741 = DIRECTION ( 'NONE',  ( 1.000000000000000000, 0.0000000000000000000, 0.0000000000000000000 ) ) ;
#2742 = LINE ( 'NONE', #819, #1760 ) ;
#2743 = DIRECTION ( 'NONE',  ( -1.000000000000000000, 0.0000000000000000000, 0.0000000000000000000 ) ) ;
#2744 = ORIENTED_EDGE ( 'NONE', *, *, #664, .F. ) ;
#2745 = CARTESIAN_POINT ( 'NONE',  ( 4.675202219937418600E-007, -17.99999999999999300, 38.50000000000001400 ) ) ;
#2746 = CIRCLE ( 'NONE', #3457, 1.249999999999988900 ) ;
#2747 = ORIENTED_EDGE ( 'NONE', *, *, #1732, .T. ) ;
#2748 = DIRECTION ( 'NONE',  ( -0.0000000000000000000, -0.0000000000000000000, 1.000000000000000000 ) ) ;
#2749 = DIRECTION ( 'NONE',  ( 1.000000000000000000, 0.0000000000000000000, 0.0000000000000000000 ) ) ;
#2750 = EDGE_LOOP ( 'NONE', ( #2023, #3030 ) ) ;
#2751 = AXIS2_PLACEMENT_3D ( 'NONE', #1332, #417, #70 ) ;
#2752 = CYLINDRICAL_SURFACE ( 'NONE', #899, 2.099999999999997900 ) ;
#2753 = ORIENTED_EDGE ( 'NONE', *, *, #649, .F. ) ;
#2754 = DIRECTION ( 'NONE',  ( 1.000000000000000000, 0.0000000000000000000, 0.0000000000000000000 ) ) ;
#2755 = AXIS2_PLACEMENT_3D ( 'NONE', #569, #2112, #608 ) ;
#2756 = DIRECTION ( 'NONE',  ( -1.000000000000000000, 0.0000000000000000000, 0.0000000000000000000 ) ) ;
#2757 = VERTEX_POINT ( 'NONE', #3243 ) ;
#2758 = CARTESIAN_POINT ( 'NONE',  ( 11.19000000000000100, 7.999999999999989300, 17.49999999999999600 ) ) ;
#2759 = EDGE_CURVE ( 'NONE', #2110, #815, #113, .T. ) ;
#2760 = ORIENTED_EDGE ( 'NONE', *, *, #742, .F. ) ;
#2761 = ORIENTED_EDGE ( 'NONE', *, *, #3593, .F. ) ;
#2762 = DIRECTION ( 'NONE',  ( 0.0000000000000000000, 0.0000000000000000000, -1.000000000000000000 ) ) ;
#2763 = EDGE_CURVE ( 'NONE', #1916, #3931, #2869, .T. ) ;
#2764 = EDGE_LOOP ( 'NONE', ( #1537, #3038, #2508, #2006 ) ) ;
#2765 = DIRECTION ( 'NONE',  ( -1.000000000000000000, 0.0000000000000000000, 0.0000000000000000000 ) ) ;
#2766 = VECTOR ( 'NONE', #1544, 1000.000000000000000 ) ;
#2767 = AXIS2_PLACEMENT_3D ( 'NONE', #2804, #2554, #2538 ) ;
#2768 = DIRECTION ( 'NONE',  ( 0.0000000000000000000, -1.000000000000000000, 0.0000000000000000000 ) ) ;
#2769 = ORIENTED_EDGE ( 'NONE', *, *, #2859, .F. ) ;
#2770 = VECTOR ( 'NONE', #1962, 1000.000000000000000 ) ;
#2771 = ORIENTED_EDGE ( 'NONE', *, *, #289, .T. ) ;
#2772 = DIRECTION ( 'NONE',  ( 0.0000000000000000000, 0.0000000000000000000, 1.000000000000000000 ) ) ;
#2773 = FACE_OUTER_BOUND ( 'NONE', #3656, .T. ) ;
#2774 = AXIS2_PLACEMENT_3D ( 'NONE', #3694, #1894, #1726 ) ;
#2775 = CARTESIAN_POINT ( 'NONE',  ( -20.00000000000000000, 2.267530961892798100, 0.0000000000000000000 ) ) ;
#2776 = DIRECTION ( 'NONE',  ( -0.0000000000000000000, -0.0000000000000000000, -1.000000000000000000 ) ) ;
#2777 = VERTEX_POINT ( 'NONE', #524 ) ;
#2778 = CYLINDRICAL_SURFACE ( 'NONE', #257, 2.499999999999996900 ) ;
#2779 = CARTESIAN_POINT ( 'NONE',  ( 13.99999999999999800, -22.99999999999999300, 12.99999999999999800 ) ) ;
#2780 = EDGE_CURVE ( 'NONE', #1327, #665, #163, .T. ) ;
#2781 = VECTOR ( 'NONE', #413, 1000.000000000000000 ) ;
#2782 = PRESENTATION_LAYER_ASSIGNMENT (  '', '', ( #183 ) ) ;
#2783 = ORIENTED_EDGE ( 'NONE', *, *, #675, .F. ) ;
#2784 = LINE ( 'NONE', #757, #1609 ) ;
#2785 = CARTESIAN_POINT ( 'NONE',  ( -12.44000000000000300, 8.000000000000000000, 47.50000000000000000 ) ) ;
#2786 = ORIENTED_EDGE ( 'NONE', *, *, #1928, .F. ) ;
#2787 = VECTOR ( 'NONE', #2001, 1000.000000000000000 ) ;
#2788 = EDGE_CURVE ( 'NONE', #75, #1170, #1356, .T. ) ;
#2789 = FACE_OUTER_BOUND ( 'NONE', #2028, .T. ) ;
#2790 = CARTESIAN_POINT ( 'NONE',  ( -19.99999999999999600, -34.99999999999999300, 27.09999999999999800 ) ) ;
#2791 = ORIENTED_EDGE ( 'NONE', *, *, #1203, .F. ) ;
#2792 = FACE_OUTER_BOUND ( 'NONE', #989, .T. ) ;
#2793 = VERTEX_POINT ( 'NONE', #1115 ) ;
#2794 = CARTESIAN_POINT ( 'NONE',  ( -30.00000000000000000, -45.00000000000000000, 0.0000000000000000000 ) ) ;
#2795 = DIRECTION ( 'NONE',  ( -0.0000000000000000000, -0.0000000000000000000, -1.000000000000000000 ) ) ;
#2796 = EDGE_CURVE ( 'NONE', #2648, #97, #1514, .T. ) ;
#2797 = COLOUR_RGB ( '',0.7921568627450980000, 0.8196078431372548800, 0.9333333333333333500 ) ;
#2798 = ORIENTED_EDGE ( 'NONE', *, *, #276, .T. ) ;
#2799 = DIRECTION ( 'NONE',  ( -1.000000000000000000, 0.0000000000000000000, 0.0000000000000000000 ) ) ;
#2800 = ADVANCED_FACE ( 'NONE', ( #1888 ), #3299, .F. ) ;
#2801 = AXIS2_PLACEMENT_3D ( 'NONE', #1700, #2021, #477 ) ;
#2802 = ORIENTED_EDGE ( 'NONE', *, *, #1813, .T. ) ;
#2803 = DIRECTION ( 'NONE',  ( 0.2999444484526089800, -0.9539566697929524600, -0.0000000000000000000 ) ) ;
#2804 = CARTESIAN_POINT ( 'NONE',  ( 24.99999999999999300, -39.99999999999999300, 49.00000000000000000 ) ) ;
#2805 = ORIENTED_EDGE ( 'NONE', *, *, #1558, .T. ) ;
#2806 =( GEOMETRIC_REPRESENTATION_CONTEXT ( 3 ) GLOBAL_UNCERTAINTY_ASSIGNED_CONTEXT ( ( #3639 ) ) GLOBAL_UNIT_ASSIGNED_CONTEXT ( ( #1395, #3481, #1696 ) ) REPRESENTATION_CONTEXT ( 'NONE', 'WORKASPACE' ) );
#2807 = CARTESIAN_POINT ( 'NONE',  ( -13.75000000000000000, 3.500000000000008400, 17.49999999999999600 ) ) ;
#2808 = PLANE ( 'NONE',  #1267 ) ;
#2809 = ORIENTED_EDGE ( 'NONE', *, *, #1515, .F. ) ;
#2810 = DIRECTION ( 'NONE',  ( -0.0000000000000000000, -0.0000000000000000000, 1.000000000000000000 ) ) ;
#2811 = EDGE_CURVE ( 'NONE', #2116, #414, #3291, .T. ) ;
#2812 = ORIENTED_EDGE ( 'NONE', *, *, #3668, .T. ) ;
#2813 = CIRCLE ( 'NONE', #615, 1.249999999999999300 ) ;
#2814 = CARTESIAN_POINT ( 'NONE',  ( 14.99999999999999800, -5.000000000000000000, 9.999999999999996400 ) ) ;
#2815 = VERTEX_POINT ( 'NONE', #3619 ) ;
#2816 = LINE ( 'NONE', #1764, #3430 ) ;
#2817 = CARTESIAN_POINT ( 'NONE',  ( -19.00000000000000000, 15.00000000000000000, 12.99999999999999800 ) ) ;
#2818 = DIRECTION ( 'NONE',  ( -1.000000000000000000, 0.0000000000000000000, 0.0000000000000000000 ) ) ;
#2819 = EDGE_LOOP ( 'NONE', ( #506, #2786, #1481, #1138 ) ) ;
#2820 = LINE ( 'NONE', #2051, #2020 ) ;
#2821 = AXIS2_PLACEMENT_3D ( 'NONE', #2775, #1861, #38 ) ;
#2822 = DIRECTION ( 'NONE',  ( -0.0000000000000000000, -0.0000000000000000000, -1.000000000000000000 ) ) ;
#2823 = ORIENTED_EDGE ( 'NONE', *, *, #2716, .F. ) ;
#2824 = LINE ( 'NONE', #2683, #2025 ) ;
#2825 = ORIENTED_EDGE ( 'NONE', *, *, #440, .F. ) ;
#2826 = AXIS2_PLACEMENT_3D ( 'NONE', #596, #2102, #582 ) ;
#2827 = VECTOR ( 'NONE', #2488, 1000.000000000000000 ) ;
#2828 = CONICAL_SURFACE ( 'NONE', #250, 2.099999999999997900, 1.029744258676654100 ) ;
#2829 = FACE_OUTER_BOUND ( 'NONE', #3388, .T. ) ;
#2830 = CARTESIAN_POINT ( 'NONE',  ( -9.999999999999998200, 12.00000000000000700, 47.50000000000000000 ) ) ;
#2831 = VECTOR ( 'NONE', #1874, 1000.000000000000000 ) ;
#2832 = EDGE_CURVE ( 'NONE', #2134, #2592, #1605, .T. ) ;
#2833 = VERTEX_POINT ( 'NONE', #2422 ) ;
#2834 = DIRECTION ( 'NONE',  ( 0.0000000000000000000, 0.0000000000000000000, -1.000000000000000000 ) ) ;
#2835 = LINE ( 'NONE', #642, #2040 ) ;
#2836 = ORIENTED_EDGE ( 'NONE', *, *, #856, .F. ) ;
#2837 = ADVANCED_FACE ( 'NONE', ( #3108 ), #260, .F. ) ;
#2838 = EDGE_CURVE ( 'NONE', #3060, #320, #2310, .T. ) ;
#2839 = DIRECTION ( 'NONE',  ( -0.8571673007021115600, 0.0000000000000000000, -0.5150380749100554900 ) ) ;
#2840 = EDGE_LOOP ( 'NONE', ( #2140, #3332, #90, #1497 ) ) ;
#2841 = CARTESIAN_POINT ( 'NONE',  ( -17.49999999999999600, -5.000000000000000000, 10.49999999999999800 ) ) ;
#2842 = FACE_BOUND ( 'NONE', #2750, .T. ) ;
#2843 = CARTESIAN_POINT ( 'NONE',  ( 12.44000000000000100, 7.999999999999989300, 22.49999999999999600 ) ) ;
#2844 = EDGE_LOOP ( 'NONE', ( #423, #612, #1878, #2038 ) ) ;
#2845 = CARTESIAN_POINT ( 'NONE',  ( 0.0000000000000000000, 0.0000000000000000000, 47.50000000000000000 ) ) ;
#2846 = CARTESIAN_POINT ( 'NONE',  ( -7.499999999999998200, 25.00000000000000000, 33.00000000000000000 ) ) ;
#2847 = VERTEX_POINT ( 'NONE', #2739 ) ;
#2848 = AXIS2_PLACEMENT_3D ( 'NONE', #2142, #3084, #1265 ) ;
#2849 = ORIENTED_EDGE ( 'NONE', *, *, #903, .F. ) ;
#2850 = CARTESIAN_POINT ( 'NONE',  ( -13.75000000000000400, 3.500000000000008400, 47.50000000000000000 ) ) ;
#2851 = DIRECTION ( 'NONE',  ( -0.0000000000000000000, -0.0000000000000000000, -1.000000000000000000 ) ) ;
#2852 = DIRECTION ( 'NONE',  ( -0.0000000000000000000, -0.0000000000000000000, -1.000000000000000000 ) ) ;
#2853 = EDGE_CURVE ( 'NONE', #274, #365, #20, .T. ) ;
#2854 = ORIENTED_EDGE ( 'NONE', *, *, #69, .T. ) ;
#2855 = ADVANCED_FACE ( 'NONE', ( #3389 ), #893, .F. ) ;
#2856 = DIRECTION ( 'NONE',  ( 0.0000000000000000000, 0.0000000000000000000, -1.000000000000000000 ) ) ;
#2857 = VERTEX_POINT ( 'NONE', #1507 ) ;
#2858 = DIRECTION ( 'NONE',  ( 1.000000000000000000, 0.0000000000000000000, 0.0000000000000000000 ) ) ;
#2859 = EDGE_CURVE ( 'NONE', #3858, #3032, #3154, .T. ) ;
#2860 = LINE ( 'NONE', #3861, #3755 ) ;
#2861 = VERTEX_POINT ( 'NONE', #1207 ) ;
#2862 = LINE ( 'NONE', #971, #433 ) ;
#2863 = EDGE_CURVE ( 'NONE', #1389, #2042, #2588, .T. ) ;
#2864 = VERTEX_POINT ( 'NONE', #3645 ) ;
#2865 = LINE ( 'NONE', #1686, #1061 ) ;
#2866 = DIRECTION ( 'NONE',  ( 0.0000000000000000000, 0.0000000000000000000, -1.000000000000000000 ) ) ;
#2867 = DIRECTION ( 'NONE',  ( 0.0000000000000000000, 0.0000000000000000000, -1.000000000000000000 ) ) ;
#2868 = VERTEX_POINT ( 'NONE', #2122 ) ;
#2869 = CIRCLE ( 'NONE', #1272, 1.249999999999997600 ) ;
#2870 = CARTESIAN_POINT ( 'NONE',  ( 1.457167719820518400E-015, 21.00000000000000000, 33.00000000000000000 ) ) ;
#2871 = FILL_AREA_STYLE ('',( #2571 ) ) ;
#2872 = VECTOR ( 'NONE', #2463, 1000.000000000000000 ) ;
#2873 = ORIENTED_EDGE ( 'NONE', *, *, #949, .F. ) ;
#2874 = ADVANCED_FACE ( 'NONE', ( #879 ), #2494, .F. ) ;
#2875 = DIRECTION ( 'NONE',  ( -6.938893903907229600E-017, -1.000000000000000000, -0.0000000000000000000 ) ) ;
#2876 = CIRCLE ( 'NONE', #1199, 6.749999999999994700 ) ;
#2877 = FACE_OUTER_BOUND ( 'NONE', #2204, .T. ) ;
#2878 = AXIS2_PLACEMENT_3D ( 'NONE', #2734, #1820, #2723 ) ;
#2879 = CARTESIAN_POINT ( 'NONE',  ( -19.00000000000001400, 14.00000000000001100, 0.0000000000000000000 ) ) ;
#2880 = CARTESIAN_POINT ( 'NONE',  ( 12.43999999999999800, 7.999999999999989300, 42.50000000000000000 ) ) ;
#2881 = LINE ( 'NONE', #3011, #3638 ) ;
#2882 = VERTEX_POINT ( 'NONE', #3039 ) ;
#2883 = DIRECTION ( 'NONE',  ( -0.8571673007021116700, 0.0000000000000000000, -0.5150380749100552700 ) ) ;
#2884 = CARTESIAN_POINT ( 'NONE',  ( 4.675202219937418600E-007, -17.99999999999999300, 35.50000000000001400 ) ) ;
#2885 = CARTESIAN_POINT ( 'NONE',  ( -25.00000000000000000, 14.00000000000001100, 9.999999999999996400 ) ) ;
#2886 = EDGE_CURVE ( 'NONE', #468, #911, #1560, .T. ) ;
#2887 = VECTOR ( 'NONE', #2024, 1000.000000000000000 ) ;
#2888 = EDGE_LOOP ( 'NONE', ( #1821, #2952 ) ) ;
#2889 = DIRECTION ( 'NONE',  ( -0.0000000000000000000, -0.0000000000000000000, 1.000000000000000000 ) ) ;
#2890 = CARTESIAN_POINT ( 'NONE',  ( -13.24999953247977800, -17.99999999999999300, 38.50000000000001400 ) ) ;
#2891 = CIRCLE ( 'NONE', #1470, 2.499999999999996900 ) ;
#2892 = EDGE_CURVE ( 'NONE', #2371, #1379, #2689, .T. ) ;
#2893 = VERTEX_POINT ( 'NONE', #280 ) ;
#2894 = DIRECTION ( 'NONE',  ( -0.0000000000000000000, -0.0000000000000000000, 1.000000000000000000 ) ) ;
#2895 = DIRECTION ( 'NONE',  ( 1.000000000000000000, 0.0000000000000000000, 0.0000000000000000000 ) ) ;
#2896 = DIRECTION ( 'NONE',  ( -0.0000000000000000000, -0.0000000000000000000, -1.000000000000000000 ) ) ;
#2897 = EDGE_LOOP ( 'NONE', ( #1394, #213, #3006, #3621 ) ) ;
#2898 = ADVANCED_FACE ( 'NONE', ( #67 ), #2256, .F. ) ;
#2899 = CARTESIAN_POINT ( 'NONE',  ( 1.734723475976807500E-015, 21.00000000000000000, 33.00000000000000000 ) ) ;
#2900 = AXIS2_PLACEMENT_3D ( 'NONE', #996, #3729, #3437 ) ;
#2901 = ORIENTED_EDGE ( 'NONE', *, *, #2859, .T. ) ;
#2902 = CARTESIAN_POINT ( 'NONE',  ( 23.75000000000000000, 20.00000000000000000, 39.00000000000000000 ) ) ;
#2903 = VERTEX_POINT ( 'NONE', #2482 ) ;
#2904 = AXIS2_PLACEMENT_3D ( 'NONE', #2357, #2649, #3543 ) ;
#2905 = ORIENTED_EDGE ( 'NONE', *, *, #669, .F. ) ;
#2906 = CARTESIAN_POINT ( 'NONE',  ( -10.99999953247977700, -17.99999999999999300, 38.50000000000001400 ) ) ;
#2907 = EDGE_CURVE ( 'NONE', #3482, #2777, #1015, .T. ) ;
#2908 = LINE ( 'NONE', #1661, #2958 ) ;
#2909 = CARTESIAN_POINT ( 'NONE',  ( -21.00000000000002800, 15.00000000000000000, 9.999999999999996400 ) ) ;
#2910 = DIRECTION ( 'NONE',  ( -0.0000000000000000000, -0.0000000000000000000, 1.000000000000000000 ) ) ;
#2911 = ORIENTED_EDGE ( 'NONE', *, *, #2961, .T. ) ;
#2912 = CIRCLE ( 'NONE', #2900, 11.00000000000000000 ) ;
#2913 = EDGE_CURVE ( 'NONE', #1668, #3107, #1797, .T. ) ;
#2914 = EDGE_LOOP ( 'NONE', ( #838, #3752 ) ) ;
#2915 = ADVANCED_FACE ( 'NONE', ( #537, #779 ), #3421, .T. ) ;
#2916 = LINE ( 'NONE', #1923, #1205 ) ;
#2917 = CARTESIAN_POINT ( 'NONE',  ( 12.50000000000000000, -5.000000000000000000, 39.99999999999999300 ) ) ;
#2918 = ORIENTED_EDGE ( 'NONE', *, *, #470, .T. ) ;
#2919 = DIRECTION ( 'NONE',  ( 1.000000000000000000, -2.753529326947312900E-017, 0.0000000000000000000 ) ) ;
#2920 = VECTOR ( 'NONE', #2574, 1000.000000000000000 ) ;
#2921 = DIRECTION ( 'NONE',  ( 1.000000000000000000, 0.0000000000000000000, 0.0000000000000000000 ) ) ;
#2922 = EDGE_CURVE ( 'NONE', #1132, #2384, #304, .T. ) ;
#2923 = VERTEX_POINT ( 'NONE', #620 ) ;
#2924 = DIRECTION ( 'NONE',  ( -0.0000000000000000000, -0.0000000000000000000, -1.000000000000000000 ) ) ;
#2925 = VECTOR ( 'NONE', #68, 1000.000000000000000 ) ;
#2926 = DIRECTION ( 'NONE',  ( 1.000000000000000000, 0.0000000000000000000, 0.0000000000000000000 ) ) ;
#2927 = DIRECTION ( 'NONE',  ( -1.000000000000000000, 0.0000000000000000000, 0.0000000000000000000 ) ) ;
#2928 = VECTOR ( 'NONE', #2668, 1000.000000000000000 ) ;
#2929 = CYLINDRICAL_SURFACE ( 'NONE', #3452, 11.00000000000000000 ) ;
#2930 = AXIS2_PLACEMENT_3D ( 'NONE', #2843, #1021, #1922 ) ;
#2931 = CIRCLE ( 'NONE', #2982, 2.500000000000000400 ) ;
#2932 = ORIENTED_EDGE ( 'NONE', *, *, #2563, .T. ) ;
#2933 = VECTOR ( 'NONE', #1757, 1000.000000000000000 ) ;
#2934 = DIRECTION ( 'NONE',  ( 1.000000000000000000, 0.0000000000000000000, 0.0000000000000000000 ) ) ;
#2935 = AXIS2_PLACEMENT_3D ( 'NONE', #2817, #3401, #3425 ) ;
#2936 = FILL_AREA_STYLE_COLOUR ( '', #3549 ) ;
#2937 = ORIENTED_EDGE ( 'NONE', *, *, #1420, .F. ) ;
#2938 = DIRECTION ( 'NONE',  ( 0.0000000000000000000, 1.000000000000000000, -0.0000000000000000000 ) ) ;
#2939 = ADVANCED_FACE ( 'NONE', ( #3674 ), #2778, .F. ) ;
#2940 = ORIENTED_EDGE ( 'NONE', *, *, #1877, .F. ) ;
#2941 = EDGE_CURVE ( 'NONE', #560, #1407, #3584, .T. ) ;
#2942 = FACE_BOUND ( 'NONE', #1049, .T. ) ;
#2943 = ORIENTED_EDGE ( 'NONE', *, *, #1663, .F. ) ;
#2944 = ORIENTED_EDGE ( 'NONE', *, *, #2484, .F. ) ;
#2945 = DIRECTION ( 'NONE',  ( -1.000000000000000000, 0.0000000000000000000, 0.0000000000000000000 ) ) ;
#2946 = DIRECTION ( 'NONE',  ( -0.0000000000000000000, -0.0000000000000000000, -1.000000000000000000 ) ) ;
#2947 = DIRECTION ( 'NONE',  ( 0.0000000000000000000, -0.5150380749100544900, -0.8571673007021121100 ) ) ;
#2948 = ORIENTED_EDGE ( 'NONE', *, *, #2301, .T. ) ;
#2949 = AXIS2_PLACEMENT_3D ( 'NONE', #3518, #160, #1081 ) ;
#2950 = DIRECTION ( 'NONE',  ( -0.0000000000000000000, -0.0000000000000000000, 1.000000000000000000 ) ) ;
#2951 = CARTESIAN_POINT ( 'NONE',  ( 4.675202219937418600E-007, -17.99999999999999300, 18.49999999999999600 ) ) ;
#2952 = ORIENTED_EDGE ( 'NONE', *, *, #1376, .T. ) ;
#2953 = DIRECTION ( 'NONE',  ( 0.2999444484526089200, 0.9539566697929525700, -0.0000000000000000000 ) ) ;
#2954 = ORIENTED_EDGE ( 'NONE', *, *, #717, .T. ) ;
#2955 = ADVANCED_FACE ( 'NONE', ( #3199 ), #2404, .F. ) ;
#2956 = AXIS2_PLACEMENT_3D ( 'NONE', #1998, #807, #192 ) ;
#2957 = CARTESIAN_POINT ( 'NONE',  ( -25.00000000000000000, 14.00000000000001100, 9.999999999999996400 ) ) ;
#2958 = VECTOR ( 'NONE', #739, 1000.000000000000000 ) ;
#2959 = DIRECTION ( 'NONE',  ( 0.0000000000000000000, 0.0000000000000000000, -1.000000000000000000 ) ) ;
#2960 = DIRECTION ( 'NONE',  ( 0.0000000000000000000, 0.0000000000000000000, -1.000000000000000000 ) ) ;
#2961 = EDGE_CURVE ( 'NONE', #2893, #2082, #443, .T. ) ;
#2962 = ORIENTED_EDGE ( 'NONE', *, *, #3823, .T. ) ;
#2963 = VECTOR ( 'NONE', #85, 1000.000000000000000 ) ;
#2964 = CARTESIAN_POINT ( 'NONE',  ( -12.44000000000000000, 8.000000000000000000, 22.49999999999999600 ) ) ;
#2965 = ORIENTED_EDGE ( 'NONE', *, *, #1130, .F. ) ;
#2966 = VECTOR ( 'NONE', #110, 1000.000000000000000 ) ;
#2967 = EDGE_CURVE ( 'NONE', #665, #2592, #3487, .T. ) ;
#2968 = ORIENTED_EDGE ( 'NONE', *, *, #649, .T. ) ;
#2969 = VECTOR ( 'NONE', #1271, 1000.000000000000000 ) ;
#2970 = DIRECTION ( 'NONE',  ( -0.0000000000000000000, 1.000000000000000000, -0.0000000000000000000 ) ) ;
#2971 = ORIENTED_EDGE ( 'NONE', *, *, #3115, .T. ) ;
#2972 = VECTOR ( 'NONE', #1276, 1000.000000000000000 ) ;
#2973 = AXIS2_PLACEMENT_3D ( 'NONE', #2331, #3228, #2674 ) ;
#2974 = LINE ( 'NONE', #526, #1804 ) ;
#2975 = ADVANCED_FACE ( 'NONE', ( #2641 ), #631, .F. ) ;
#2976 = DIRECTION ( 'NONE',  ( 1.334402673828313300E-016, -1.000000000000000000, 0.0000000000000000000 ) ) ;
#2977 = VECTOR ( 'NONE', #3885, 1000.000000000000000 ) ;
#2978 = DIRECTION ( 'NONE',  ( 0.0000000000000000000, 0.0000000000000000000, 1.000000000000000000 ) ) ;
#2979 = LINE ( 'NONE', #239, #2933 ) ;
#2980 = DIRECTION ( 'NONE',  ( -1.000000000000000000, 0.0000000000000000000, 0.0000000000000000000 ) ) ;
#2981 = VERTEX_POINT ( 'NONE', #2496 ) ;
#2982 = AXIS2_PLACEMENT_3D ( 'NONE', #3307, #2656, #2348 ) ;
#2983 = ORIENTED_EDGE ( 'NONE', *, *, #1447, .F. ) ;
#2984 = DIRECTION ( 'NONE',  ( 0.0000000000000000000, 0.0000000000000000000, -1.000000000000000000 ) ) ;
#2985 = EDGE_CURVE ( 'NONE', #2192, #1289, #1408, .T. ) ;
#2986 = VECTOR ( 'NONE', #698, 1000.000000000000000 ) ;
#2987 = ORIENTED_EDGE ( 'NONE', *, *, #1853, .F. ) ;
#2988 = DIRECTION ( 'NONE',  ( -0.0000000000000000000, -0.0000000000000000000, 1.000000000000000000 ) ) ;
#2989 = CARTESIAN_POINT ( 'NONE',  ( -25.00000000000000000, 20.00000000000000000, 38.24892422621555000 ) ) ;
#2990 = EDGE_CURVE ( 'NONE', #571, #2923, #1458, .T. ) ;
#2991 = ORIENTED_EDGE ( 'NONE', *, *, #1681, .T. ) ;
#2992 = CARTESIAN_POINT ( 'NONE',  ( 13.75000000000000000, 1.500000000000007300, 17.49999999999999600 ) ) ;
#2993 = ORIENTED_EDGE ( 'NONE', *, *, #1828, .T. ) ;
#2994 = ADVANCED_FACE ( 'NONE', ( #1883 ), #17, .F. ) ;
#2995 = EDGE_CURVE ( 'NONE', #3898, #2166, #2075, .T. ) ;
#2996 = CARTESIAN_POINT ( 'NONE',  ( 12.49999999999999500, -22.99999999999999300, 10.50000000000001400 ) ) ;
#2997 = ORIENTED_EDGE ( 'NONE', *, *, #3474, .T. ) ;
#2998 = DIRECTION ( 'NONE',  ( -0.0000000000000000000, -0.0000000000000000000, -1.000000000000000000 ) ) ;
#2999 = DIRECTION ( 'NONE',  ( -1.000000000000000000, 0.0000000000000000000, 0.0000000000000000000 ) ) ;
#3000 = ORIENTED_EDGE ( 'NONE', *, *, #3233, .F. ) ;
#3001 = DIRECTION ( 'NONE',  ( -0.8571673007021114500, 1.049727191138617600E-016, 0.5150380749100556000 ) ) ;
#3002 = AXIS2_PLACEMENT_3D ( 'NONE', #1752, #3797, #504 ) ;
#3003 = DIRECTION ( 'NONE',  ( -0.0000000000000000000, -0.0000000000000000000, -1.000000000000000000 ) ) ;
#3004 = CARTESIAN_POINT ( 'NONE',  ( 15.75000000000000000, 12.50000000000000700, 9.999999999999996400 ) ) ;
#3005 = LINE ( 'NONE', #1287, #1739 ) ;
#3006 = ORIENTED_EDGE ( 'NONE', *, *, #3267, .T. ) ;
#3007 = CIRCLE ( 'NONE', #2546, 5.999999999999991100 ) ;
#3008 = DIRECTION ( 'NONE',  ( 0.0000000000000000000, 0.0000000000000000000, 1.000000000000000000 ) ) ;
#3009 = DIRECTION ( 'NONE',  ( -1.000000000000000000, 0.0000000000000000000, -0.0000000000000000000 ) ) ;
#3010 = VERTEX_POINT ( 'NONE', #3684 ) ;
#3011 = CARTESIAN_POINT ( 'NONE',  ( -15.75000000000000000, 3.500000000000008400, 9.999999999999996400 ) ) ;
#3012 = CIRCLE ( 'NONE', #1226, 6.000000000000001800 ) ;
#3013 = EDGE_CURVE ( 'NONE', #775, #1389, #2541, .T. ) ;
#3014 = ORIENTED_EDGE ( 'NONE', *, *, #2155, .T. ) ;
#3015 = ADVANCED_FACE ( 'NONE', ( #3670 ), #1250, .F. ) ;
#3016 = DIRECTION ( 'NONE',  ( 1.000000000000000000, 0.0000000000000000000, 0.0000000000000000000 ) ) ;
#3017 = CIRCLE ( 'NONE', #3354, 5.000000000000000900 ) ;
#3018 = DIRECTION ( 'NONE',  ( 0.7071067811865541200, 8.659560562355014200E-017, -0.7071067811865409100 ) ) ;
#3019 = FACE_OUTER_BOUND ( 'NONE', #999, .T. ) ;
#3020 = ORIENTED_EDGE ( 'NONE', *, *, #3229, .T. ) ;
#3021 = FACE_OUTER_BOUND ( 'NONE', #3655, .T. ) ;
#3022 = ORIENTED_EDGE ( 'NONE', *, *, #539, .T. ) ;
#3023 = CIRCLE ( 'NONE', #2369, 5.000000000000000900 ) ;
#3024 = FACE_OUTER_BOUND ( 'NONE', #1334, .T. ) ;
#3025 = CARTESIAN_POINT ( 'NONE',  ( 17.49999999999999600, -5.000000000000000000, 10.49999999999999600 ) ) ;
#3026 = DIRECTION ( 'NONE',  ( -1.000000000000000000, 0.0000000000000000000, 0.0000000000000000000 ) ) ;
#3027 = VERTEX_POINT ( 'NONE', #3128 ) ;
#3028 = AXIS2_PLACEMENT_3D ( 'NONE', #1557, #1595, #1257 ) ;
#3029 = FACE_OUTER_BOUND ( 'NONE', #3251, .T. ) ;
#3030 = ORIENTED_EDGE ( 'NONE', *, *, #104, .T. ) ;
#3031 = AXIS2_PLACEMENT_3D ( 'NONE', #3350, #1555, #2397 ) ;
#3032 = VERTEX_POINT ( 'NONE', #2565 ) ;
#3033 = DIRECTION ( 'NONE',  ( 1.000000000000000000, 0.0000000000000000000, 0.0000000000000000000 ) ) ;
#3034 = ORIENTED_EDGE ( 'NONE', *, *, #9, .T. ) ;
#3035 = DIRECTION ( 'NONE',  ( 1.000000000000000000, 0.0000000000000000000, 0.0000000000000000000 ) ) ;
#3036 = EDGE_CURVE ( 'NONE', #226, #144, #347, .T. ) ;
#3037 = DIRECTION ( 'NONE',  ( 0.0000000000000000000, 0.0000000000000000000, -1.000000000000000000 ) ) ;
#3038 = ORIENTED_EDGE ( 'NONE', *, *, #2065, .F. ) ;
#3039 = CARTESIAN_POINT ( 'NONE',  ( -10.99999953247977700, -17.99999999999999300, 15.49999999999999300 ) ) ;
#3040 = DIRECTION ( 'NONE',  ( 0.0000000000000000000, 0.0000000000000000000, 1.000000000000000000 ) ) ;
#3041 = EDGE_CURVE ( 'NONE', #2107, #3032, #3532, .T. ) ;
#3042 = CARTESIAN_POINT ( 'NONE',  ( 24.99999999999999600, 25.00000000000000000, 0.0000000000000000000 ) ) ;
#3043 = ORIENTED_EDGE ( 'NONE', *, *, #3438, .F. ) ;
#3044 = CARTESIAN_POINT ( 'NONE',  ( -13.99999953247977800, -17.99999999999999300, 46.00000000000000000 ) ) ;
#3045 = ORIENTED_EDGE ( 'NONE', *, *, #2249, .T. ) ;
#3046 = AXIS2_PLACEMENT_3D ( 'NONE', #754, #3762, #740 ) ;
#3047 = DIRECTION ( 'NONE',  ( -1.000000000000000000, 0.0000000000000000000, 0.0000000000000000000 ) ) ;
#3048 = ORIENTED_EDGE ( 'NONE', *, *, #2659, .F. ) ;
#3049 = LINE ( 'NONE', #557, #3901 ) ;
#3050 = CARTESIAN_POINT ( 'NONE',  ( -11.19000000000000100, 8.000000000000000000, 22.49999999999999600 ) ) ;
#3051 = AXIS2_PLACEMENT_3D ( 'NONE', #520, #3279, #2081 ) ;
#3052 = DIRECTION ( 'NONE',  ( 0.0000000000000000000, 0.0000000000000000000, 1.000000000000000000 ) ) ;
#3053 = EDGE_LOOP ( 'NONE', ( #1007, #2109 ) ) ;
#3054 = LINE ( 'NONE', #1750, #1300 ) ;
#3055 = CARTESIAN_POINT ( 'NONE',  ( -24.76978334896476100, 0.7678087196297465100, 9.999999999999996400 ) ) ;
#3056 = EDGE_CURVE ( 'NONE', #1682, #371, #1650, .T. ) ;
#3057 = ORIENTED_EDGE ( 'NONE', *, *, #2244, .T. ) ;
#3058 = FACE_OUTER_BOUND ( 'NONE', #1360, .T. ) ;
#3059 = DIRECTION ( 'NONE',  ( -1.000000000000000000, 0.0000000000000000000, 0.0000000000000000000 ) ) ;
#3060 = VERTEX_POINT ( 'NONE', #1634 ) ;
#3061 = LINE ( 'NONE', #2370, #1255 ) ;
#3062 = EDGE_CURVE ( 'NONE', #644, #153, #108, .T. ) ;
#3063 = CARTESIAN_POINT ( 'NONE',  ( -15.00000000000000200, -5.000000000000000000, 9.999999999999996400 ) ) ;
#3064 = ORIENTED_EDGE ( 'NONE', *, *, #330, .T. ) ;
#3065 = DIRECTION ( 'NONE',  ( 1.000000000000000000, 0.0000000000000000000, 0.0000000000000000000 ) ) ;
#3066 = VECTOR ( 'NONE', #2165, 1000.000000000000000 ) ;
#3067 = CARTESIAN_POINT ( 'NONE',  ( -24.99999999999999600, 25.00000000000000000, 0.0000000000000000000 ) ) ;
#3068 = ORIENTED_EDGE ( 'NONE', *, *, #2458, .F. ) ;
#3069 = DIRECTION ( 'NONE',  ( -0.0000000000000000000, -0.0000000000000000000, -1.000000000000000000 ) ) ;
#3070 = CONICAL_SURFACE ( 'NONE', #281, 2.499999999999996900, 1.029744258676653000 ) ;
#3071 = EDGE_CURVE ( 'NONE', #2517, #2981, #3436, .T. ) ;
#3072 = EDGE_LOOP ( 'NONE', ( #3598, #2126, #1164, #1204 ) ) ;
#3073 = CARTESIAN_POINT ( 'NONE',  ( -7.500000000000000000, 12.00000000000000700, 47.50000000000000000 ) ) ;
#3074 = PLANE ( 'NONE',  #1847 ) ;
#3075 = VERTEX_POINT ( 'NONE', #3167 ) ;
#3076 = AXIS2_PLACEMENT_3D ( 'NONE', #2614, #3841, #1740 ) ;
#3077 = DIRECTION ( 'NONE',  ( 1.000000000000000000, 0.0000000000000000000, 0.0000000000000000000 ) ) ;
#3078 = FACE_BOUND ( 'NONE', #1421, .T. ) ;
#3079 = DIRECTION ( 'NONE',  ( 1.000000000000000000, 0.0000000000000000000, 0.0000000000000000000 ) ) ;
#3080 = ORIENTED_EDGE ( 'NONE', *, *, #289, .F. ) ;
#3081 = AXIS2_PLACEMENT_3D ( 'NONE', #1310, #974, #3098 ) ;
#3082 = CARTESIAN_POINT ( 'NONE',  ( -7.500000000000000000, 14.50000000000000500, 47.50000000000000000 ) ) ;
#3083 = EDGE_LOOP ( 'NONE', ( #176, #2501, #1195 ) ) ;
#3084 = DIRECTION ( 'NONE',  ( -0.0000000000000000000, -0.0000000000000000000, 1.000000000000000000 ) ) ;
#3085 = DIRECTION ( 'NONE',  ( 1.000000000000000000, 0.0000000000000000000, 0.0000000000000000000 ) ) ;
#3086 = EDGE_CURVE ( 'NONE', #3769, #644, #922, .T. ) ;
#3087 = ORIENTED_EDGE ( 'NONE', *, *, #2225, .T. ) ;
#3088 = DIRECTION ( 'NONE',  ( 0.0000000000000000000, 0.0000000000000000000, -1.000000000000000000 ) ) ;
#3089 = ORIENTED_EDGE ( 'NONE', *, *, #2886, .T. ) ;
#3090 = CARTESIAN_POINT ( 'NONE',  ( 19.00000000000000000, 15.00000000000000000, 10.50000000000001600 ) ) ;
#3091 = EDGE_CURVE ( 'NONE', #1925, #3373, #2733, .T. ) ;
#3092 = CARTESIAN_POINT ( 'NONE',  ( -12.44000000000000100, 8.000000000000000000, 23.25107577378444600 ) ) ;
#3093 = ORIENTED_EDGE ( 'NONE', *, *, #1366, .T. ) ;
#3094 = DIRECTION ( 'NONE',  ( -1.000000000000000000, 0.0000000000000000000, 0.0000000000000000000 ) ) ;
#3095 = DIRECTION ( 'NONE',  ( -1.000000000000000000, 0.0000000000000000000, 0.0000000000000000000 ) ) ;
#3096 = CONICAL_SURFACE ( 'NONE', #1176, 1.499999999999997800, 0.7853981633974562700 ) ;
#3097 = AXIS2_PLACEMENT_3D ( 'NONE', #2177, #341, #2754 ) ;
#3098 = DIRECTION ( 'NONE',  ( -1.000000000000000000, 0.0000000000000000000, 0.0000000000000000000 ) ) ;
#3099 = ORIENTED_EDGE ( 'NONE', *, *, #3663, .T. ) ;
#3100 = CYLINDRICAL_SURFACE ( 'NONE', #3220, 11.00000000000000000 ) ;
#3101 = ORIENTED_EDGE ( 'NONE', *, *, #1032, .F. ) ;
#3102 = CARTESIAN_POINT ( 'NONE',  ( 19.00000000000000000, 15.00000000000000000, 9.999999999999996400 ) ) ;
#3103 = CYLINDRICAL_SURFACE ( 'NONE', #1529, 11.00000000000000000 ) ;
#3104 = AXIS2_PLACEMENT_3D ( 'NONE', #3285, #3597, #2665 ) ;
#3105 = CARTESIAN_POINT ( 'NONE',  ( -15.49999999999999800, -22.99999999999999300, 10.50000000000002100 ) ) ;
#3106 = DIRECTION ( 'NONE',  ( 1.000000000000000000, 0.0000000000000000000, 0.0000000000000000000 ) ) ;
#3107 = VERTEX_POINT ( 'NONE', #3460 ) ;
#3108 = FACE_OUTER_BOUND ( 'NONE', #811, .T. ) ;
#3109 = EDGE_CURVE ( 'NONE', #1384, #672, #532, .T. ) ;
#3110 = CIRCLE ( 'NONE', #3097, 5.000000000000000900 ) ;
#3111 = ORIENTED_EDGE ( 'NONE', *, *, #2518, .T. ) ;
#3112 = CYLINDRICAL_SURFACE ( 'NONE', #424, 13.25000000000000200 ) ;
#3113 = VECTOR ( 'NONE', #3018, 1000.000000000000000 ) ;
#3114 = CIRCLE ( 'NONE', #3240, 1.249999999999997600 ) ;
#3115 = EDGE_CURVE ( 'NONE', #1816, #2163, #2167, .T. ) ;
#3116 = LINE ( 'NONE', #2794, #2972 ) ;
#3117 = VERTEX_POINT ( 'NONE', #412 ) ;
#3118 = DIRECTION ( 'NONE',  ( -0.0000000000000000000, -0.0000000000000000000, 1.000000000000000000 ) ) ;
#3119 = CIRCLE ( 'NONE', #1095, 2.000000000000000000 ) ;
#3120 = EDGE_LOOP ( 'NONE', ( #3689, #1543 ) ) ;
#3121 = CARTESIAN_POINT ( 'NONE',  ( 1.734723475976807500E-015, 14.50000000000000700, 33.00000000000000000 ) ) ;
#3122 = AXIS2_PLACEMENT_3D ( 'NONE', #2007, #2652, #232 ) ;
#3123 = DIRECTION ( 'NONE',  ( -0.0000000000000000000, -0.0000000000000000000, 1.000000000000000000 ) ) ;
#3124 = ORIENTED_EDGE ( 'NONE', *, *, #1290, .F. ) ;
#3125 = CARTESIAN_POINT ( 'NONE',  ( -12.44000000000000000, 8.000000000000000000, 17.49999999999999600 ) ) ;
#3126 = AXIS2_PLACEMENT_3D ( 'NONE', #1033, #3766, #2504 ) ;
#3127 = VERTEX_POINT ( 'NONE', #1127 ) ;
#3128 = CARTESIAN_POINT ( 'NONE',  ( -25.00000000000000000, 2.267530961892798100, 9.999999999999996400 ) ) ;
#3129 = DIRECTION ( 'NONE',  ( 0.0000000000000000000, 0.0000000000000000000, -1.000000000000000000 ) ) ;
#3130 = ORIENTED_EDGE ( 'NONE', *, *, #2583, .F. ) ;
#3131 = AXIS2_PLACEMENT_3D ( 'NONE', #2617, #2910, #2926 ) ;
#3132 = DIRECTION ( 'NONE',  ( 0.0000000000000000000, 0.0000000000000000000, -1.000000000000000000 ) ) ;
#3133 = ORIENTED_EDGE ( 'NONE', *, *, #903, .T. ) ;
#3134 = EDGE_CURVE ( 'NONE', #3373, #1400, #2865, .T. ) ;
#3135 = CARTESIAN_POINT ( 'NONE',  ( -19.00000000000001400, 14.00000000000001100, 9.999999999999996400 ) ) ;
#3136 = ORIENTED_EDGE ( 'NONE', *, *, #833, .F. ) ;
#3137 = DIRECTION ( 'NONE',  ( -0.0000000000000000000, -0.0000000000000000000, -1.000000000000000000 ) ) ;
#3138 = ORIENTED_EDGE ( 'NONE', *, *, #2838, .T. ) ;
#3139 = CARTESIAN_POINT ( 'NONE',  ( -11.19000000000000300, 8.000000000000000000, 42.50000000000000000 ) ) ;
#3140 = DIRECTION ( 'NONE',  ( 1.000000000000000000, 1.040834085586084100E-015, 0.0000000000000000000 ) ) ;
#3141 = VECTOR ( 'NONE', #3929, 1000.000000000000000 ) ;
#3142 = CARTESIAN_POINT ( 'NONE',  ( 15.75000000000000000, 14.50000000000000500, 9.999999999999996400 ) ) ;
#3143 = ORIENTED_EDGE ( 'NONE', *, *, #459, .F. ) ;
#3144 = CONICAL_SURFACE ( 'NONE', #3276, 1.500000000000003100, 0.7853981633974576000 ) ;
#3145 = AXIS2_PLACEMENT_3D ( 'NONE', #1104, #1423, #3569 ) ;
#3146 = VERTEX_POINT ( 'NONE', #3788 ) ;
#3147 = ADVANCED_FACE ( 'NONE', ( #2636 ), #2123, .F. ) ;
#3148 = FACE_BOUND ( 'NONE', #2092, .T. ) ;
#3149 = DIRECTION ( 'NONE',  ( 0.0000000000000000000, 0.0000000000000000000, -1.000000000000000000 ) ) ;
#3150 = DIRECTION ( 'NONE',  ( 0.0000000000000000000, 0.0000000000000000000, 1.000000000000000000 ) ) ;
#3151 = VERTEX_POINT ( 'NONE', #1429 ) ;
#3152 = AXIS2_PLACEMENT_3D ( 'NONE', #1087, #3798, #2586 ) ;
#3153 = DIRECTION ( 'NONE',  ( -0.7071067811865540100, 0.0000000000000000000, -0.7071067811865410200 ) ) ;
#3154 = LINE ( 'NONE', #878, #1704 ) ;
#3155 = DIRECTION ( 'NONE',  ( -1.000000000000000000, 0.0000000000000000000, -0.0000000000000000000 ) ) ;
#3156 = ORIENTED_EDGE ( 'NONE', *, *, #189, .F. ) ;
#3157 = CARTESIAN_POINT ( 'NONE',  ( 19.99999999999999600, -34.99999999999999300, 27.09999999999999800 ) ) ;
#3158 = FACE_OUTER_BOUND ( 'NONE', #3641, .T. ) ;
#3159 = CARTESIAN_POINT ( 'NONE',  ( -15.75000000000000000, 12.50000000000000700, 9.999999999999996400 ) ) ;
#3160 = EDGE_CURVE ( 'NONE', #193, #2376, #1208, .T. ) ;
#3161 = ORIENTED_EDGE ( 'NONE', *, *, #1083, .T. ) ;
#3162 = CONICAL_SURFACE ( 'NONE', #3076, 1.249999999999997600, 1.029744258676652800 ) ;
#3163 = DIRECTION ( 'NONE',  ( -1.000000000000000000, 0.0000000000000000000, 0.0000000000000000000 ) ) ;
#3164 = ORIENTED_EDGE ( 'NONE', *, *, #2191, .T. ) ;
#3165 = CARTESIAN_POINT ( 'NONE',  ( -12.44000000000000000, 8.000000000000000000, 17.49999999999999600 ) ) ;
#3166 = EDGE_CURVE ( 'NONE', #3010, #1586, #1930, .T. ) ;
#3167 = CARTESIAN_POINT ( 'NONE',  ( 12.43999999999999600, 7.999999999999989300, 41.74892422621555000 ) ) ;
#3168 = DIRECTION ( 'NONE',  ( -1.000000000000000000, 0.0000000000000000000, 0.0000000000000000000 ) ) ;
#3169 = ORIENTED_EDGE ( 'NONE', *, *, #3086, .T. ) ;
#3170 = ADVANCED_FACE ( 'NONE', ( #1838 ), #3238, .F. ) ;
#3171 = FACE_BOUND ( 'NONE', #3730, .T. ) ;
#3172 = DIRECTION ( 'NONE',  ( -0.2999444484526089800, 0.9539566697929524600, 0.0000000000000000000 ) ) ;
#3173 = ORIENTED_EDGE ( 'NONE', *, *, #1209, .F. ) ;
#3174 = AXIS2_PLACEMENT_3D ( 'NONE', #368, #3403, #676 ) ;
#3175 = ORIENTED_EDGE ( 'NONE', *, *, #2409, .F. ) ;
#3176 = AXIS2_PLACEMENT_3D ( 'NONE', #1889, #3069, #1547 ) ;
#3177 = ORIENTED_EDGE ( 'NONE', *, *, #1833, .T. ) ;
#3178 = CARTESIAN_POINT ( 'NONE',  ( 11.18999999999999800, 7.999999999999989300, 42.50000000000000000 ) ) ;
#3179 = DIRECTION ( 'NONE',  ( 0.0000000000000000000, 1.000000000000000000, -0.0000000000000000000 ) ) ;
#3180 = EDGE_CURVE ( 'NONE', #1916, #2166, #1352, .T. ) ;
#3181 = ORIENTED_EDGE ( 'NONE', *, *, #3643, .T. ) ;
#3182 = DIRECTION ( 'NONE',  ( 1.000000000000000000, 0.0000000000000000000, 0.0000000000000000000 ) ) ;
#3183 = ORIENTED_EDGE ( 'NONE', *, *, #1048, .F. ) ;
#3184 = DIRECTION ( 'NONE',  ( -1.000000000000000000, 0.0000000000000000000, 0.0000000000000000000 ) ) ;
#3185 = EDGE_CURVE ( 'NONE', #431, #1577, #2252, .T. ) ;
#3186 = CARTESIAN_POINT ( 'NONE',  ( -17.17122005627117800, -23.39900007214634000, 0.0000000000000000000 ) ) ;
#3187 = LINE ( 'NONE', #326, #151 ) ;
#3188 = ADVANCED_FACE ( 'NONE', ( #3058 ), #256, .F. ) ;
#3189 = CARTESIAN_POINT ( 'NONE',  ( -13.24999953247977800, -17.99999999999999300, 18.49999999999999600 ) ) ;
#3190 = EDGE_LOOP ( 'NONE', ( #158, #3260, #2128 ) ) ;
#3191 = LINE ( 'NONE', #3271, #961 ) ;
#3192 = CARTESIAN_POINT ( 'NONE',  ( -13.75000000000000400, 14.50000000000000700, 47.50000000000000000 ) ) ;
#3193 = CARTESIAN_POINT ( 'NONE',  ( -12.50000000000000500, -22.99999999999999300, 12.99999999999999800 ) ) ;
#3194 = EDGE_CURVE ( 'NONE', #275, #2868, #3337, .T. ) ;
#3195 = ORIENTED_EDGE ( 'NONE', *, *, #336, .T. ) ;
#3196 = VECTOR ( 'NONE', #2953, 1000.000000000000100 ) ;
#3197 = DIRECTION ( 'NONE',  ( -1.000000000000000000, 0.0000000000000000000, 0.0000000000000000000 ) ) ;
#3198 = ORIENTED_EDGE ( 'NONE', *, *, #1280, .F. ) ;
#3199 = FACE_OUTER_BOUND ( 'NONE', #328, .T. ) ;
#3200 = CIRCLE ( 'NONE', #1637, 11.00000000000000000 ) ;
#3201 = CLOSED_SHELL ( 'NONE', ( #3588, #3526, #2340, #1390, #1165, #476, #2639, #863, #886, #3608, #3567, #2285, #1658, #2898, #1144, #2616, #145, #165, #3469, #3413, #66, #2111, #2994, #2052, #1698, #3764, #3828, #3147, #3926, #2009, #764, #3170, #782, #2365, #2403, #1795, #1434, #2939, #103, #1020, #1201, #1948, #1817, #1479, #2601, #580, #3322, #745, #1678, #497, #3491, #1736, #3306, #3510, #3264, #2664, #1965, #1325, #3209, #3903, #1060, #1101, #3224, #3845, #247, #535, #1779, #2503, #3450, #680, #2800, #204, #2129, #2070, #805, #416, #461, #716, #561, #2561, #1719, #2421, #1991, #3867, #3784, #123, #998, #825, #1185, #2720, #2094, #516, #2874, #437, #2540, #2955, #3624, #2975, #1451, #3744, #2680, #3283, #3804, #2579, #3887, #184, #2385, #2837, #1039, #268, #377, #2855, #3704, #3551, #1369, #1522, #1554, #2702, #2029, #2303, #1498, #1284, #905, #1410, #285, #3242, #2326, #1084, #227, #3188, #1763, #1344, #2239, #2261, #3015, #2915, #2520 ) ) ;
#3202 = FACE_OUTER_BOUND ( 'NONE', #2613, .T. ) ;
#3203 = ORIENTED_EDGE ( 'NONE', *, *, #827, .T. ) ;
#3204 = AXIS2_PLACEMENT_3D ( 'NONE', #370, #1293, #3427 ) ;
#3205 = CYLINDRICAL_SURFACE ( 'NONE', #1006, 1.499999999999996200 ) ;
#3206 = CARTESIAN_POINT ( 'NONE',  ( 4.675202219937418600E-007, -17.99999999999999300, 49.00000000000000000 ) ) ;
#3207 = CYLINDRICAL_SURFACE ( 'NONE', #2774, 1.499999999999996200 ) ;
#3208 = ORIENTED_EDGE ( 'NONE', *, *, #924, .F. ) ;
#3209 = ADVANCED_FACE ( 'NONE', ( #1748 ), #207, .T. ) ;
#3210 = EDGE_CURVE ( 'NONE', #1716, #1881, #2353, .T. ) ;
#3211 = DIRECTION ( 'NONE',  ( 1.000000000000000000, 0.0000000000000000000, 0.0000000000000000000 ) ) ;
#3212 = EDGE_LOOP ( 'NONE', ( #3459, #1559, #662 ) ) ;
#3213 = DIRECTION ( 'NONE',  ( -0.0000000000000000000, -0.0000000000000000000, -1.000000000000000000 ) ) ;
#3214 = ORIENTED_EDGE ( 'NONE', *, *, #3897, .F. ) ;
#3215 = CARTESIAN_POINT ( 'NONE',  ( 26.24999999999999600, 20.00000000000000000, 49.00000000000000000 ) ) ;
#3216 = DIRECTION ( 'NONE',  ( -1.000000000000000000, 0.0000000000000000000, 0.0000000000000000000 ) ) ;
#3217 = VECTOR ( 'NONE', #2146, 1000.000000000000000 ) ;
#3218 = ORIENTED_EDGE ( 'NONE', *, *, #2838, .F. ) ;
#3219 = DIRECTION ( 'NONE',  ( -0.0000000000000000000, -0.0000000000000000000, -1.000000000000000000 ) ) ;
#3220 = AXIS2_PLACEMENT_3D ( 'NONE', #1723, #2264, #1047 ) ;
#3221 = DIRECTION ( 'NONE',  ( -1.000000000000000000, 0.0000000000000000000, 0.0000000000000000000 ) ) ;
#3222 = ORIENTED_EDGE ( 'NONE', *, *, #2913, .F. ) ;
#3223 = ORIENTED_EDGE ( 'NONE', *, *, #3711, .T. ) ;
#3224 = ADVANCED_FACE ( 'NONE', ( #3816 ), #277, .T. ) ;
#3225 = CARTESIAN_POINT ( 'NONE',  ( -24.99999999999999600, 25.00000000000000000, 49.00000000000000000 ) ) ;
#3226 = ORIENTED_EDGE ( 'NONE', *, *, #2451, .T. ) ;
#3227 = DIRECTION ( 'NONE',  ( -1.000000000000000000, 0.0000000000000000000, 0.0000000000000000000 ) ) ;
#3228 = DIRECTION ( 'NONE',  ( -0.0000000000000000000, -0.0000000000000000000, -1.000000000000000000 ) ) ;
#3229 = EDGE_CURVE ( 'NONE', #2757, #3127, #2447, .T. ) ;
#3230 = ORIENTED_EDGE ( 'NONE', *, *, #1790, .F. ) ;
#3231 = CARTESIAN_POINT ( 'NONE',  ( -11.19000000000001400, 8.000000000000000000, 47.50000000000000000 ) ) ;
#3232 = FACE_OUTER_BOUND ( 'NONE', #3383, .T. ) ;
#3233 = EDGE_CURVE ( 'NONE', #828, #654, #3017, .T. ) ;
#3234 = ORIENTED_EDGE ( 'NONE', *, *, #2796, .F. ) ;
#3235 = CYLINDRICAL_SURFACE ( 'NONE', #767, 5.000000000000000900 ) ;
#3236 = EDGE_LOOP ( 'NONE', ( #795, #1220, #1211, #2212 ) ) ;
#3237 = DIRECTION ( 'NONE',  ( 1.000000000000000000, 0.0000000000000000000, 0.0000000000000000000 ) ) ;
#3238 = CYLINDRICAL_SURFACE ( 'NONE', #3152, 1.500000000000001300 ) ;
#3239 = CARTESIAN_POINT ( 'NONE',  ( 15.75000000000000000, 3.500000000000008400, 17.49999999999999600 ) ) ;
#3240 = AXIS2_PLACEMENT_3D ( 'NONE', #1444, #494, #2645 ) ;
#3241 = ORIENTED_EDGE ( 'NONE', *, *, #1858, .F. ) ;
#3242 = ADVANCED_FACE ( 'NONE', ( #2773 ), #1113, .F. ) ;
#3243 = CARTESIAN_POINT ( 'NONE',  ( 12.49999999999999500, -22.99999999999999300, 10.50000000000001400 ) ) ;
#3244 = VECTOR ( 'NONE', #2976, 1000.000000000000000 ) ;
#3245 = DIRECTION ( 'NONE',  ( -1.000000000000000000, 0.0000000000000000000, 0.0000000000000000000 ) ) ;
#3246 = CARTESIAN_POINT ( 'NONE',  ( -23.75000000000000000, -39.99999999999999300, 49.00000000000000000 ) ) ;
#3247 = FACE_OUTER_BOUND ( 'NONE', #2840, .T. ) ;
#3248 = ORIENTED_EDGE ( 'NONE', *, *, #3616, .T. ) ;
#3249 = AXIS2_PLACEMENT_3D ( 'NONE', #849, #2970, #3578 ) ;
#3250 = VECTOR ( 'NONE', #831, 1000.000000000000000 ) ;
#3251 = EDGE_LOOP ( 'NONE', ( #585, #132, #2604, #2388 ) ) ;
#3252 = VECTOR ( 'NONE', #324, 1000.000000000000000 ) ;
#3253 = DIRECTION ( 'NONE',  ( 0.0000000000000000000, 0.0000000000000000000, 1.000000000000000000 ) ) ;
#3254 = EDGE_CURVE ( 'NONE', #1331, #1400, #1973, .T. ) ;
#3255 = CARTESIAN_POINT ( 'NONE',  ( 10.00000000000000200, 12.00000000000000700, 17.49999999999999600 ) ) ;
#3256 = ORIENTED_EDGE ( 'NONE', *, *, #3382, .F. ) ;
#3257 = CARTESIAN_POINT ( 'NONE',  ( 17.49999999999999600, 15.00000000000000000, 10.50000000000001600 ) ) ;
#3258 = FACE_OUTER_BOUND ( 'NONE', #1286, .T. ) ;
#3259 = DIRECTION ( 'NONE',  ( 0.0000000000000000000, 0.0000000000000000000, 1.000000000000000000 ) ) ;
#3260 = ORIENTED_EDGE ( 'NONE', *, *, #262, .T. ) ;
#3261 = CARTESIAN_POINT ( 'NONE',  ( -19.99999999999999600, -45.00000000000000000, 25.00000000000000000 ) ) ;
#3262 = EDGE_CURVE ( 'NONE', #1349, #1881, #300, .T. ) ;
#3263 = EDGE_LOOP ( 'NONE', ( #1776, #2062, #694, #2657 ) ) ;
#3264 = ADVANCED_FACE ( 'NONE', ( #1163, #589, #3717, #829, #211, #388, #2209 ), #1755, .T. ) ;
#3265 = DIRECTION ( 'NONE',  ( 1.000000000000000000, 0.0000000000000000000, 0.0000000000000000000 ) ) ;
#3266 = ORIENTED_EDGE ( 'NONE', *, *, #2693, .T. ) ;
#3267 = EDGE_CURVE ( 'NONE', #862, #1590, #487, .T. ) ;
#3268 = DIRECTION ( 'NONE',  ( -1.000000000000000000, 0.0000000000000000000, 0.0000000000000000000 ) ) ;
#3269 = DIRECTION ( 'NONE',  ( 1.000000000000000000, 0.0000000000000000000, 0.0000000000000000000 ) ) ;
#3270 = ORIENTED_EDGE ( 'NONE', *, *, #3545, .T. ) ;
#3271 = CARTESIAN_POINT ( 'NONE',  ( -25.00000000000000000, 14.00000000000001100, 0.0000000000000000000 ) ) ;
#3272 = CARTESIAN_POINT ( 'NONE',  ( 13.75000000000000000, 12.50000000000000700, 17.49999999999999600 ) ) ;
#3273 = ORIENTED_EDGE ( 'NONE', *, *, #440, .T. ) ;
#3274 = VERTEX_POINT ( 'NONE', #859 ) ;
#3275 = CARTESIAN_POINT ( 'NONE',  ( -17.49999999999999600, -5.000000000000000000, 39.99999999999999300 ) ) ;
#3276 = AXIS2_PLACEMENT_3D ( 'NONE', #379, #2834, #695 ) ;
#3277 = CARTESIAN_POINT ( 'NONE',  ( 20.00000000000000000, 2.267530961892802600, 9.999999999999996400 ) ) ;
#3278 = FACE_OUTER_BOUND ( 'NONE', #2449, .T. ) ;
#3279 = DIRECTION ( 'NONE',  ( 0.0000000000000000000, 0.0000000000000000000, -1.000000000000000000 ) ) ;
#3280 = CARTESIAN_POINT ( 'NONE',  ( -14.00000000000000200, -22.99999999999999300, 12.99999999999999800 ) ) ;
#3281 = EDGE_CURVE ( 'NONE', #1716, #3736, #1305, .T. ) ;
#3282 = EDGE_LOOP ( 'NONE', ( #1729, #2825 ) ) ;
#3283 = ADVANCED_FACE ( 'NONE', ( #1556, #3864 ), #834, .T. ) ;
#3284 = LINE ( 'NONE', #2059, #2018 ) ;
#3285 = CARTESIAN_POINT ( 'NONE',  ( 4.675202219937418600E-007, -17.99999999999999300, 9.999999999999996400 ) ) ;
#3286 = ORIENTED_EDGE ( 'NONE', *, *, #3281, .F. ) ;
#3287 = LINE ( 'NONE', #1516, #876 ) ;
#3288 = EDGE_CURVE ( 'NONE', #3316, #542, #2824, .T. ) ;
#3289 = VERTEX_POINT ( 'NONE', #3592 ) ;
#3290 = DIRECTION ( 'NONE',  ( 1.000000000000000000, 0.0000000000000000000, 0.0000000000000000000 ) ) ;
#3291 = LINE ( 'NONE', #2137, #635 ) ;
#3292 = UNCERTAINTY_MEASURE_WITH_UNIT (LENGTH_MEASURE( 1.000000000000000100E-005 ), #817, 'distance_accuracy_value', 'NONE');
#3293 = LINE ( 'NONE', #2162, #1359 ) ;
#3294 = ORIENTED_EDGE ( 'NONE', *, *, #742, .T. ) ;
#3295 = CARTESIAN_POINT ( 'NONE',  ( -9.999999999999996400, 4.000000000000008900, 17.49999999999999600 ) ) ;
#3296 = FACE_OUTER_BOUND ( 'NONE', #3889, .T. ) ;
#3297 = AXIS2_PLACEMENT_3D ( 'NONE', #558, #2414, #292 ) ;
#3298 = CYLINDRICAL_SURFACE ( 'NONE', #3297, 1.249999999999997600 ) ;
#3299 = PLANE ( 'NONE',  #587 ) ;
#3300 = CIRCLE ( 'NONE', #2168, 11.00000000000000000 ) ;
#3301 = DIRECTION ( 'NONE',  ( -1.000000000000000000, 0.0000000000000000000, 0.0000000000000000000 ) ) ;
#3302 = CIRCLE ( 'NONE', #2848, 1.249999999999997600 ) ;
#3303 = DIRECTION ( 'NONE',  ( 0.0000000000000000000, 0.0000000000000000000, -1.000000000000000000 ) ) ;
#3304 = ORIENTED_EDGE ( 'NONE', *, *, #2780, .T. ) ;
#3305 = AXIS2_PLACEMENT_3D ( 'NONE', #3537, #1072, #154 ) ;
#3306 = ADVANCED_FACE ( 'NONE', ( #3148, #3625 ), #3894, .F. ) ;
#3307 = CARTESIAN_POINT ( 'NONE',  ( -7.499999999999996400, 4.000000000000008900, 17.49999999999999600 ) ) ;
#3308 = VERTEX_POINT ( 'NONE', #2096 ) ;
#3309 = EDGE_CURVE ( 'NONE', #804, #3316, #2632, .T. ) ;
#3310 = ORIENTED_EDGE ( 'NONE', *, *, #3930, .T. ) ;
#3311 = CARTESIAN_POINT ( 'NONE',  ( -13.75000000000000000, 3.500000000000008400, 17.49999999999999600 ) ) ;
#3312 = DIRECTION ( 'NONE',  ( -0.0000000000000000000, -0.0000000000000000000, -1.000000000000000000 ) ) ;
#3313 = EDGE_CURVE ( 'NONE', #1224, #1925, #1110, .T. ) ;
#3314 = ORIENTED_EDGE ( 'NONE', *, *, #3718, .T. ) ;
#3315 = CARTESIAN_POINT ( 'NONE',  ( 11.19000000000000300, 7.999999999999989300, 22.49999999999999600 ) ) ;
#3316 = VERTEX_POINT ( 'NONE', #1239 ) ;
#3317 = EDGE_CURVE ( 'NONE', #3344, #181, #3287, .T. ) ;
#3318 = ORIENTED_EDGE ( 'NONE', *, *, #345, .T. ) ;
#3319 = CARTESIAN_POINT ( 'NONE',  ( 13.75000000000000000, 14.50000000000000700, 9.999999999999996400 ) ) ;
#3320 = DIRECTION ( 'NONE',  ( -0.0000000000000000000, -0.0000000000000000000, 1.000000000000000000 ) ) ;
#3321 = ORIENTED_EDGE ( 'NONE', *, *, #3194, .F. ) ;
#3322 = ADVANCED_FACE ( 'NONE', ( #1836 ), #3103, .F. ) ;
#3323 = CARTESIAN_POINT ( 'NONE',  ( -12.44000000000000000, 8.000000000000000000, 17.49999999999999600 ) ) ;
#3324 = AXIS2_PLACEMENT_3D ( 'NONE', #2807, #674, #984 ) ;
#3325 = CARTESIAN_POINT ( 'NONE',  ( -26.24999999999999600, -39.99999999999999300, 49.00000000000000000 ) ) ;
#3326 = CARTESIAN_POINT ( 'NONE',  ( 4.675202219937418600E-007, -17.99999999999999300, 49.00000000000000000 ) ) ;
#3327 = ORIENTED_EDGE ( 'NONE', *, *, #2085, .T. ) ;
#3328 = ORIENTED_EDGE ( 'NONE', *, *, #3267, .F. ) ;
#3329 = CYLINDRICAL_SURFACE ( 'NONE', #21, 5.999999999999991100 ) ;
#3330 = AXIS2_PLACEMENT_3D ( 'NONE', #3363, #3320, #910 ) ;
#3331 = CARTESIAN_POINT ( 'NONE',  ( 24.99999999999999600, 20.00000000000000000, 49.00000000000000000 ) ) ;
#3332 = ORIENTED_EDGE ( 'NONE', *, *, #1681, .F. ) ;
#3333 = CARTESIAN_POINT ( 'NONE',  ( 1.457167719820518400E-015, 21.00000000000000000, 33.00000000000000000 ) ) ;
#3334 = VECTOR ( 'NONE', #1281, 1000.000000000000000 ) ;
#3335 = EDGE_CURVE ( 'NONE', #2232, #2371, #1452, .T. ) ;
#3336 = VERTEX_POINT ( 'NONE', #2169 ) ;
#3337 = LINE ( 'NONE', #848, #438 ) ;
#3338 = CARTESIAN_POINT ( 'NONE',  ( -15.75000000000000000, 14.50000000000000500, 17.49999999999999600 ) ) ;
#3339 = CARTESIAN_POINT ( 'NONE',  ( 10.00000000000000000, 1.500000000000008200, 9.999999999999996400 ) ) ;
#3340 = ORIENTED_EDGE ( 'NONE', *, *, #309, .F. ) ;
#3341 = VECTOR ( 'NONE', #2278, 1000.000000000000000 ) ;
#3342 = DIRECTION ( 'NONE',  ( 0.0000000000000000000, 0.0000000000000000000, -1.000000000000000000 ) ) ;
#3343 = VECTOR ( 'NONE', #3585, 1000.000000000000000 ) ;
#3344 = VERTEX_POINT ( 'NONE', #3025 ) ;
#3345 = LINE ( 'NONE', #887, #978 ) ;
#3346 = DIRECTION ( 'NONE',  ( 0.0000000000000000000, 0.0000000000000000000, 1.000000000000000000 ) ) ;
#3347 = ORIENTED_EDGE ( 'NONE', *, *, #2287, .T. ) ;
#3348 = AXIS2_PLACEMENT_3D ( 'NONE', #1731, #3544, #1745 ) ;
#3349 = FACE_OUTER_BOUND ( 'NONE', #2539, .T. ) ;
#3350 = CARTESIAN_POINT ( 'NONE',  ( 4.675202219937418600E-007, -17.99999999999999300, 46.00000000000000000 ) ) ;
#3351 = ORIENTED_EDGE ( 'NONE', *, *, #3382, .T. ) ;
#3352 = DIRECTION ( 'NONE',  ( 1.000000000000000000, 0.0000000000000000000, 0.0000000000000000000 ) ) ;
#3353 = CARTESIAN_POINT ( 'NONE',  ( 11.19000000000000300, 7.999999999999989300, 47.50000000000000000 ) ) ;
#3354 = AXIS2_PLACEMENT_3D ( 'NONE', #3277, #3563, #2379 ) ;
#3355 = ORIENTED_EDGE ( 'NONE', *, *, #2085, .F. ) ;
#3356 = CARTESIAN_POINT ( 'NONE',  ( 24.76978334896476500, 0.7678087196297575000, 0.0000000000000000000 ) ) ;
#3357 = DIRECTION ( 'NONE',  ( 0.0000000000000000000, 0.0000000000000000000, 1.000000000000000000 ) ) ;
#3358 = VECTOR ( 'NONE', #3465, 1000.000000000000000 ) ;
#3359 = ORIENTED_EDGE ( 'NONE', *, *, #1376, .F. ) ;
#3360 = CARTESIAN_POINT ( 'NONE',  ( -15.75000000000000400, 14.50000000000000500, 47.50000000000000000 ) ) ;
#3361 = EDGE_CURVE ( 'NONE', #2675, #2861, #1743, .T. ) ;
#3362 = CARTESIAN_POINT ( 'NONE',  ( -17.49999999999999600, -5.000000000000000000, 9.999999999999996400 ) ) ;
#3363 = CARTESIAN_POINT ( 'NONE',  ( -12.44000000000000300, 8.000000000000000000, 42.50000000000000000 ) ) ;
#3364 = ORIENTED_EDGE ( 'NONE', *, *, #3742, .F. ) ;
#3365 = CARTESIAN_POINT ( 'NONE',  ( -26.24999999999999600, -39.99999999999999300, 49.00000000000000000 ) ) ;
#3366 = CARTESIAN_POINT ( 'NONE',  ( 4.675202219937418600E-007, -17.99999999999999300, 46.00000000000000000 ) ) ;
#3367 = EDGE_CURVE ( 'NONE', #2163, #835, #1552, .T. ) ;
#3368 = ORIENTED_EDGE ( 'NONE', *, *, #1509, .F. ) ;
#3369 = PLANE ( 'NONE',  #2195 ) ;
#3370 = ORIENTED_EDGE ( 'NONE', *, *, #241, .T. ) ;
#3371 = AXIS2_PLACEMENT_3D ( 'NONE', #3515, #2896, #768 ) ;
#3372 = CARTESIAN_POINT ( 'NONE',  ( -24.99999999999999600, -39.99999999999999300, 49.00000000000000000 ) ) ;
#3373 = VERTEX_POINT ( 'NONE', #3935 ) ;
#3374 = FACE_OUTER_BOUND ( 'NONE', #1713, .T. ) ;
#3375 = CARTESIAN_POINT ( 'NONE',  ( 24.99999999999999600, 20.00000000000000000, 49.00000000000000000 ) ) ;
#3376 = AXIS2_PLACEMENT_3D ( 'NONE', #3780, #2866, #1974 ) ;
#3377 = CARTESIAN_POINT ( 'NONE',  ( -23.75000000000000000, 20.00000000000000000, 49.00000000000000000 ) ) ;
#3378 = CARTESIAN_POINT ( 'NONE',  ( 13.74999999999999600, 3.500000000000008400, 47.50000000000000000 ) ) ;
#3379 = ORIENTED_EDGE ( 'NONE', *, *, #1786, .T. ) ;
#3380 = CIRCLE ( 'NONE', #3479, 1.249999999999999300 ) ;
#3381 = CARTESIAN_POINT ( 'NONE',  ( -19.99999999999999600, -45.00000000000000000, 22.90000000000000200 ) ) ;
#3382 = EDGE_CURVE ( 'NONE', #40, #97, #3909, .T. ) ;
#3383 = EDGE_LOOP ( 'NONE', ( #2521, #1206, #733, #420 ) ) ;
#3384 = FACE_OUTER_BOUND ( 'NONE', #3734, .T. ) ;
#3385 = DIRECTION ( 'NONE',  ( 1.000000000000000000, 0.0000000000000000000, 0.0000000000000000000 ) ) ;
#3386 = CARTESIAN_POINT ( 'NONE',  ( 24.99999999999999600, 20.00000000000000000, 49.00000000000000000 ) ) ;
#3387 = CARTESIAN_POINT ( 'NONE',  ( -15.00000000000000200, -5.000000000000000000, 10.49999999999999800 ) ) ;
#3388 = EDGE_LOOP ( 'NONE', ( #921, #2812 ) ) ;
#3389 = FACE_OUTER_BOUND ( 'NONE', #3602, .T. ) ;
#3390 = EDGE_CURVE ( 'NONE', #2334, #3010, #3759, .T. ) ;
#3391 = PRODUCT_DEFINITION_CONTEXT ( 'detailed design', #844, 'design' ) ;
#3392 = CIRCLE ( 'NONE', #786, 11.00000000000000000 ) ;
#3393 = CARTESIAN_POINT ( 'NONE',  ( -17.50000000000000000, 15.00000000000000000, 12.99999999999999800 ) ) ;
#3394 = ORIENTED_EDGE ( 'NONE', *, *, #1732, .F. ) ;
#3395 = DIRECTION ( 'NONE',  ( 0.0000000000000000000, 0.0000000000000000000, 1.000000000000000000 ) ) ;
#3396 = VECTOR ( 'NONE', #404, 1000.000000000000000 ) ;
#3397 = FACE_OUTER_BOUND ( 'NONE', #2423, .T. ) ;
#3398 = CIRCLE ( 'NONE', #2491, 1.499999999999997800 ) ;
#3399 = CARTESIAN_POINT ( 'NONE',  ( -12.44000000000000500, 8.000000000000000000, 41.74892422621555000 ) ) ;
#3400 = CIRCLE ( 'NONE', #2240, 2.099999999999997900 ) ;
#3401 = DIRECTION ( 'NONE',  ( 0.0000000000000000000, 0.0000000000000000000, -1.000000000000000000 ) ) ;
#3402 = EDGE_CURVE ( 'NONE', #3373, #1925, #1601, .T. ) ;
#3403 = DIRECTION ( 'NONE',  ( 0.0000000000000000000, 0.0000000000000000000, -1.000000000000000000 ) ) ;
#3404 = ORIENTED_EDGE ( 'NONE', *, *, #1053, .F. ) ;
#3405 = DIRECTION ( 'NONE',  ( -1.000000000000000000, 0.0000000000000000000, 0.0000000000000000000 ) ) ;
#3406 = CIRCLE ( 'NONE', #3753, 2.499999999999996900 ) ;
#3407 = CARTESIAN_POINT ( 'NONE',  ( 19.00000000000000400, 20.00000000000000400, 9.999999999999996400 ) ) ;
#3408 = ORIENTED_EDGE ( 'NONE', *, *, #2466, .F. ) ;
#3409 = AXIS2_PLACEMENT_3D ( 'NONE', #3372, #2479, #1672 ) ;
#3410 = ORIENTED_EDGE ( 'NONE', *, *, #1905, .T. ) ;
#3411 = DIRECTION ( 'NONE',  ( 0.0000000000000000000, 0.0000000000000000000, -1.000000000000000000 ) ) ;
#3412 = AXIS2_PLACEMENT_3D ( 'NONE', #2884, #1063, #3182 ) ;
#3413 = ADVANCED_FACE ( 'NONE', ( #720 ), #628, .F. ) ;
#3414 = CARTESIAN_POINT ( 'NONE',  ( -30.00000000000000000, 20.00000000000000000, 49.00000000000000000 ) ) ;
#3415 = ORIENTED_EDGE ( 'NONE', *, *, #2282, .F. ) ;
#3416 = CARTESIAN_POINT ( 'NONE',  ( -24.76978334896476500, 0.7678087196297538300, 9.999999999999996400 ) ) ;
#3417 = PLANE ( 'NONE',  #1018 ) ;
#3418 = EDGE_CURVE ( 'NONE', #1551, #775, #2120, .T. ) ;
#3419 = ORIENTED_EDGE ( 'NONE', *, *, #3036, .T. ) ;
#3420 = ORIENTED_EDGE ( 'NONE', *, *, #3071, .F. ) ;
#3421 = PLANE ( 'NONE',  #3637 ) ;
#3422 = CARTESIAN_POINT ( 'NONE',  ( 12.43999999999999800, 7.999999999999989300, 42.50000000000000000 ) ) ;
#3423 = CARTESIAN_POINT ( 'NONE',  ( -24.99999999999999600, -39.99999999999999300, 49.00000000000000000 ) ) ;
#3424 = ORIENTED_EDGE ( 'NONE', *, *, #3897, .T. ) ;
#3425 = DIRECTION ( 'NONE',  ( -1.000000000000000000, 0.0000000000000000000, 0.0000000000000000000 ) ) ;
#3426 = AXIS2_PLACEMENT_3D ( 'NONE', #301, #611, #896 ) ;
#3427 = DIRECTION ( 'NONE',  ( 1.000000000000000000, 0.0000000000000000000, 0.0000000000000000000 ) ) ;
#3428 = VERTEX_POINT ( 'NONE', #950 ) ;
#3429 = DIRECTION ( 'NONE',  ( 0.0000000000000000000, 0.0000000000000000000, -1.000000000000000000 ) ) ;
#3430 = VECTOR ( 'NONE', #3835, 1000.000000000000000 ) ;
#3431 = ORIENTED_EDGE ( 'NONE', *, *, #1767, .T. ) ;
#3432 = CYLINDRICAL_SURFACE ( 'NONE', #690, 1.249999999999994200 ) ;
#3433 = AXIS2_PLACEMENT_3D ( 'NONE', #2341, #2087, #1174 ) ;
#3434 = CARTESIAN_POINT ( 'NONE',  ( 12.43999999999999800, 7.999999999999989300, 47.50000000000000000 ) ) ;
#3435 = ORIENTED_EDGE ( 'NONE', *, *, #1558, .F. ) ;
#3436 = CIRCLE ( 'NONE', #919, 2.099999999999997900 ) ;
#3437 = DIRECTION ( 'NONE',  ( -1.000000000000000000, 0.0000000000000000000, 0.0000000000000000000 ) ) ;
#3438 = EDGE_CURVE ( 'NONE', #436, #275, #2730, .T. ) ;
#3439 = EDGE_LOOP ( 'NONE', ( #1009, #2468, #3477, #3574 ) ) ;
#3440 = VECTOR ( 'NONE', #2714, 1000.000000000000000 ) ;
#3441 = LINE ( 'NONE', #1119, #305 ) ;
#3442 = CYLINDRICAL_SURFACE ( 'NONE', #2101, 1.249999999999997600 ) ;
#3443 = EDGE_CURVE ( 'NONE', #3794, #1563, #1512, .T. ) ;
#3444 = VECTOR ( 'NONE', #3213, 1000.000000000000000 ) ;
#3445 = DIRECTION ( 'NONE',  ( 1.000000000000000000, 0.0000000000000000000, 0.0000000000000000000 ) ) ;
#3446 = ORIENTED_EDGE ( 'NONE', *, *, #1632, .F. ) ;
#3447 = CARTESIAN_POINT ( 'NONE',  ( 10.00000000000000000, 4.000000000000008900, 47.50000000000000000 ) ) ;
#3448 = LINE ( 'NONE', #1841, #1367 ) ;
#3449 = VERTEX_POINT ( 'NONE', #332 ) ;
#3450 = ADVANCED_FACE ( 'NONE', ( #1645 ), #678, .F. ) ;
#3451 = DIRECTION ( 'NONE',  ( 0.0000000000000000000, 1.000000000000000000, -0.0000000000000000000 ) ) ;
#3452 = AXIS2_PLACEMENT_3D ( 'NONE', #3206, #2257, #1375 ) ;
#3453 = DIRECTION ( 'NONE',  ( -0.0000000000000000000, -0.0000000000000000000, 1.000000000000000000 ) ) ;
#3454 = CYLINDRICAL_SURFACE ( 'NONE', #1869, 1.249999999999994200 ) ;
#3455 = EDGE_LOOP ( 'NONE', ( #1909, #3538, #2997, #1027 ) ) ;
#3456 = CARTESIAN_POINT ( 'NONE',  ( 14.99999999999999800, -5.000000000000000000, 10.49999999999999600 ) ) ;
#3457 = AXIS2_PLACEMENT_3D ( 'NONE', #2785, #1253, #45 ) ;
#3458 = VECTOR ( 'NONE', #1283, 1000.000000000000000 ) ;
#3459 = ORIENTED_EDGE ( 'NONE', *, *, #2093, .F. ) ;
#3460 = CARTESIAN_POINT ( 'NONE',  ( -17.50000000000000000, 15.00000000000000000, 10.50000000000002100 ) ) ;
#3461 = DIRECTION ( 'NONE',  ( -1.000000000000000000, 6.938893903907229600E-017, -0.0000000000000000000 ) ) ;
#3462 = EDGE_LOOP ( 'NONE', ( #3355, #595, #2351, #710 ) ) ;
#3463 = EDGE_CURVE ( 'NONE', #1143, #3875, #3012, .T. ) ;
#3464 = DIRECTION ( 'NONE',  ( 1.000000000000000000, 0.0000000000000000000, 0.0000000000000000000 ) ) ;
#3465 = DIRECTION ( 'NONE',  ( -0.0000000000000000000, -0.0000000000000000000, -1.000000000000000000 ) ) ;
#3466 = VERTEX_POINT ( 'NONE', #1549 ) ;
#3467 = EDGE_CURVE ( 'NONE', #2777, #2864, #3811, .T. ) ;
#3468 = ORIENTED_EDGE ( 'NONE', *, *, #3922, .T. ) ;
#3469 = ADVANCED_FACE ( 'NONE', ( #13 ), #2401, .F. ) ;
#3470 = CARTESIAN_POINT ( 'NONE',  ( -13.75000000000000400, 1.500000000000008200, 49.00000000000000000 ) ) ;
#3471 = CARTESIAN_POINT ( 'NONE',  ( 25.00000000000000000, 14.00000000000000000, 0.0000000000000000000 ) ) ;
#3472 = ORIENTED_EDGE ( 'NONE', *, *, #3524, .T. ) ;
#3473 = CARTESIAN_POINT ( 'NONE',  ( -24.99999999999999600, -39.99999999999999300, 49.00000000000000000 ) ) ;
#3474 = EDGE_CURVE ( 'NONE', #2328, #136, #63, .T. ) ;
#3475 = FACE_OUTER_BOUND ( 'NONE', #1932, .T. ) ;
#3476 = DIRECTION ( 'NONE',  ( -0.0000000000000000000, -1.000000000000000000, -0.0000000000000000000 ) ) ;
#3477 = ORIENTED_EDGE ( 'NONE', *, *, #3648, .T. ) ;
#3478 = VECTOR ( 'NONE', #133, 1000.000000000000000 ) ;
#3479 = AXIS2_PLACEMENT_3D ( 'NONE', #483, #2950, #1118 ) ;
#3480 = DIRECTION ( 'NONE',  ( -1.000000000000000000, 0.0000000000000000000, 0.0000000000000000000 ) ) ;
#3481 =( NAMED_UNIT ( * ) PLANE_ANGLE_UNIT ( ) SI_UNIT ( $, .RADIAN. ) );
#3482 = VERTEX_POINT ( 'NONE', #96 ) ;
#3483 = VECTOR ( 'NONE', #1984, 1000.000000000000000 ) ;
#3484 = ORIENTED_EDGE ( 'NONE', *, *, #2907, .F. ) ;
#3485 = AXIS2_PLACEMENT_3D ( 'NONE', #3640, #3662, #937 ) ;
#3486 = DIRECTION ( 'NONE',  ( 0.0000000000000000000, 0.0000000000000000000, 1.000000000000000000 ) ) ;
#3487 = LINE ( 'NONE', #79, #2686 ) ;
#3488 = DIRECTION ( 'NONE',  ( 1.000000000000000000, 0.0000000000000000000, 0.0000000000000000000 ) ) ;
#3489 = LINE ( 'NONE', #3635, #638 ) ;
#3490 = ORIENTED_EDGE ( 'NONE', *, *, #3463, .F. ) ;
#3491 = ADVANCED_FACE ( 'NONE', ( #205 ), #3417, .F. ) ;
#3492 = VECTOR ( 'NONE', #472, 1000.000000000000000 ) ;
#3493 = PLANE ( 'NONE',  #2949 ) ;
#3494 = EDGE_CURVE ( 'NONE', #751, #2559, #586, .T. ) ;
#3495 = CONICAL_SURFACE ( 'NONE', #3122, 2.499999999999993300, 1.029744258676652800 ) ;
#3496 = FACE_BOUND ( 'NONE', #2402, .T. ) ;
#3497 = CIRCLE ( 'NONE', #2374, 1.249999999999997600 ) ;
#3498 = DIRECTION ( 'NONE',  ( -0.0000000000000000000, -0.0000000000000000000, 1.000000000000000000 ) ) ;
#3499 = ORIENTED_EDGE ( 'NONE', *, *, #1833, .F. ) ;
#3500 = CARTESIAN_POINT ( 'NONE',  ( 19.99999999999999600, -34.99999999999999300, 27.09999999999999800 ) ) ;
#3501 = DIRECTION ( 'NONE',  ( 0.0000000000000000000, 0.0000000000000000000, -1.000000000000000000 ) ) ;
#3502 = CARTESIAN_POINT ( 'NONE',  ( -30.00000000000000000, -45.00000000000000000, 49.00000000000000000 ) ) ;
#3503 = ORIENTED_EDGE ( 'NONE', *, *, #1761, .T. ) ;
#3504 = DIRECTION ( 'NONE',  ( 0.0000000000000000000, 0.0000000000000000000, 1.000000000000000000 ) ) ;
#3505 = EDGE_LOOP ( 'NONE', ( #3431, #2002, #3273, #2983 ) ) ;
#3506 = DIRECTION ( 'NONE',  ( 1.000000000000000000, 0.0000000000000000000, 0.0000000000000000000 ) ) ;
#3507 = AXIS2_PLACEMENT_3D ( 'NONE', #2880, #1058, #3488 ) ;
#3508 = CARTESIAN_POINT ( 'NONE',  ( -19.00000000000001400, 20.00000000000000000, 9.999999999999996400 ) ) ;
#3509 = ORIENTED_EDGE ( 'NONE', *, *, #470, .F. ) ;
#3510 = ADVANCED_FACE ( 'NONE', ( #1793 ), #3235, .T. ) ;
#3511 = AXIS2_PLACEMENT_3D ( 'NONE', #1299, #1898, #3077 ) ;
#3512 = ORIENTED_EDGE ( 'NONE', *, *, #1509, .T. ) ;
#3513 = DIRECTION ( 'NONE',  ( 0.0000000000000000000, 0.0000000000000000000, -1.000000000000000000 ) ) ;
#3514 = DIRECTION ( 'NONE',  ( -0.0000000000000000000, -1.000000000000000000, -0.0000000000000000000 ) ) ;
#3515 = CARTESIAN_POINT ( 'NONE',  ( -15.00000000000000200, -5.000000000000000000, 39.99999999999999300 ) ) ;
#3516 = EDGE_CURVE ( 'NONE', #1037, #2719, #2444, .T. ) ;
#3517 = ORIENTED_EDGE ( 'NONE', *, *, #872, .T. ) ;
#3518 = CARTESIAN_POINT ( 'NONE',  ( 19.00000000000000400, 20.00000000000000400, 9.999999999999996400 ) ) ;
#3519 = CARTESIAN_POINT ( 'NONE',  ( 25.00000000000000000, 14.00000000000000000, 9.999999999999996400 ) ) ;
#3520 = ORIENTED_EDGE ( 'NONE', *, *, #1575, .F. ) ;
#3521 = EDGE_CURVE ( 'NONE', #258, #2476, #918, .T. ) ;
#3522 = VERTEX_POINT ( 'NONE', #656 ) ;
#3523 = VECTOR ( 'NONE', #2927, 1000.000000000000000 ) ;
#3524 = EDGE_CURVE ( 'NONE', #2376, #193, #106, .T. ) ;
#3525 = ORIENTED_EDGE ( 'NONE', *, *, #1953, .T. ) ;
#3526 = ADVANCED_FACE ( 'NONE', ( #2207 ), #3144, .F. ) ;
#3527 = FACE_OUTER_BOUND ( 'NONE', #2461, .T. ) ;
#3528 = CARTESIAN_POINT ( 'NONE',  ( -12.50000000000000500, -22.99999999999999300, 12.99999999999999800 ) ) ;
#3529 = DIRECTION ( 'NONE',  ( 0.0000000000000000000, 0.0000000000000000000, -1.000000000000000000 ) ) ;
#3530 = CARTESIAN_POINT ( 'NONE',  ( -15.75000000000000000, 12.50000000000000700, 17.49999999999999600 ) ) ;
#3531 = ORIENTED_EDGE ( 'NONE', *, *, #641, .T. ) ;
#3532 = CIRCLE ( 'NONE', #1701, 1.249999999999997600 ) ;
#3533 = AXIS2_PLACEMENT_3D ( 'NONE', #1665, #3749, #1950 ) ;
#3534 = ORIENTED_EDGE ( 'NONE', *, *, #9, .F. ) ;
#3535 = DIRECTION ( 'NONE',  ( -0.0000000000000000000, -0.0000000000000000000, -1.000000000000000000 ) ) ;
#3536 = LINE ( 'NONE', #3414, #1467 ) ;
#3537 = CARTESIAN_POINT ( 'NONE',  ( 0.0000000000000000000, -18.00000000000000000, 9.999999999999996400 ) ) ;
#3538 = ORIENTED_EDGE ( 'NONE', *, *, #1078, .F. ) ;
#3539 = FILL_AREA_STYLE ('',( #2936 ) ) ;
#3540 = LINE ( 'NONE', #195, #691 ) ;
#3541 = CONICAL_SURFACE ( 'NONE', #3485, 1.249999999999997600, 1.029744258676652800 ) ;
#3542 = ORIENTED_EDGE ( 'NONE', *, *, #1358, .T. ) ;
#3543 = DIRECTION ( 'NONE',  ( 1.000000000000000000, 0.0000000000000000000, 0.0000000000000000000 ) ) ;
#3544 = DIRECTION ( 'NONE',  ( 0.0000000000000000000, 0.0000000000000000000, -1.000000000000000000 ) ) ;
#3545 = EDGE_CURVE ( 'NONE', #1400, #1331, #385, .T. ) ;
#3546 = VECTOR ( 'NONE', #3357, 1000.000000000000000 ) ;
#3547 = DIRECTION ( 'NONE',  ( -0.8571673007021116700, 0.0000000000000000000, -0.5150380749100552700 ) ) ;
#3548 = ORIENTED_EDGE ( 'NONE', *, *, #3335, .F. ) ;
#3549 = COLOUR_RGB ( '',0.7921568627450980000, 0.8196078431372548800, 0.9333333333333333500 ) ;
#3550 = CARTESIAN_POINT ( 'NONE',  ( 19.00000000000000400, 20.00000000000000400, 0.0000000000000000000 ) ) ;
#3551 = ADVANCED_FACE ( 'NONE', ( #2304, #3384 ), #1629, .T. ) ;
#3552 = ORIENTED_EDGE ( 'NONE', *, *, #2711, .T. ) ;
#3553 = EDGE_CURVE ( 'NONE', #835, #197, #965, .T. ) ;
#3554 = CARTESIAN_POINT ( 'NONE',  ( 24.99999999999999600, 20.00000000000000000, 49.00000000000000000 ) ) ;
#3555 = CIRCLE ( 'NONE', #3330, 1.249999999999999300 ) ;
#3556 = ORIENTED_EDGE ( 'NONE', *, *, #1135, .F. ) ;
#3557 = DIRECTION ( 'NONE',  ( -0.0000000000000000000, -0.0000000000000000000, -1.000000000000000000 ) ) ;
#3558 = AXIS2_PLACEMENT_3D ( 'NONE', #3707, #3395, #3352 ) ;
#3559 = CARTESIAN_POINT ( 'NONE',  ( -12.44000000000000000, 8.000000000000000000, 22.49999999999999600 ) ) ;
#3560 = EDGE_LOOP ( 'NONE', ( #2151, #2138 ) ) ;
#3561 = DIRECTION ( 'NONE',  ( 0.0000000000000000000, -1.000000000000000000, 0.0000000000000000000 ) ) ;
#3562 = ORIENTED_EDGE ( 'NONE', *, *, #2671, .T. ) ;
#3563 = DIRECTION ( 'NONE',  ( -0.0000000000000000000, -0.0000000000000000000, -1.000000000000000000 ) ) ;
#3564 = ORIENTED_EDGE ( 'NONE', *, *, #2796, .T. ) ;
#3565 = EDGE_CURVE ( 'NONE', #1379, #2110, #2490, .T. ) ;
#3566 = ORIENTED_EDGE ( 'NONE', *, *, #3390, .F. ) ;
#3567 = ADVANCED_FACE ( 'NONE', ( #3713 ), #3622, .F. ) ;
#3568 = CARTESIAN_POINT ( 'NONE',  ( -13.24999953247977800, -17.99999999999999300, 38.50000000000001400 ) ) ;
#3569 = DIRECTION ( 'NONE',  ( -1.000000000000000000, 0.0000000000000000000, 0.0000000000000000000 ) ) ;
#3570 = CARTESIAN_POINT ( 'NONE',  ( 17.49999999999999600, 15.00000000000000000, 12.99999999999999800 ) ) ;
#3571 = FACE_OUTER_BOUND ( 'NONE', #1249, .T. ) ;
#3572 = EDGE_CURVE ( 'NONE', #1586, #654, #1699, .T. ) ;
#3573 = DIRECTION ( 'NONE',  ( 1.000000000000000000, 0.0000000000000000000, 0.0000000000000000000 ) ) ;
#3574 = ORIENTED_EDGE ( 'NONE', *, *, #2065, .T. ) ;
#3575 = LINE ( 'NONE', #3416, #1920 ) ;
#3576 = CARTESIAN_POINT ( 'NONE',  ( -7.500000000000000000, 12.00000000000000700, 49.00000000000000000 ) ) ;
#3577 = ORIENTED_EDGE ( 'NONE', *, *, #2863, .T. ) ;
#3578 = DIRECTION ( 'NONE',  ( 0.0000000000000000000, 0.0000000000000000000, 1.000000000000000000 ) ) ;
#3579 = VECTOR ( 'NONE', #574, 1000.000000000000000 ) ;
#3580 = PLANE ( 'NONE',  #369 ) ;
#3581 = AXIS2_PLACEMENT_3D ( 'NONE', #1044, #157, #2921 ) ;
#3582 = ORIENTED_EDGE ( 'NONE', *, *, #1501, .T. ) ;
#3583 = CARTESIAN_POINT ( 'NONE',  ( 4.675202219937418600E-007, -17.99999999999999300, 15.49999999999999500 ) ) ;
#3584 = LINE ( 'NONE', #2790, #351 ) ;
#3585 = DIRECTION ( 'NONE',  ( 0.8571673007021114500, 0.0000000000000000000, 0.5150380749100556000 ) ) ;
#3586 = LINE ( 'NONE', #2437, #3721 ) ;
#3587 = VERTEX_POINT ( 'NONE', #2268 ) ;
#3588 = ADVANCED_FACE ( 'NONE', ( #1401 ), #482, .F. ) ;
#3589 = CARTESIAN_POINT ( 'NONE',  ( 24.99999999999999600, 20.00000000000000000, 49.00000000000000000 ) ) ;
#3590 = CIRCLE ( 'NONE', #1961, 6.749999999999992000 ) ;
#3591 = CYLINDRICAL_SURFACE ( 'NONE', #77, 2.499999999999996900 ) ;
#3592 = CARTESIAN_POINT ( 'NONE',  ( 13.74999999999999600, 14.50000000000000700, 49.00000000000000000 ) ) ;
#3593 = EDGE_CURVE ( 'NONE', #3628, #1535, #2537, .T. ) ;
#3594 = DIRECTION ( 'NONE',  ( -0.0000000000000000000, -0.0000000000000000000, -1.000000000000000000 ) ) ;
#3595 = ORIENTED_EDGE ( 'NONE', *, *, #881, .F. ) ;
#3596 = LINE ( 'NONE', #920, #3546 ) ;
#3597 = DIRECTION ( 'NONE',  ( 0.0000000000000000000, 0.0000000000000000000, -1.000000000000000000 ) ) ;
#3598 = ORIENTED_EDGE ( 'NONE', *, *, #1711, .F. ) ;
#3599 = CARTESIAN_POINT ( 'NONE',  ( 11.00000046752022200, -17.99999999999999300, 49.00000000000000000 ) ) ;
#3600 = EDGE_CURVE ( 'NONE', #1535, #2923, #3054, .T. ) ;
#3601 = CARTESIAN_POINT ( 'NONE',  ( -19.00000000000001400, 20.00000000000000000, 0.0000000000000000000 ) ) ;
#3602 = EDGE_LOOP ( 'NONE', ( #555, #350, #3703, #3716 ) ) ;
#3603 = ORIENTED_EDGE ( 'NONE', *, *, #1252, .F. ) ;
#3604 = EDGE_CURVE ( 'NONE', #3146, #436, #2820, .T. ) ;
#3605 = CARTESIAN_POINT ( 'NONE',  ( 13.75000000000000000, 12.50000000000000700, 9.999999999999996400 ) ) ;
#3606 = DIRECTION ( 'NONE',  ( 0.0000000000000000000, 0.0000000000000000000, -1.000000000000000000 ) ) ;
#3607 = ORIENTED_EDGE ( 'NONE', *, *, #2060, .F. ) ;
#3608 = ADVANCED_FACE ( 'NONE', ( #3527 ), #3432, .F. ) ;
#3609 = DIRECTION ( 'NONE',  ( -0.0000000000000000000, -0.0000000000000000000, 1.000000000000000000 ) ) ;
#3610 = AXIS2_PLACEMENT_3D ( 'NONE', #2141, #3342, #14 ) ;
#3611 = ORIENTED_EDGE ( 'NONE', *, *, #2716, .T. ) ;
#3612 = ORIENTED_EDGE ( 'NONE', *, *, #15, .T. ) ;
#3613 = CARTESIAN_POINT ( 'NONE',  ( -15.00000000000000200, -5.000000000000000000, 10.49999999999999800 ) ) ;
#3614 = CONICAL_SURFACE ( 'NONE', #1194, 1.249999999999999300, 1.029744258676653900 ) ;
#3615 = CARTESIAN_POINT ( 'NONE',  ( 13.75000000000000000, 3.500000000000008400, 9.999999999999994700 ) ) ;
#3616 = EDGE_CURVE ( 'NONE', #153, #1590, #1926, .T. ) ;
#3617 = ORIENTED_EDGE ( 'NONE', *, *, #2155, .F. ) ;
#3618 = CYLINDRICAL_SURFACE ( 'NONE', #2701, 1.249999999999994200 ) ;
#3619 = CARTESIAN_POINT ( 'NONE',  ( 19.99999999999999300, -33.73819270004212000, 25.00000000000000000 ) ) ;
#3620 = DIRECTION ( 'NONE',  ( 0.0000000000000000000, 0.0000000000000000000, -1.000000000000000000 ) ) ;
#3621 = ORIENTED_EDGE ( 'NONE', *, *, #3616, .F. ) ;
#3622 = CONICAL_SURFACE ( 'NONE', #562, 1.249999999999999300, 1.029744258676653900 ) ;
#3623 = ORIENTED_EDGE ( 'NONE', *, *, #3768, .F. ) ;
#3624 = ADVANCED_FACE ( 'NONE', ( #1832 ), #3541, .F. ) ;
#3625 = FACE_OUTER_BOUND ( 'NONE', #89, .T. ) ;
#3626 = CARTESIAN_POINT ( 'NONE',  ( -17.17122005627117800, -23.39900007214634700, 9.999999999999996400 ) ) ;
#3627 = DIRECTION ( 'NONE',  ( -0.0000000000000000000, 1.000000000000000000, -0.0000000000000000000 ) ) ;
#3628 = VERTEX_POINT ( 'NONE', #3044 ) ;
#3629 = FACE_OUTER_BOUND ( 'NONE', #551, .T. ) ;
#3630 = AXIS2_PLACEMENT_3D ( 'NONE', #3366, #3696, #81 ) ;
#3631 = LINE ( 'NONE', #2047, #976 ) ;
#3632 = DIRECTION ( 'NONE',  ( -0.0000000000000000000, -0.0000000000000000000, -1.000000000000000000 ) ) ;
#3633 = VECTOR ( 'NONE', #2947, 1000.000000000000000 ) ;
#3634 = CIRCLE ( 'NONE', #1149, 5.000000000000000900 ) ;
#3635 = CARTESIAN_POINT ( 'NONE',  ( 19.00000000000000400, 20.00000000000000400, 9.999999999999996400 ) ) ;
#3636 = ORIENTED_EDGE ( 'NONE', *, *, #1477, .T. ) ;
#3637 = AXIS2_PLACEMENT_3D ( 'NONE', #2173, #1910, #990 ) ;
#3638 = VECTOR ( 'NONE', #1518, 1000.000000000000000 ) ;
#3639 = UNCERTAINTY_MEASURE_WITH_UNIT (LENGTH_MEASURE( 1.000000000000000100E-005 ), #1395, 'distance_accuracy_value', 'NONE');
#3640 = CARTESIAN_POINT ( 'NONE',  ( -24.99999999999999600, 20.00000000000000000, 39.00000000000000000 ) ) ;
#3641 = EDGE_LOOP ( 'NONE', ( #3548, #2324, #1702, #2445 ) ) ;
#3642 = DIRECTION ( 'NONE',  ( -0.0000000000000000000, -0.0000000000000000000, -1.000000000000000000 ) ) ;
#3643 = EDGE_CURVE ( 'NONE', #1551, #751, #3596, .T. ) ;
#3644 = ORIENTED_EDGE ( 'NONE', *, *, #1167, .F. ) ;
#3645 = CARTESIAN_POINT ( 'NONE',  ( 7.500000000000001800, 25.00000000000000000, 33.00000000000000000 ) ) ;
#3646 = FACE_OUTER_BOUND ( 'NONE', #909, .T. ) ;
#3647 = CARTESIAN_POINT ( 'NONE',  ( 13.74999999999999600, 14.50000000000000700, 49.00000000000000000 ) ) ;
#3648 = EDGE_CURVE ( 'NONE', #3875, #1013, #697, .T. ) ;
#3649 = ORIENTED_EDGE ( 'NONE', *, *, #3604, .T. ) ;
#3650 = DIRECTION ( 'NONE',  ( -0.0000000000000000000, -0.0000000000000000000, -1.000000000000000000 ) ) ;
#3651 = DIRECTION ( 'NONE',  ( 0.0000000000000000000, 0.0000000000000000000, -1.000000000000000000 ) ) ;
#3652 = VERTEX_POINT ( 'NONE', #2465 ) ;
#3653 = AXIS2_PLACEMENT_3D ( 'NONE', #188, #2344, #814 ) ;
#3654 = DIRECTION ( 'NONE',  ( 0.7071067811865524600, 8.659560562354994500E-017, -0.7071067811865426900 ) ) ;
#3655 = EDGE_LOOP ( 'NONE', ( #1156, #3484, #3928, #1972 ) ) ;
#3656 = EDGE_LOOP ( 'NONE', ( #418, #1054, #2968, #3359 ) ) ;
#3657 = DIRECTION ( 'NONE',  ( 0.0000000000000000000, 0.0000000000000000000, 1.000000000000000000 ) ) ;
#3658 = AXIS2_PLACEMENT_3D ( 'NONE', #3165, #57, #439 ) ;
#3659 = CARTESIAN_POINT ( 'NONE',  ( -15.49999999999999800, -22.99999999999999300, 12.99999999999999800 ) ) ;
#3660 = ORIENTED_EDGE ( 'NONE', *, *, #1160, .F. ) ;
#3661 = DIRECTION ( 'NONE',  ( -0.0000000000000000000, -0.0000000000000000000, -1.000000000000000000 ) ) ;
#3662 = DIRECTION ( 'NONE',  ( -0.0000000000000000000, -0.0000000000000000000, 1.000000000000000000 ) ) ;
#3663 = EDGE_CURVE ( 'NONE', #1590, #862, #2813, .T. ) ;
#3664 = LINE ( 'NONE', #864, #866 ) ;
#3665 = CARTESIAN_POINT ( 'NONE',  ( -24.99999999999999600, 20.00000000000000000, 39.00000000000000000 ) ) ;
#3666 = ORIENTED_EDGE ( 'NONE', *, *, #383, .T. ) ;
#3667 = LINE ( 'NONE', #391, #581 ) ;
#3668 = EDGE_CURVE ( 'NONE', #1668, #2147, #2263, .T. ) ;
#3669 = ORIENTED_EDGE ( 'NONE', *, *, #2995, .T. ) ;
#3670 = FACE_OUTER_BOUND ( 'NONE', #1111, .T. ) ;
#3671 = DIRECTION ( 'NONE',  ( -1.000000000000000000, 0.0000000000000000000, -0.0000000000000000000 ) ) ;
#3672 = DIRECTION ( 'NONE',  ( 1.000000000000000000, 0.0000000000000000000, 0.0000000000000000000 ) ) ;
#3673 = ORIENTED_EDGE ( 'NONE', *, *, #2558, .F. ) ;
#3674 = FACE_OUTER_BOUND ( 'NONE', #3236, .T. ) ;
#3675 = CARTESIAN_POINT ( 'NONE',  ( 26.24999999999999300, -39.99999999999999300, 49.00000000000000000 ) ) ;
#3676 = EDGE_CURVE ( 'NONE', #1034, #1132, #2916, .T. ) ;
#3677 = ORIENTED_EDGE ( 'NONE', *, *, #772, .T. ) ;
#3678 = CIRCLE ( 'NONE', #2727, 13.25000000000000200 ) ;
#3679 = DIRECTION ( 'NONE',  ( 0.0000000000000000000, 0.0000000000000000000, -1.000000000000000000 ) ) ;
#3680 = FACE_OUTER_BOUND ( 'NONE', #1899, .T. ) ;
#3681 = FACE_OUTER_BOUND ( 'NONE', #2425, .T. ) ;
#3682 = AXIS2_PLACEMENT_3D ( 'NONE', #2964, #2343, #3221 ) ;
#3683 = LINE ( 'NONE', #3255, #741 ) ;
#3684 = CARTESIAN_POINT ( 'NONE',  ( -17.17122005627117800, -23.39900007214634000, 9.999999999999996400 ) ) ;
#3685 = EDGE_LOOP ( 'NONE', ( #2255, #1660 ) ) ;
#3686 = DIRECTION ( 'NONE',  ( 0.0000000000000000000, 0.0000000000000000000, -1.000000000000000000 ) ) ;
#3687 = DIRECTION ( 'NONE',  ( -1.000000000000000000, 0.0000000000000000000, 0.0000000000000000000 ) ) ;
#3688 = CIRCLE ( 'NONE', #419, 7.500000000000000000 ) ;
#3689 = ORIENTED_EDGE ( 'NONE', *, *, #182, .F. ) ;
#3690 = LINE ( 'NONE', #952, #3217 ) ;
#3691 = ORIENTED_EDGE ( 'NONE', *, *, #1105, .T. ) ;
#3692 = CARTESIAN_POINT ( 'NONE',  ( -24.99999999999999600, 20.00000000000000000, 49.00000000000000000 ) ) ;
#3693 = EDGE_CURVE ( 'NONE', #3907, #2587, #3911, .T. ) ;
#3694 = CARTESIAN_POINT ( 'NONE',  ( -14.00000000000000200, -22.99999999999999300, 12.99999999999999800 ) ) ;
#3695 = ORIENTED_EDGE ( 'NONE', *, *, #953, .T. ) ;
#3696 = DIRECTION ( 'NONE',  ( 0.0000000000000000000, 0.0000000000000000000, 1.000000000000000000 ) ) ;
#3697 = VERTEX_POINT ( 'NONE', #637 ) ;
#3698 = CARTESIAN_POINT ( 'NONE',  ( 19.00000000000000400, 20.00000000000000400, 0.0000000000000000000 ) ) ;
#3699 = ORIENTED_EDGE ( 'NONE', *, *, #465, .T. ) ;
#3700 = AXIS2_PLACEMENT_3D ( 'NONE', #933, #3052, #1245 ) ;
#3701 = DIRECTION ( 'NONE',  ( 6.938893903907229600E-017, 1.000000000000000000, -0.0000000000000000000 ) ) ;
#3702 = CARTESIAN_POINT ( 'NONE',  ( 24.99999999999998900, -39.99999999999999300, 38.24892422621555000 ) ) ;
#3703 = ORIENTED_EDGE ( 'NONE', *, *, #1258, .F. ) ;
#3704 = ADVANCED_FACE ( 'NONE', ( #3765, #2459 ), #726, .T. ) ;
#3705 = CONICAL_SURFACE ( 'NONE', #3028, 2.499999999999996900, 1.029744258676653000 ) ;
#3706 = AXIS2_PLACEMENT_3D ( 'NONE', #1625, #725, #1345 ) ;
#3707 = CARTESIAN_POINT ( 'NONE',  ( 13.99999999999999800, -22.99999999999999300, 9.999999999999996400 ) ) ;
#3708 = CARTESIAN_POINT ( 'NONE',  ( -17.50000000000000000, 15.00000000000000000, 10.50000000000002100 ) ) ;
#3709 = ORIENTED_EDGE ( 'NONE', *, *, #3262, .F. ) ;
#3710 = VECTOR ( 'NONE', #787, 1000.000000000000000 ) ;
#3711 = EDGE_CURVE ( 'NONE', #1170, #1379, #1227, .T. ) ;
#3712 = ORIENTED_EDGE ( 'NONE', *, *, #3210, .T. ) ;
#3713 = FACE_OUTER_BOUND ( 'NONE', #1532, .T. ) ;
#3714 = CARTESIAN_POINT ( 'NONE',  ( 19.00000000000000400, 14.00000000000000000, 9.999999999999996400 ) ) ;
#3715 = CARTESIAN_POINT ( 'NONE',  ( 23.75000000000000000, 20.00000000000000000, 49.00000000000000000 ) ) ;
#3716 = ORIENTED_EDGE ( 'NONE', *, *, #2507, .T. ) ;
#3717 = FACE_BOUND ( 'NONE', #2625, .T. ) ;
#3718 = EDGE_CURVE ( 'NONE', #258, #798, #2467, .T. ) ;
#3719 = DIRECTION ( 'NONE',  ( -0.0000000000000000000, -0.0000000000000000000, -1.000000000000000000 ) ) ;
#3720 = ORIENTED_EDGE ( 'NONE', *, *, #2319, .T. ) ;
#3721 = VECTOR ( 'NONE', #613, 1000.000000000000000 ) ;
#3722 = DIRECTION ( 'NONE',  ( -1.000000000000000000, 0.0000000000000000000, 0.0000000000000000000 ) ) ;
#3723 = LINE ( 'NONE', #3246, #2928 ) ;
#3724 = CIRCLE ( 'NONE', #939, 2.000000000000000000 ) ;
#3725 = DIRECTION ( 'NONE',  ( -1.000000000000000000, 0.0000000000000000000, 0.0000000000000000000 ) ) ;
#3726 = LINE ( 'NONE', #1097, #837 ) ;
#3727 = CARTESIAN_POINT ( 'NONE',  ( 12.44000000000000100, 7.999999999999989300, 17.49999999999999600 ) ) ;
#3728 = AXIS2_PLACEMENT_3D ( 'NONE', #865, #2105, #897 ) ;
#3729 = DIRECTION ( 'NONE',  ( -0.0000000000000000000, -0.0000000000000000000, 1.000000000000000000 ) ) ;
#3730 = EDGE_LOOP ( 'NONE', ( #3164, #3347 ) ) ;
#3731 = DIRECTION ( 'NONE',  ( -0.0000000000000000000, -0.0000000000000000000, 1.000000000000000000 ) ) ;
#3732 = CYLINDRICAL_SURFACE ( 'NONE', #943, 5.000000000000000900 ) ;
#3733 = CARTESIAN_POINT ( 'NONE',  ( 19.00000000000000000, 15.00000000000000000, 10.50000000000001600 ) ) ;
#3734 = EDGE_LOOP ( 'NONE', ( #824, #1545, #1958, #387, #3177, #1173, #2695, #1180 ) ) ;
#3735 = AXIS2_PLACEMENT_3D ( 'NONE', #3812, #2313, #793 ) ;
#3736 = VERTEX_POINT ( 'NONE', #3159 ) ;
#3737 = CARTESIAN_POINT ( 'NONE',  ( 2.561360065401270100E-015, 21.00000000000000000, 26.25000000000000700 ) ) ;
#3738 = AXIS2_PLACEMENT_3D ( 'NONE', #1035, #447, #3793 ) ;
#3739 = LINE ( 'NONE', #1229, #1326 ) ;
#3740 = CARTESIAN_POINT ( 'NONE',  ( 7.500000000000000000, 1.500000000000008200, 17.49999999999999600 ) ) ;
#3741 = ORIENTED_EDGE ( 'NONE', *, *, #2409, .T. ) ;
#3742 = EDGE_CURVE ( 'NONE', #468, #2857, #2562, .T. ) ;
#3743 = ORIENTED_EDGE ( 'NONE', *, *, #276, .F. ) ;
#3744 = ADVANCED_FACE ( 'NONE', ( #1377 ), #233, .F. ) ;
#3745 = ORIENTED_EDGE ( 'NONE', *, *, #1989, .F. ) ;
#3746 = CARTESIAN_POINT ( 'NONE',  ( 17.17122005627117800, -23.39900007214634000, 9.999999999999996400 ) ) ;
#3747 = EDGE_CURVE ( 'NONE', #3936, #3449, #1949, .T. ) ;
#3748 = ORIENTED_EDGE ( 'NONE', *, *, #415, .T. ) ;
#3749 = DIRECTION ( 'NONE',  ( -0.0000000000000000000, -0.0000000000000000000, -1.000000000000000000 ) ) ;
#3750 = DIRECTION ( 'NONE',  ( 0.0000000000000000000, 0.0000000000000000000, 1.000000000000000000 ) ) ;
#3751 = CARTESIAN_POINT ( 'NONE',  ( -15.75000000000000400, 3.500000000000008400, 49.00000000000000000 ) ) ;
#3752 = ORIENTED_EDGE ( 'NONE', *, *, #599, .T. ) ;
#3753 = AXIS2_PLACEMENT_3D ( 'NONE', #1399, #3789, #1057 ) ;
#3754 = DIRECTION ( 'NONE',  ( 6.938893903907229600E-017, 1.000000000000000000, -0.0000000000000000000 ) ) ;
#3755 = VECTOR ( 'NONE', #840, 1000.000000000000000 ) ;
#3756 = DIRECTION ( 'NONE',  ( -0.0000000000000000000, -0.0000000000000000000, 1.000000000000000000 ) ) ;
#3757 = ORIENTED_EDGE ( 'NONE', *, *, #3553, .T. ) ;
#3758 = DIRECTION ( 'NONE',  ( 1.000000000000000000, 0.0000000000000000000, 0.0000000000000000000 ) ) ;
#3759 = LINE ( 'NONE', #3626, #2248 ) ;
#3760 = AXIS2_PLACEMENT_3D ( 'NONE', #2159, #1882, #3445 ) ;
#3761 = DIRECTION ( 'NONE',  ( -1.000000000000000000, 0.0000000000000000000, 0.0000000000000000000 ) ) ;
#3762 = DIRECTION ( 'NONE',  ( -0.0000000000000000000, -0.0000000000000000000, -1.000000000000000000 ) ) ;
#3763 = EDGE_LOOP ( 'NONE', ( #843, #1460, #2940, #3779 ) ) ;
#3764 = ADVANCED_FACE ( 'NONE', ( #2143 ), #2375, .F. ) ;
#3765 = FACE_BOUND ( 'NONE', #3882, .T. ) ;
#3766 = DIRECTION ( 'NONE',  ( 0.0000000000000000000, 0.0000000000000000000, 1.000000000000000000 ) ) ;
#3767 = DIRECTION ( 'NONE',  ( -0.0000000000000000000, -0.0000000000000000000, 1.000000000000000000 ) ) ;
#3768 = EDGE_CURVE ( 'NONE', #2847, #136, #88, .T. ) ;
#3769 = VERTEX_POINT ( 'NONE', #1403 ) ;
#3770 = VECTOR ( 'NONE', #3927, 1000.000000000000000 ) ;
#3771 = LINE ( 'NONE', #3708, #2781 ) ;
#3772 = ORIENTED_EDGE ( 'NONE', *, *, #2832, .F. ) ;
#3773 = EDGE_CURVE ( 'NONE', #2653, #3146, #2187, .T. ) ;
#3774 = FACE_OUTER_BOUND ( 'NONE', #1298, .T. ) ;
#3775 = CARTESIAN_POINT ( 'NONE',  ( -14.00000000000000200, -22.99999999999999300, 12.99999999999999800 ) ) ;
#3776 = VECTOR ( 'NONE', #1094, 1000.000000000000000 ) ;
#3777 = VECTOR ( 'NONE', #1288, 1000.000000000000000 ) ;
#3778 = LINE ( 'NONE', #2382, #2181 ) ;
#3779 = ORIENTED_EDGE ( 'NONE', *, *, #2967, .F. ) ;
#3780 = CARTESIAN_POINT ( 'NONE',  ( -14.00000000000000200, -22.99999999999999300, 12.99999999999999800 ) ) ;
#3781 = AXIS2_PLACEMENT_3D ( 'NONE', #1939, #3453, #1627 ) ;
#3782 = EDGE_LOOP ( 'NONE', ( #107, #2802, #1148, #2279 ) ) ;
#3783 = SURFACE_SIDE_STYLE ('',( #1639 ) ) ;
#3784 = ADVANCED_FACE ( 'NONE', ( #37 ), #2752, .F. ) ;
#3785 = AXIS2_PLACEMENT_3D ( 'NONE', #198, #228, #2058 ) ;
#3786 = LINE ( 'NONE', #2284, #1273 ) ;
#3787 = ORIENTED_EDGE ( 'NONE', *, *, #2055, .F. ) ;
#3788 = CARTESIAN_POINT ( 'NONE',  ( 10.00000000000000200, 12.00000000000000700, 47.50000000000000000 ) ) ;
#3789 = DIRECTION ( 'NONE',  ( 0.0000000000000000000, 0.0000000000000000000, -1.000000000000000000 ) ) ;
#3790 = ORIENTED_EDGE ( 'NONE', *, *, #1908, .F. ) ;
#3791 = EDGE_CURVE ( 'NONE', #19, #2328, #3555, .T. ) ;
#3792 = PLANE ( 'NONE',  #3785 ) ;
#3793 = DIRECTION ( 'NONE',  ( 1.000000000000000000, 0.0000000000000000000, 0.0000000000000000000 ) ) ;
#3794 = VERTEX_POINT ( 'NONE', #785 ) ;
#3795 = EDGE_CURVE ( 'NONE', #705, #2833, #3690, .T. ) ;
#3796 = ORIENTED_EDGE ( 'NONE', *, *, #1579, .F. ) ;
#3797 = DIRECTION ( 'NONE',  ( -0.0000000000000000000, -0.0000000000000000000, 1.000000000000000000 ) ) ;
#3798 = DIRECTION ( 'NONE',  ( -0.0000000000000000000, -0.0000000000000000000, -1.000000000000000000 ) ) ;
#3799 = ORIENTED_EDGE ( 'NONE', *, *, #1090, .F. ) ;
#3800 = CARTESIAN_POINT ( 'NONE',  ( 14.99999999999999800, -5.000000000000000000, 39.99999999999999300 ) ) ;
#3801 = CARTESIAN_POINT ( 'NONE',  ( 13.75000000000000000, 14.50000000000000500, 17.49999999999999600 ) ) ;
#3802 = EDGE_CURVE ( 'NONE', #1327, #2134, #3739, .T. ) ;
#3803 = FACE_OUTER_BOUND ( 'NONE', #403, .T. ) ;
#3804 = ADVANCED_FACE ( 'NONE', ( #1773 ), #851, .F. ) ;
#3805 = DIRECTION ( 'NONE',  ( 1.334402673828313300E-016, -1.000000000000000000, 0.0000000000000000000 ) ) ;
#3806 = CARTESIAN_POINT ( 'NONE',  ( 26.24999999999999600, 20.00000000000000000, 39.00000000000000000 ) ) ;
#3807 = ORIENTED_EDGE ( 'NONE', *, *, #717, .F. ) ;
#3808 = FACE_OUTER_BOUND ( 'NONE', #2764, .T. ) ;
#3809 = AXIS2_PLACEMENT_3D ( 'NONE', #657, #749, #1578 ) ;
#3810 = ORIENTED_EDGE ( 'NONE', *, *, #1485, .F. ) ;
#3811 = LINE ( 'NONE', #1251, #1008 ) ;
#3812 = CARTESIAN_POINT ( 'NONE',  ( -13.75000000000000400, 12.50000000000000700, 47.50000000000000000 ) ) ;
#3813 = CARTESIAN_POINT ( 'NONE',  ( -15.00000000000000200, -5.000000000000000000, 10.49999999999999800 ) ) ;
#3814 = ORIENTED_EDGE ( 'NONE', *, *, #1290, .T. ) ;
#3815 = AXIS2_PLACEMENT_3D ( 'NONE', #3605, #890, #549 ) ;
#3816 = FACE_OUTER_BOUND ( 'NONE', #1837, .T. ) ;
#3817 = DIRECTION ( 'NONE',  ( 0.0000000000000000000, 0.0000000000000000000, -1.000000000000000000 ) ) ;
#3818 = CYLINDRICAL_SURFACE ( 'NONE', #196, 2.000000000000000000 ) ;
#3819 = ORIENTED_EDGE ( 'NONE', *, *, #3115, .F. ) ;
#3820 = CARTESIAN_POINT ( 'NONE',  ( 7.500000000000003600, 14.50000000000000500, 47.50000000000000000 ) ) ;
#3821 = CIRCLE ( 'NONE', #3324, 2.000000000000000000 ) ;
#3822 = CARTESIAN_POINT ( 'NONE',  ( -19.99999999999999600, -45.00000000000000000, 27.09999999999999800 ) ) ;
#3823 = EDGE_CURVE ( 'NONE', #1384, #1450, #802, .T. ) ;
#3824 = EDGE_LOOP ( 'NONE', ( #2395, #218, #1162 ) ) ;
#3825 = CYLINDRICAL_SURFACE ( 'NONE', #3046, 2.499999999999996900 ) ;
#3826 = LINE ( 'NONE', #3675, #2831 ) ;
#3827 = ORIENTED_EDGE ( 'NONE', *, *, #1790, .T. ) ;
#3828 = ADVANCED_FACE ( 'NONE', ( #3646 ), #1134, .F. ) ;
#3829 = CIRCLE ( 'NONE', #2124, 2.099999999999997900 ) ;
#3830 = CARTESIAN_POINT ( 'NONE',  ( 15.75000000000000000, 3.500000000000008400, 17.49999999999999600 ) ) ;
#3831 = ORIENTED_EDGE ( 'NONE', *, *, #1420, .T. ) ;
#3832 = DIRECTION ( 'NONE',  ( -0.0000000000000000000, -0.0000000000000000000, 1.000000000000000000 ) ) ;
#3833 = ORIENTED_EDGE ( 'NONE', *, *, #3367, .F. ) ;
#3834 = AXIS2_PLACEMENT_3D ( 'NONE', #3559, #2386, #525 ) ;
#3835 = DIRECTION ( 'NONE',  ( -0.0000000000000000000, -1.000000000000000000, -0.0000000000000000000 ) ) ;
#3836 = FACE_OUTER_BOUND ( 'NONE', #658, .T. ) ;
#3837 = ORIENTED_EDGE ( 'NONE', *, *, #2967, .T. ) ;
#3838 = CARTESIAN_POINT ( 'NONE',  ( -20.49999999999999600, 15.00000000000000000, 12.99999999999999800 ) ) ;
#3839 = AXIS2_PLACEMENT_3D ( 'NONE', #647, #2772, #955 ) ;
#3840 = ORIENTED_EDGE ( 'NONE', *, *, #931, .F. ) ;
#3841 = DIRECTION ( 'NONE',  ( -0.0000000000000000000, -0.0000000000000000000, 1.000000000000000000 ) ) ;
#3842 = CARTESIAN_POINT ( 'NONE',  ( 17.17122005627117800, -23.39900007214634000, 9.999999999999996400 ) ) ;
#3843 = EDGE_CURVE ( 'NONE', #1577, #431, #2891, .T. ) ;
#3844 = ORIENTED_EDGE ( 'NONE', *, *, #1979, .T. ) ;
#3845 = ADVANCED_FACE ( 'NONE', ( #3171, #1576, #1673, #2842, #2942, #750, #3078, #701, #2277 ), #1312, .F. ) ;
#3846 = DIRECTION ( 'NONE',  ( 0.0000000000000000000, 0.0000000000000000000, -1.000000000000000000 ) ) ;
#3847 = CARTESIAN_POINT ( 'NONE',  ( 25.00000000000000400, 14.00000000000000000, 9.999999999999996400 ) ) ;
#3848 = ORIENTED_EDGE ( 'NONE', *, *, #317, .T. ) ;
#3849 = EDGE_CURVE ( 'NONE', #523, #320, #1484, .T. ) ;
#3850 = DIRECTION ( 'NONE',  ( -0.0000000000000000000, -0.0000000000000000000, 1.000000000000000000 ) ) ;
#3851 = ORIENTED_EDGE ( 'NONE', *, *, #383, .F. ) ;
#3852 = CARTESIAN_POINT ( 'NONE',  ( 25.00000000000000400, 14.00000000000000000, 0.0000000000000000000 ) ) ;
#3853 = DIRECTION ( 'NONE',  ( 1.000000000000000000, 0.0000000000000000000, -0.0000000000000000000 ) ) ;
#3854 = CYLINDRICAL_SURFACE ( 'NONE', #2470, 5.000000000000000900 ) ;
#3855 = DIRECTION ( 'NONE',  ( -1.000000000000000000, 0.0000000000000000000, 0.0000000000000000000 ) ) ;
#3856 = DIRECTION ( 'NONE',  ( 1.000000000000000000, 0.0000000000000000000, -0.0000000000000000000 ) ) ;
#3857 = AXIS2_PLACEMENT_3D ( 'NONE', #2473, #1573, #3672 ) ;
#3858 = VERTEX_POINT ( 'NONE', #3702 ) ;
#3859 = VECTOR ( 'NONE', #590, 1000.000000000000000 ) ;
#3860 = CARTESIAN_POINT ( 'NONE',  ( 24.99999999999999600, 20.00000000000000000, 39.00000000000000000 ) ) ;
#3861 = CARTESIAN_POINT ( 'NONE',  ( 20.50000000000000000, 15.00000000000000000, 10.50000000000001600 ) ) ;
#3862 = CARTESIAN_POINT ( 'NONE',  ( -25.00000000000000000, 2.267530961892798100, 0.0000000000000000000 ) ) ;
#3863 = EDGE_LOOP ( 'NONE', ( #883, #221, #3133, #2991 ) ) ;
#3864 = FACE_BOUND ( 'NONE', #2486, .T. ) ;
#3865 = AXIS2_PLACEMENT_3D ( 'NONE', #935, #3651, #1236 ) ;
#3866 = ORIENTED_EDGE ( 'NONE', *, *, #1167, .T. ) ;
#3867 = ADVANCED_FACE ( 'NONE', ( #900 ), #130, .F. ) ;
#3868 = CARTESIAN_POINT ( 'NONE',  ( -9.999999999999998200, 12.00000000000000700, 47.50000000000000000 ) ) ;
#3869 = FACE_OUTER_BOUND ( 'NONE', #593, .T. ) ;
#3870 = DIRECTION ( 'NONE',  ( 0.0000000000000000000, 0.0000000000000000000, 1.000000000000000000 ) ) ;
#3871 = EDGE_CURVE ( 'NONE', #1563, #2653, #321, .T. ) ;
#3872 = LINE ( 'NONE', #1234, #2259 ) ;
#3873 = ORIENTED_EDGE ( 'NONE', *, *, #1908, .T. ) ;
#3874 = LINE ( 'NONE', #2003, #353 ) ;
#3875 = VERTEX_POINT ( 'NONE', #3407 ) ;
#3876 = DIRECTION ( 'NONE',  ( 0.0000000000000000000, -0.0000000000000000000, -1.000000000000000000 ) ) ;
#3877 = EDGE_CURVE ( 'NONE', #706, #1683, #559, .T. ) ;
#3878 = LINE ( 'NONE', #1489, #2269 ) ;
#3879 = CARTESIAN_POINT ( 'NONE',  ( -15.00000000000000200, -5.000000000000000000, 39.99999999999999300 ) ) ;
#3880 = ORIENTED_EDGE ( 'NONE', *, *, #567, .T. ) ;
#3881 = DIRECTION ( 'NONE',  ( 1.000000000000000000, 0.0000000000000000000, 0.0000000000000000000 ) ) ;
#3882 = EDGE_LOOP ( 'NONE', ( #3404, #3218 ) ) ;
#3883 = AXIS2_PLACEMENT_3D ( 'NONE', #1107, #175, #3211 ) ;
#3884 = DIRECTION ( 'NONE',  ( -1.000000000000000000, 0.0000000000000000000, 0.0000000000000000000 ) ) ;
#3885 = DIRECTION ( 'NONE',  ( -0.0000000000000000000, -0.0000000000000000000, -1.000000000000000000 ) ) ;
#3886 = ORIENTED_EDGE ( 'NONE', *, *, #3086, .F. ) ;
#3887 = ADVANCED_FACE ( 'NONE', ( #3836 ), #3932, .F. ) ;
#3888 = AXIS2_PLACEMENT_3D ( 'NONE', #2307, #3476, #1064 ) ;
#3889 = EDGE_LOOP ( 'NONE', ( #1694, #1872, #1990, #3677 ) ) ;
#3890 = DIRECTION ( 'NONE',  ( -0.8571673007021114500, 1.049727191138617600E-016, 0.5150380749100556000 ) ) ;
#3891 = EDGE_LOOP ( 'NONE', ( #2144, #994, #1762, #255, #372, #1495, #917, #3831 ) ) ;
#3892 = DIRECTION ( 'NONE',  ( 0.0000000000000000000, 0.0000000000000000000, 1.000000000000000000 ) ) ;
#3893 = AXIS2_PLACEMENT_3D ( 'NONE', #1531, #616, #640 ) ;
#3894 = PLANE ( 'NONE',  #846 ) ;
#3895 = ORIENTED_EDGE ( 'NONE', *, *, #1533, .F. ) ;
#3896 = DIRECTION ( 'NONE',  ( 0.0000000000000000000, 0.0000000000000000000, -1.000000000000000000 ) ) ;
#3897 = EDGE_CURVE ( 'NONE', #2476, #282, #2662, .T. ) ;
#3898 = VERTEX_POINT ( 'NONE', #3715 ) ;
#3899 = CARTESIAN_POINT ( 'NONE',  ( 4.675202219937418600E-007, -17.99999999999999300, 38.50000000000001400 ) ) ;
#3900 = CARTESIAN_POINT ( 'NONE',  ( 15.50000000000000200, -22.99999999999999300, 10.50000000000001400 ) ) ;
#3901 = VECTOR ( 'NONE', #2032, 1000.000000000000000 ) ;
#3902 = ORIENTED_EDGE ( 'NONE', *, *, #1603, .F. ) ;
#3903 = ADVANCED_FACE ( 'NONE', ( #2049 ), #410, .F. ) ;
#3904 = CIRCLE ( 'NONE', #2618, 1.500000000000003100 ) ;
#3905 = DIRECTION ( 'NONE',  ( 0.0000000000000000000, 0.0000000000000000000, -1.000000000000000000 ) ) ;
#3906 = DIRECTION ( 'NONE',  ( 1.000000000000000000, 0.0000000000000000000, 0.0000000000000000000 ) ) ;
#3907 = VERTEX_POINT ( 'NONE', #3186 ) ;
#3908 = DIRECTION ( 'NONE',  ( -0.0000000000000000000, -0.0000000000000000000, 1.000000000000000000 ) ) ;
#3909 = CIRCLE ( 'NONE', #3893, 1.249999999999999300 ) ;
#3910 = ORIENTED_EDGE ( 'NONE', *, *, #2005, .F. ) ;
#3911 = CIRCLE ( 'NONE', #821, 17.99999999999793900 ) ;
#3912 = DIRECTION ( 'NONE',  ( 1.000000000000000000, 0.0000000000000000000, 0.0000000000000000000 ) ) ;
#3913 = CARTESIAN_POINT ( 'NONE',  ( 10.00000000000000000, 4.000000000000008900, 17.49999999999999600 ) ) ;
#3914 = LINE ( 'NONE', #946, #2872 ) ;
#3915 = VERTEX_POINT ( 'NONE', #1980 ) ;
#3916 = AXIS2_PLACEMENT_3D ( 'NONE', #2262, #428, #3172 ) ;
#3917 = VECTOR ( 'NONE', #2516, 1000.000000000000000 ) ;
#3918 = FACE_OUTER_BOUND ( 'NONE', #2335, .T. ) ;
#3919 = CIRCLE ( 'NONE', #390, 2.000000000000000000 ) ;
#3920 = LINE ( 'NONE', #2336, #3444 ) ;
#3921 = CARTESIAN_POINT ( 'NONE',  ( -26.24999999999999600, 20.00000000000000000, 39.00000000000000000 ) ) ;
#3922 = EDGE_CURVE ( 'NONE', #431, #2441, #3786, .T. ) ;
#3923 = CARTESIAN_POINT ( 'NONE',  ( 4.675202219937418600E-007, -17.99999999999999300, 15.49999999999999500 ) ) ;
#3924 = VERTEX_POINT ( 'NONE', #2534 ) ;
#3925 = CIRCLE ( 'NONE', #125, 2.499999999999996900 ) ;
#3926 = ADVANCED_FACE ( 'NONE', ( #2099 ), #509, .F. ) ;
#3927 = DIRECTION ( 'NONE',  ( 0.0000000000000000000, 0.0000000000000000000, -1.000000000000000000 ) ) ;
#3928 = ORIENTED_EDGE ( 'NONE', *, *, #60, .T. ) ;
#3929 = DIRECTION ( 'NONE',  ( -0.0000000000000000000, -0.0000000000000000000, -1.000000000000000000 ) ) ;
#3930 = EDGE_CURVE ( 'NONE', #3032, #2107, #1860, .T. ) ;
#3931 = VERTEX_POINT ( 'NONE', #2902 ) ;
#3932 = CYLINDRICAL_SURFACE ( 'NONE', #1598, 1.249999999999997600 ) ;
#3933 = EDGE_LOOP ( 'NONE', ( #1697, #3617, #3415, #2771 ) ) ;
#3934 = AXIS2_PLACEMENT_3D ( 'NONE', #3378, #1886, #49 ) ;
#3935 = CARTESIAN_POINT ( 'NONE',  ( -23.75000000000000000, 20.00000000000000000, 39.00000000000000000 ) ) ;
#3936 = VERTEX_POINT ( 'NONE', #2250 ) ;
#3937 = DIRECTION ( 'NONE',  ( 0.0000000000000000000, -0.0000000000000000000, -1.000000000000000000 ) ) ;
#3938 = AXIS2_PLACEMENT_3D ( 'NONE', #2097, #3606, #3237 ) ;
ENDSEC;
END-ISO-10303-21;
```
