## Supplementary material for "Development of a micro-CT mouse holder for a femur defect mouse model": Drawings and Datasheets: PlugSocketCover.STEP

```
ISO-10303-21;
HEADER;
FILE_DESCRIPTION (( 'STEP AP214' ),
    '1' );
FILE_NAME ('PlugSocketCover.STEP',
    '2017-06-19T14:15:22',
    ( '' ),
    ( '' ),
    'SwSTEP 2.0',
    'SolidWorks 2016',
    '' );
FILE_SCHEMA (( 'AUTOMOTIVE_DESIGN' ));
ENDSEC;

DATA;
#1 = CYLINDRICAL_SURFACE ( 'NONE', #299, 1.499999999999997800 ) ;
#2 = AXIS2_PLACEMENT_3D ( 'NONE', #409, #301, #982 ) ;
#3 = LINE ( 'NONE', #998, #1081 ) ;
#4 = FACE_OUTER_BOUND ( 'NONE', #771, .T. ) ;
#5 = ADVANCED_FACE ( 'NONE', ( #757, #699 ), #110, .T. ) ;
#6 = ORIENTED_EDGE ( 'NONE', *, *, #189, .T. ) ;
#7 = ORIENTED_EDGE ( 'NONE', *, *, #988, .F. ) ;
#8 = ORIENTED_EDGE ( 'NONE', *, *, #667, .T. ) ;
#9 = VERTEX_POINT ( 'NONE', #20 ) ;
#10 = CARTESIAN_POINT ( 'NONE',  ( 30.00000000000000000, -45.00000000000000700, 4.000000000000000000 ) ) ;
#11 = AXIS2_PLACEMENT_3D ( 'NONE', #730, #825, #353 ) ;
#12 = VECTOR ( 'NONE', #208, 1000.000000000000000 ) ;
#13 = FACE_BOUND ( 'NONE', #940, .T. ) ;
#14 = FACE_BOUND ( 'NONE', #311, .T. ) ;
#15 = VERTEX_POINT ( 'NONE', #503 ) ;
#16 = ORIENTED_EDGE ( 'NONE', *, *, #1075, .F. ) ;
#17 = DIRECTION ( 'NONE',  ( -1.000000000000000000, 0.0000000000000000000, 0.0000000000000000000 ) ) ;
#18 = ORIENTED_EDGE ( 'NONE', *, *, #443, .F. ) ;
#19 = CARTESIAN_POINT ( 'NONE',  ( 30.00000000000000000, 19.99999999999999600, 4.000000000000000000 ) ) ;
#20 = CARTESIAN_POINT ( 'NONE',  ( 15.74999999999999600, 3.500000000000004900, 0.0000000000000000000 ) ) ;
#21 = EDGE_CURVE ( 'NONE', #860, #950, #602, .T. ) ;
#22 = DIRECTION ( 'NONE',  ( -0.0000000000000000000, -0.0000000000000000000, -1.000000000000000000 ) ) ;
#23 =( GEOMETRIC_REPRESENTATION_CONTEXT ( 3 ) GLOBAL_UNCERTAINTY_ASSIGNED_CONTEXT ( ( #1186 ) ) GLOBAL_UNIT_ASSIGNED_CONTEXT ( ( #723, #1190, #38 ) ) REPRESENTATION_CONTEXT ( 'NONE', 'WORKASPACE' ) );
#24 = CIRCLE ( 'NONE', #366, 2.999999999999999100 ) ;
#25 = CARTESIAN_POINT ( 'NONE',  ( -30.00000000000000000, -45.00000000000000700, 4.000000000000000000 ) ) ;
#26 = EDGE_CURVE ( 'NONE', #1231, #111, #310, .T. ) ;
#27 = CYLINDRICAL_SURFACE ( 'NONE', #1227, 2.999999999999999100 ) ;
#28 = EDGE_CURVE ( 'NONE', #835, #70, #121, .T. ) ;
#29 = DIRECTION ( 'NONE',  ( -0.0000000000000000000, -0.0000000000000000000, 1.000000000000000000 ) ) ;
#30 = ORIENTED_EDGE ( 'NONE', *, *, #821, .T. ) ;
#31 = DIRECTION ( 'NONE',  ( 0.0000000000000000000, -0.0000000000000000000, 1.000000000000000000 ) ) ;
#32 = ORIENTED_EDGE ( 'NONE', *, *, #169, .F. ) ;
#33 = VERTEX_POINT ( 'NONE', #987 ) ;
#34 = CARTESIAN_POINT ( 'NONE',  ( 24.99999999999999600, -40.00000000000000700, 2.000000000000000000 ) ) ;
#35 = CARTESIAN_POINT ( 'NONE',  ( -24.99999999999999600, 20.00000000000000000, 0.0000000000000000000 ) ) ;
#36 = EDGE_CURVE ( 'NONE', #872, #174, #1083, .T. ) ;
#37 = CARTESIAN_POINT ( 'NONE',  ( 30.00000000000000000, -45.00000000000000700, 4.000000000000000000 ) ) ;
#38 =( NAMED_UNIT ( * ) SI_UNIT ( $, .STERADIAN. ) SOLID_ANGLE_UNIT ( ) );
#39 = CARTESIAN_POINT ( 'NONE',  ( 30.00000000000000000, -45.00000000000000700, 0.0000000000000000000 ) ) ;
#40 = PRESENTATION_STYLE_ASSIGNMENT (( #513 ) ) ;
#41 = CIRCLE ( 'NONE', #779, 1.499999999999997800 ) ;
#42 = CARTESIAN_POINT ( 'NONE',  ( -27.99999999999999600, 20.00000000000000000, 2.000000000000000000 ) ) ;
#43 = DIRECTION ( 'NONE',  ( -0.0000000000000000000, -0.0000000000000000000, -1.000000000000000000 ) ) ;
#44 = FACE_OUTER_BOUND ( 'NONE', #493, .T. ) ;
#45 = EDGE_LOOP ( 'NONE', ( #176, #186, #16, #1233 ) ) ;
#46 = AXIS2_PLACEMENT_3D ( 'NONE', #166, #1031, #1020 ) ;
#47 = DIRECTION ( 'NONE',  ( -0.0000000000000000000, -0.0000000000000000000, -1.000000000000000000 ) ) ;
#48 = EDGE_LOOP ( 'NONE', ( #1192, #1040 ) ) ;
#49 = DIRECTION ( 'NONE',  ( -1.000000000000000000, 0.0000000000000000000, 0.0000000000000000000 ) ) ;
#50 = DIRECTION ( 'NONE',  ( -0.0000000000000000000, -0.0000000000000000000, -1.000000000000000000 ) ) ;
#51 = EDGE_LOOP ( 'NONE', ( #171, #1145, #388, #298 ) ) ;
#52 = VERTEX_POINT ( 'NONE', #881 ) ;
#53 = CARTESIAN_POINT ( 'NONE',  ( 24.99999999999999600, 20.00000000000000000, 2.000000000000000000 ) ) ;
#54 = CARTESIAN_POINT ( 'NONE',  ( 26.49999999999999600, 20.00000000000000000, 4.000000000000000000 ) ) ;
#55 = DIRECTION ( 'NONE',  ( -1.000000000000000000, 0.0000000000000000000, 0.0000000000000000000 ) ) ;
#56 = ADVANCED_FACE ( 'NONE', ( #344 ), #634, .F. ) ;
#57 = EDGE_CURVE ( 'NONE', #607, #1071, #832, .T. ) ;
#58 = CARTESIAN_POINT ( 'NONE',  ( 27.99999999999999600, -40.00000000000000700, 2.000000000000000000 ) ) ;
#59 = DIRECTION ( 'NONE',  ( 0.0000000000000000000, 0.0000000000000000000, -1.000000000000000000 ) ) ;
#60 = CARTESIAN_POINT ( 'NONE',  ( -15.75000000000000400, 14.50000000000000000, 0.0000000000000000000 ) ) ;
#61 = CIRCLE ( 'NONE', #46, 2.000000000000000000 ) ;
#62 = CYLINDRICAL_SURFACE ( 'NONE', #457, 1.499999999999997800 ) ;
#63 = ADVANCED_FACE ( 'NONE', ( #855 ), #539, .F. ) ;
#64 = CIRCLE ( 'NONE', #335, 1.499999999999997800 ) ;
#65 = VECTOR ( 'NONE', #393, 1000.000000000000000 ) ;
#66 = EDGE_CURVE ( 'NONE', #111, #818, #93, .T. ) ;
#67 = ORIENTED_EDGE ( 'NONE', *, *, #1213, .T. ) ;
#68 = ORIENTED_EDGE ( 'NONE', *, *, #532, .F. ) ;
#69 = DIRECTION ( 'NONE',  ( 0.0000000000000000000, 0.0000000000000000000, -1.000000000000000000 ) ) ;
#70 = VERTEX_POINT ( 'NONE', #791 ) ;
#71 = CARTESIAN_POINT ( 'NONE',  ( -15.75000000000000400, 14.50000000000000000, 0.0000000000000000000 ) ) ;
#72 = DIRECTION ( 'NONE',  ( 1.000000000000000000, 0.0000000000000000000, 0.0000000000000000000 ) ) ;
#73 = EDGE_CURVE ( 'NONE', #619, #124, #556, .T. ) ;
#74 = DIRECTION ( 'NONE',  ( -1.000000000000000000, -0.0000000000000000000, -0.0000000000000000000 ) ) ;
#75 = EDGE_CURVE ( 'NONE', #1209, #548, #741, .T. ) ;
#76 = ADVANCED_FACE ( 'NONE', ( #296 ), #970, .F. ) ;
#77 = DIRECTION ( 'NONE',  ( 1.000000000000000000, 0.0000000000000000000, 0.0000000000000000000 ) ) ;
#78 = VECTOR ( 'NONE', #709, 1000.000000000000000 ) ;
#79 = FACE_BOUND ( 'NONE', #575, .T. ) ;
#80 = CIRCLE ( 'NONE', #996, 2.999999999999999100 ) ;
#81 = VERTEX_POINT ( 'NONE', #591 ) ;
#82 = DIRECTION ( 'NONE',  ( 0.0000000000000000000, 0.0000000000000000000, 1.000000000000000000 ) ) ;
#83 = EDGE_LOOP ( 'NONE', ( #666, #586, #159, #332 ) ) ;
#84 =( GEOMETRIC_REPRESENTATION_CONTEXT ( 3 ) GLOBAL_UNCERTAINTY_ASSIGNED_CONTEXT ( ( #1127 ) ) GLOBAL_UNIT_ASSIGNED_CONTEXT ( ( #467, #651, #750 ) ) REPRESENTATION_CONTEXT ( 'NONE', 'WORKASPACE' ) );
#85 = ORIENTED_EDGE ( 'NONE', *, *, #868, .F. ) ;
#86 = ORIENTED_EDGE ( 'NONE', *, *, #268, .F. ) ;
#87 = DIRECTION ( 'NONE',  ( -0.0000000000000000000, -0.0000000000000000000, -1.000000000000000000 ) ) ;
#88 = EDGE_CURVE ( 'NONE', #1189, #523, #80, .T. ) ;
#89 = AXIS2_PLACEMENT_3D ( 'NONE', #776, #1162, #777 ) ;
#90 = VECTOR ( 'NONE', #215, 1000.000000000000000 ) ;
#91 = VECTOR ( 'NONE', #869, 1000.000000000000000 ) ;
#92 = CARTESIAN_POINT ( 'NONE',  ( 27.99999999999999600, 20.00000000000000000, 2.000000000000000000 ) ) ;
#93 = LINE ( 'NONE', #871, #571 ) ;
#94 = ORIENTED_EDGE ( 'NONE', *, *, #875, .F. ) ;
#95 = ORIENTED_EDGE ( 'NONE', *, *, #378, .T. ) ;
#96 = DIRECTION ( 'NONE',  ( -1.000000000000000000, 0.0000000000000000000, 0.0000000000000000000 ) ) ;
#97 = AXIS2_PLACEMENT_3D ( 'NONE', #10, #873, #578 ) ;
#98 = ORIENTED_EDGE ( 'NONE', *, *, #275, .F. ) ;
#99 = ADVANCED_FACE ( 'NONE', ( #449 ), #845, .F. ) ;
#100 = DIRECTION ( 'NONE',  ( -0.0000000000000000000, -0.0000000000000000000, -1.000000000000000000 ) ) ;
#101 = EDGE_CURVE ( 'NONE', #548, #729, #195, .T. ) ;
#102 = CARTESIAN_POINT ( 'NONE',  ( -23.50000000000000000, -40.00000000000000700, 0.0000000000000000000 ) ) ;
#103 = FACE_OUTER_BOUND ( 'NONE', #51, .T. ) ;
#104 = PRODUCT_DEFINITION_FORMATION_WITH_SPECIFIED_SOURCE ( 'ANY', '', #1046, .NOT_KNOWN. ) ;
#105 = VECTOR ( 'NONE', #589, 1000.000000000000000 ) ;
#106 = FACE_OUTER_BOUND ( 'NONE', #1041, .T. ) ;
#107 = CARTESIAN_POINT ( 'NONE',  ( -15.75000000000000400, 14.50000000000000000, 0.0000000000000000000 ) ) ;
#108 = ORIENTED_EDGE ( 'NONE', *, *, #772, .T. ) ;
#109 = VERTEX_POINT ( 'NONE', #333 ) ;
#110 = PLANE ( 'NONE',  #932 ) ;
#111 = VERTEX_POINT ( 'NONE', #514 ) ;
#112 = ORIENTED_EDGE ( 'NONE', *, *, #868, .T. ) ;
#113 = AXIS2_PLACEMENT_3D ( 'NONE', #528, #139, #819 ) ;
#114 = DIRECTION ( 'NONE',  ( -0.0000000000000000000, -0.0000000000000000000, -1.000000000000000000 ) ) ;
#115 = CARTESIAN_POINT ( 'NONE',  ( -30.00000000000000000, -45.00000000000000700, 4.000000000000000000 ) ) ;
#116 = VECTOR ( 'NONE', #424, 1000.000000000000000 ) ;
#117 = AXIS2_PLACEMENT_3D ( 'NONE', #1137, #1230, #1234 ) ;
#118 = CARTESIAN_POINT ( 'NONE',  ( 30.00000000000000000, -45.00000000000000700, 4.000000000000000000 ) ) ;
#119 = DIRECTION ( 'NONE',  ( 0.0000000000000000000, 0.0000000000000000000, 1.000000000000000000 ) ) ;
#120 = DIRECTION ( 'NONE',  ( -1.000000000000000000, 0.0000000000000000000, 0.0000000000000000000 ) ) ;
#121 = LINE ( 'NONE', #25, #65 ) ;
#122 = ORIENTED_EDGE ( 'NONE', *, *, #471, .T. ) ;
#123 = DIRECTION ( 'NONE',  ( 0.0000000000000000000, -0.0000000000000000000, -1.000000000000000000 ) ) ;
#124 = VERTEX_POINT ( 'NONE', #609 ) ;
#125 = DIRECTION ( 'NONE',  ( -0.0000000000000000000, -0.0000000000000000000, -1.000000000000000000 ) ) ;
#126 = DIRECTION ( 'NONE',  ( -1.000000000000000000, 0.0000000000000000000, 0.0000000000000000000 ) ) ;
#127 = ORIENTED_EDGE ( 'NONE', *, *, #275, .T. ) ;
#128 = PRODUCT_DEFINITION_SHAPE ( 'NONE', 'NONE',  #385 ) ;
#129 = EDGE_CURVE ( 'NONE', #638, #81, #992, .T. ) ;
#130 = AXIS2_PLACEMENT_3D ( 'NONE', #265, #440, #535 ) ;
#131 = PLANE ( 'NONE',  #324 ) ;
#132 = CARTESIAN_POINT ( 'NONE',  ( -15.75000000000000400, 3.500000000000004900, 0.0000000000000000000 ) ) ;
#133 = CARTESIAN_POINT ( 'NONE',  ( 27.99999999999999600, 20.00000000000000000, 2.000000000000000000 ) ) ;
#134 = EDGE_CURVE ( 'NONE', #1057, #109, #1064, .T. ) ;
#135 = CIRCLE ( 'NONE', #583, 2.000000000000000000 ) ;
#136 = AXIS2_PLACEMENT_3D ( 'NONE', #620, #512, #138 ) ;
#137 = FACE_OUTER_BOUND ( 'NONE', #621, .T. ) ;
#138 = DIRECTION ( 'NONE',  ( -1.000000000000000000, 0.0000000000000000000, 0.0000000000000000000 ) ) ;
#139 = DIRECTION ( 'NONE',  ( 0.0000000000000000000, 0.0000000000000000000, -1.000000000000000000 ) ) ;
#140 = EDGE_LOOP ( 'NONE', ( #684, #732 ) ) ;
#141 = CARTESIAN_POINT ( 'NONE',  ( 13.74999999999999600, 1.500000000000001300, 0.0000000000000000000 ) ) ;
#142 = ORIENTED_EDGE ( 'NONE', *, *, #676, .F. ) ;
#143 = ORIENTED_EDGE ( 'NONE', *, *, #577, .F. ) ;
#144 = DIRECTION ( 'NONE',  ( -0.0000000000000000000, -0.0000000000000000000, 1.000000000000000000 ) ) ;
#145 = EDGE_LOOP ( 'NONE', ( #7, #439, #785, #172 ) ) ;
#146 = AXIS2_PLACEMENT_3D ( 'NONE', #572, #481, #1155 ) ;
#147 = DIRECTION ( 'NONE',  ( -0.0000000000000000000, -0.0000000000000000000, 1.000000000000000000 ) ) ;
#148 =( LENGTH_UNIT ( ) NAMED_UNIT ( * ) SI_UNIT ( .MILLI., .METRE. ) );
#149 = CARTESIAN_POINT ( 'NONE',  ( -24.99999999999999600, 25.00000000000000000, 4.000000000000000000 ) ) ;
#150 = VECTOR ( 'NONE', #633, 1000.000000000000000 ) ;
#151 = DIRECTION ( 'NONE',  ( -1.000000000000000000, -0.0000000000000000000, -0.0000000000000000000 ) ) ;
#152 = DIRECTION ( 'NONE',  ( 0.0000000000000000000, 0.0000000000000000000, -1.000000000000000000 ) ) ;
#153 = CIRCLE ( 'NONE', #1150, 2.999999999999999100 ) ;
#154 = EDGE_CURVE ( 'NONE', #950, #745, #1185, .T. ) ;
#155 = ORIENTED_EDGE ( 'NONE', *, *, #291, .T. ) ;
#156 = AXIS2_PLACEMENT_3D ( 'NONE', #986, #502, #405 ) ;
#157 = CARTESIAN_POINT ( 'NONE',  ( -13.75000000000000400, 1.500000000000001300, 4.000000000000000000 ) ) ;
#158 = ORIENTED_EDGE ( 'NONE', *, *, #1221, .F. ) ;
#159 = ORIENTED_EDGE ( 'NONE', *, *, #66, .T. ) ;
#160 = EDGE_LOOP ( 'NONE', ( #314, #563, #142, #1008 ) ) ;
#161 = DIRECTION ( 'NONE',  ( -0.0000000000000000000, 0.0000000000000000000, 1.000000000000000000 ) ) ;
#162 = ADVANCED_FACE ( 'NONE', ( #44 ), #222, .F. ) ;
#163 = CARTESIAN_POINT ( 'NONE',  ( -30.00000000000000000, -45.00000000000000700, 0.0000000000000000000 ) ) ;
#164 = DIRECTION ( 'NONE',  ( -1.000000000000000000, -0.0000000000000000000, -0.0000000000000000000 ) ) ;
#165 = FACE_BOUND ( 'NONE', #682, .T. ) ;
#166 = CARTESIAN_POINT ( 'NONE',  ( -13.75000000000000400, 3.500000000000001300, 0.0000000000000000000 ) ) ;
#167 = FACE_OUTER_BOUND ( 'NONE', #681, .T. ) ;
#168 = DIRECTION ( 'NONE',  ( 0.0000000000000000000, 0.0000000000000000000, -1.000000000000000000 ) ) ;
#169 = EDGE_CURVE ( 'NONE', #52, #1135, #1156, .T. ) ;
#170 = ADVANCED_FACE ( 'NONE', ( #1128 ), #769, .F. ) ;
#171 = ORIENTED_EDGE ( 'NONE', *, *, #943, .F. ) ;
#172 = ORIENTED_EDGE ( 'NONE', *, *, #893, .T. ) ;
#173 = CARTESIAN_POINT ( 'NONE',  ( 13.74999999999999500, 12.50000000000000000, 0.0000000000000000000 ) ) ;
#174 = VERTEX_POINT ( 'NONE', #226 ) ;
#175 = DIRECTION ( 'NONE',  ( -1.000000000000000000, 0.0000000000000000000, 0.0000000000000000000 ) ) ;
#176 = ORIENTED_EDGE ( 'NONE', *, *, #1177, .T. ) ;
#177 = CARTESIAN_POINT ( 'NONE',  ( -11.00000000000000000, -18.00000000000000000, 0.0000000000000000000 ) ) ;
#178 = AXIS2_PLACEMENT_3D ( 'NONE', #630, #522, #910 ) ;
#179 = DIRECTION ( 'NONE',  ( -0.0000000000000000000, -0.0000000000000000000, -1.000000000000000000 ) ) ;
#180 = CIRCLE ( 'NONE', #251, 2.999999999999999100 ) ;
#181 = LINE ( 'NONE', #262, #473 ) ;
#182 = CIRCLE ( 'NONE', #717, 2.999999999999999100 ) ;
#183 = VERTEX_POINT ( 'NONE', #1180 ) ;
#184 = EDGE_LOOP ( 'NONE', ( #605, #68 ) ) ;
#185 = MECHANICAL_DESIGN_GEOMETRIC_PRESENTATION_REPRESENTATION (  '', ( #477 ), #84 ) ;
#186 = ORIENTED_EDGE ( 'NONE', *, *, #228, .F. ) ;
#187 = VERTEX_POINT ( 'NONE', #221 ) ;
#188 = ADVANCED_FACE ( 'NONE', ( #1035 ), #912, .F. ) ;
#189 = EDGE_CURVE ( 'NONE', #694, #187, #1217, .T. ) ;
#190 = CARTESIAN_POINT ( 'NONE',  ( 23.50000000000000000, -40.00000000000000700, 4.000000000000000000 ) ) ;
#191 = AXIS2_PLACEMENT_3D ( 'NONE', #491, #596, #802 ) ;
#192 = CYLINDRICAL_SURFACE ( 'NONE', #472, 1.499999999999997800 ) ;
#193 = LINE ( 'NONE', #956, #1019 ) ;
#194 = DIRECTION ( 'NONE',  ( 1.000000000000000000, 0.0000000000000000000, 0.0000000000000000000 ) ) ;
#195 = LINE ( 'NONE', #1095, #708 ) ;
#196 = ORIENTED_EDGE ( 'NONE', *, *, #831, .T. ) ;
#197 = EDGE_LOOP ( 'NONE', ( #494, #302, #451, #297 ) ) ;
#198 = DIRECTION ( 'NONE',  ( 0.0000000000000000000, 0.0000000000000000000, 1.000000000000000000 ) ) ;
#199 = ORIENTED_EDGE ( 'NONE', *, *, #1148, .F. ) ;
#200 = ORIENTED_EDGE ( 'NONE', *, *, #1138, .F. ) ;
#201 = DIRECTION ( 'NONE',  ( 1.000000000000000000, 0.0000000000000000000, 0.0000000000000000000 ) ) ;
#202 = DIRECTION ( 'NONE',  ( -1.000000000000000000, 0.0000000000000000000, 0.0000000000000000000 ) ) ;
#203 = AXIS2_PLACEMENT_3D ( 'NONE', #442, #646, #254 ) ;
#204 = CARTESIAN_POINT ( 'NONE',  ( 27.99999999999999600, -40.00000000000000700, 0.0000000000000000000 ) ) ;
#205 = LINE ( 'NONE', #325, #116 ) ;
#206 = VECTOR ( 'NONE', #945, 1000.000000000000000 ) ;
#207 = EDGE_LOOP ( 'NONE', ( #1084, #155, #402, #861 ) ) ;
#208 = DIRECTION ( 'NONE',  ( -0.0000000000000000000, -0.0000000000000000000, -1.000000000000000000 ) ) ;
#209 = ORIENTED_EDGE ( 'NONE', *, *, #1221, .T. ) ;
#210 = CARTESIAN_POINT ( 'NONE',  ( 24.99999999999999600, 20.00000000000000000, 4.000000000000000000 ) ) ;
#211 = ORIENTED_EDGE ( 'NONE', *, *, #716, .F. ) ;
#212 = EDGE_CURVE ( 'NONE', #713, #984, #1229, .T. ) ;
#213 = AXIS2_PLACEMENT_3D ( 'NONE', #808, #1188, #733 ) ;
#214 = CARTESIAN_POINT ( 'NONE',  ( 26.49999999999999600, -40.00000000000000700, 2.000000000000000000 ) ) ;
#215 = DIRECTION ( 'NONE',  ( -0.0000000000000000000, -0.0000000000000000000, -1.000000000000000000 ) ) ;
#216 = DIRECTION ( 'NONE',  ( 0.0000000000000000000, 0.0000000000000000000, -1.000000000000000000 ) ) ;
#217 = DIRECTION ( 'NONE',  ( -1.000000000000000000, 0.0000000000000000000, 0.0000000000000000000 ) ) ;
#218 = CYLINDRICAL_SURFACE ( 'NONE', #927, 2.000000000000000000 ) ;
#219 = AXIS2_PLACEMENT_3D ( 'NONE', #426, #908, #1108 ) ;
#220 = CARTESIAN_POINT ( 'NONE',  ( 13.74999999999999500, 14.50000000000000000, 0.0000000000000000000 ) ) ;
#221 = CARTESIAN_POINT ( 'NONE',  ( 13.74999999999999500, 1.500000000000001300, 0.0000000000000000000 ) ) ;
#222 = CYLINDRICAL_SURFACE ( 'NONE', #219, 1.499999999999997800 ) ;
#223 = ORIENTED_EDGE ( 'NONE', *, *, #484, .T. ) ;
#224 = DIRECTION ( 'NONE',  ( -1.000000000000000000, 0.0000000000000000000, 0.0000000000000000000 ) ) ;
#225 = ORIENTED_EDGE ( 'NONE', *, *, #505, .T. ) ;
#226 = CARTESIAN_POINT ( 'NONE',  ( 11.00000000000000000, -18.00000000000000000, 4.000000000000000000 ) ) ;
#227 = ORIENTED_EDGE ( 'NONE', *, *, #600, .F. ) ;
#228 = EDGE_CURVE ( 'NONE', #746, #468, #329, .T. ) ;
#229 = ORIENTED_EDGE ( 'NONE', *, *, #805, .T. ) ;
#230 = DIRECTION ( 'NONE',  ( 1.000000000000000000, 0.0000000000000000000, 0.0000000000000000000 ) ) ;
#231 = PLANE ( 'NONE',  #914 ) ;
#232 = CARTESIAN_POINT ( 'NONE',  ( 13.74999999999999600, 3.500000000000001300, 4.000000000000000000 ) ) ;
#233 = DIRECTION ( 'NONE',  ( 0.0000000000000000000, -0.0000000000000000000, 1.000000000000000000 ) ) ;
#234 = CYLINDRICAL_SURFACE ( 'NONE', #1141, 2.999999999999999100 ) ;
#235 = AXIS2_PLACEMENT_3D ( 'NONE', #521, #339, #1197 ) ;
#236 = CYLINDRICAL_SURFACE ( 'NONE', #1215, 2.000000000000000000 ) ;
#237 =( NAMED_UNIT ( * ) PLANE_ANGLE_UNIT ( ) SI_UNIT ( $, .RADIAN. ) );
#238 = ORIENTED_EDGE ( 'NONE', *, *, #758, .T. ) ;
#239 = ORIENTED_EDGE ( 'NONE', *, *, #735, .T. ) ;
#240 = VERTEX_POINT ( 'NONE', #627 ) ;
#241 = EDGE_LOOP ( 'NONE', ( #384, #899 ) ) ;
#242 = DIRECTION ( 'NONE',  ( -1.000000000000000000, 0.0000000000000000000, 0.0000000000000000000 ) ) ;
#243 = DIRECTION ( 'NONE',  ( -0.0000000000000000000, -0.0000000000000000000, -1.000000000000000000 ) ) ;
#244 = CARTESIAN_POINT ( 'NONE',  ( 24.99999999999999600, -40.00000000000000700, 2.000000000000000000 ) ) ;
#245 = CARTESIAN_POINT ( 'NONE',  ( 0.0000000000000000000, -18.00000000000000000, 4.000000000000000000 ) ) ;
#246 = VECTOR ( 'NONE', #737, 1000.000000000000000 ) ;
#247 = LINE ( 'NONE', #391, #343 ) ;
#248 = EDGE_CURVE ( 'NONE', #966, #762, #678, .T. ) ;
#249 = ADVANCED_FACE ( 'NONE', ( #358 ), #309, .T. ) ;
#250 = VECTOR ( 'NONE', #930, 1000.000000000000000 ) ;
#251 = AXIS2_PLACEMENT_3D ( 'NONE', #622, #615, #242 ) ;
#252 = CARTESIAN_POINT ( 'NONE',  ( 24.99999999999999600, -40.00000000000000700, 2.000000000000000000 ) ) ;
#253 = ORIENTED_EDGE ( 'NONE', *, *, #1207, .T. ) ;
#254 = DIRECTION ( 'NONE',  ( -1.000000000000000000, 0.0000000000000000000, 0.0000000000000000000 ) ) ;
#255 = EDGE_LOOP ( 'NONE', ( #815, #1232, #544, #1104 ) ) ;
#256 = VERTEX_POINT ( 'NONE', #345 ) ;
#257 = VERTEX_POINT ( 'NONE', #838 ) ;
#258 = ADVANCED_FACE ( 'NONE', ( #584 ), #231, .F. ) ;
#259 = DIRECTION ( 'NONE',  ( -1.000000000000000000, 0.0000000000000000000, 0.0000000000000000000 ) ) ;
#260 = CARTESIAN_POINT ( 'NONE',  ( -23.50000000000000000, 20.00000000000000000, 4.000000000000000000 ) ) ;
#261 = AXIS2_PLACEMENT_3D ( 'NONE', #696, #985, #123 ) ;
#262 = CARTESIAN_POINT ( 'NONE',  ( -30.00000000000000000, -45.00000000000000700, 0.0000000000000000000 ) ) ;
#263 = FACE_BOUND ( 'NONE', #417, .T. ) ;
#264 = FACE_BOUND ( 'NONE', #140, .T. ) ;
#265 = CARTESIAN_POINT ( 'NONE',  ( -24.99999999999999600, 20.00000000000000000, 4.000000000000000000 ) ) ;
#266 = CIRCLE ( 'NONE', #637, 1.999999999999998200 ) ;
#267 = CARTESIAN_POINT ( 'NONE',  ( -15.75000000000000400, 3.500000000000001300, 0.0000000000000000000 ) ) ;
#268 = EDGE_CURVE ( 'NONE', #387, #285, #416, .T. ) ;
#269 = EDGE_LOOP ( 'NONE', ( #346, #1158 ) ) ;
#270 = ORIENTED_EDGE ( 'NONE', *, *, #742, .F. ) ;
#271 = DIRECTION ( 'NONE',  ( -0.0000000000000000000, -0.0000000000000000000, -1.000000000000000000 ) ) ;
#272 = ORIENTED_EDGE ( 'NONE', *, *, #1109, .F. ) ;
#273 = PLANE ( 'NONE',  #1065 ) ;
#274 = ORIENTED_EDGE ( 'NONE', *, *, #580, .T. ) ;
#275 = EDGE_CURVE ( 'NONE', #109, #981, #1021, .T. ) ;
#276 = DIRECTION ( 'NONE',  ( -0.0000000000000000000, -0.0000000000000000000, -1.000000000000000000 ) ) ;
#277 = AXIS2_PLACEMENT_3D ( 'NONE', #1106, #1198, #1099 ) ;
#278 = FACE_OUTER_BOUND ( 'NONE', #904, .T. ) ;
#279 = DIRECTION ( 'NONE',  ( -0.0000000000000000000, -0.0000000000000000000, -1.000000000000000000 ) ) ;
#280 = CIRCLE ( 'NONE', #1054, 1.499999999999997800 ) ;
#281 = ADVANCED_FACE ( 'NONE', ( #167 ), #504, .T. ) ;
#282 = CIRCLE ( 'NONE', #1014, 2.000000000000000000 ) ;
#283 = VECTOR ( 'NONE', #1038, 1000.000000000000000 ) ;
#284 = DIRECTION ( 'NONE',  ( -1.000000000000000000, 0.0000000000000000000, 0.0000000000000000000 ) ) ;
#285 = VERTEX_POINT ( 'NONE', #260 ) ;
#286 = AXIS2_PLACEMENT_3D ( 'NONE', #892, #903, #318 ) ;
#287 = ORIENTED_EDGE ( 'NONE', *, *, #618, .T. ) ;
#288 = ORIENTED_EDGE ( 'NONE', *, *, #643, .T. ) ;
#289 = ORIENTED_EDGE ( 'NONE', *, *, #1207, .F. ) ;
#290 = DIRECTION ( 'NONE',  ( 0.0000000000000000000, 0.0000000000000000000, -1.000000000000000000 ) ) ;
#291 = EDGE_CURVE ( 'NONE', #1231, #1157, #617, .T. ) ;
#292 = CARTESIAN_POINT ( 'NONE',  ( 15.74999999999999600, 12.50000000000000000, 4.000000000000000000 ) ) ;
#293 = VECTOR ( 'NONE', #1194, 1000.000000000000000 ) ;
#294 = VECTOR ( 'NONE', #1203, 1000.000000000000000 ) ;
#295 = CARTESIAN_POINT ( 'NONE',  ( 15.74999999999999600, 14.50000000000000000, 0.0000000000000000000 ) ) ;
#296 = FACE_OUTER_BOUND ( 'NONE', #763, .T. ) ;
#297 = ORIENTED_EDGE ( 'NONE', *, *, #673, .F. ) ;
#298 = ORIENTED_EDGE ( 'NONE', *, *, #134, .F. ) ;
#299 = AXIS2_PLACEMENT_3D ( 'NONE', #608, #980, #495 ) ;
#300 = ORIENTED_EDGE ( 'NONE', *, *, #811, .T. ) ;
#301 = DIRECTION ( 'NONE',  ( 0.0000000000000000000, 0.0000000000000000000, 1.000000000000000000 ) ) ;
#302 = ORIENTED_EDGE ( 'NONE', *, *, #73, .F. ) ;
#303 = DIRECTION ( 'NONE',  ( 1.000000000000000000, 0.0000000000000000000, 0.0000000000000000000 ) ) ;
#304 = AXIS2_PLACEMENT_3D ( 'NONE', #672, #198, #201 ) ;
#305 = DIRECTION ( 'NONE',  ( -0.0000000000000000000, -0.0000000000000000000, -1.000000000000000000 ) ) ;
#306 = CYLINDRICAL_SURFACE ( 'NONE', #136, 2.000000000000000000 ) ;
#307 = CARTESIAN_POINT ( 'NONE',  ( -30.00000000000000000, -45.00000000000000700, 0.0000000000000000000 ) ) ;
#308 = COLOUR_RGB ( '',0.7921568627450980000, 0.8196078431372548800, 0.9333333333333333500 ) ;
#309 = CYLINDRICAL_SURFACE ( 'NONE', #593, 5.000000000000000900 ) ;
#310 = CIRCLE ( 'NONE', #410, 1.499999999999997800 ) ;
#311 = EDGE_LOOP ( 'NONE', ( #422, #851 ) ) ;
#312 = ORIENTED_EDGE ( 'NONE', *, *, #676, .T. ) ;
#313 = EDGE_CURVE ( 'NONE', #432, #638, #648, .T. ) ;
#314 = ORIENTED_EDGE ( 'NONE', *, *, #811, .F. ) ;
#315 = CARTESIAN_POINT ( 'NONE',  ( 24.99999999999999600, 20.00000000000000000, 0.0000000000000000000 ) ) ;
#316 = AXIS2_PLACEMENT_3D ( 'NONE', #365, #271, #565 ) ;
#317 = CARTESIAN_POINT ( 'NONE',  ( 27.99999999999999600, 20.00000000000000000, 0.0000000000000000000 ) ) ;
#318 = DIRECTION ( 'NONE',  ( -1.000000000000000000, 0.0000000000000000000, 0.0000000000000000000 ) ) ;
#319 = DIRECTION ( 'NONE',  ( -0.0000000000000000000, -0.0000000000000000000, 1.000000000000000000 ) ) ;
#320 = APPLICATION_CONTEXT ( 'automotive_design' ) ;
#321 = DIRECTION ( 'NONE',  ( -1.000000000000000000, 0.0000000000000000000, 0.0000000000000000000 ) ) ;
#322 = EDGE_CURVE ( 'NONE', #872, #257, #381, .T. ) ;
#323 = CIRCLE ( 'NONE', #113, 2.999999999999999100 ) ;
#324 = AXIS2_PLACEMENT_3D ( 'NONE', #496, #792, #604 ) ;
#325 = CARTESIAN_POINT ( 'NONE',  ( -15.75000000000000400, 14.50000000000000000, 4.000000000000000000 ) ) ;
#326 = LINE ( 'NONE', #107, #91 ) ;
#327 = PRODUCT_CONTEXT ( 'NONE', #320, 'mechanical' ) ;
#328 = CARTESIAN_POINT ( 'NONE',  ( 13.74999999999999500, 14.50000000000000000, 4.000000000000000000 ) ) ;
#329 = LINE ( 'NONE', #1191, #782 ) ;
#330 = EDGE_LOOP ( 'NONE', ( #1105, #196 ) ) ;
#331 = CARTESIAN_POINT ( 'NONE',  ( -24.99999999999999600, -40.00000000000000700, 0.0000000000000000000 ) ) ;
#332 = ORIENTED_EDGE ( 'NONE', *, *, #831, .F. ) ;
#333 = CARTESIAN_POINT ( 'NONE',  ( 13.74999999999999500, 14.50000000000000000, 4.000000000000000000 ) ) ;
#334 = EDGE_LOOP ( 'NONE', ( #127, #510, #1160, #727 ) ) ;
#335 = AXIS2_PLACEMENT_3D ( 'NONE', #1206, #1017, #631 ) ;
#336 = EDGE_LOOP ( 'NONE', ( #199, #227, #1025, #1205 ) ) ;
#337 = SURFACE_SIDE_STYLE ('',( #1199 ) ) ;
#338 = DIRECTION ( 'NONE',  ( 0.0000000000000000000, 1.000000000000000000, 0.0000000000000000000 ) ) ;
#339 = DIRECTION ( 'NONE',  ( -0.0000000000000000000, -0.0000000000000000000, -1.000000000000000000 ) ) ;
#340 = EDGE_CURVE ( 'NONE', #1006, #1130, #691, .T. ) ;
#341 = FACE_BOUND ( 'NONE', #714, .T. ) ;
#342 = AXIS2_PLACEMENT_3D ( 'NONE', #797, #392, #692 ) ;
#343 = VECTOR ( 'NONE', #100, 1000.000000000000000 ) ;
#344 = FACE_OUTER_BOUND ( 'NONE', #1161, .T. ) ;
#345 = CARTESIAN_POINT ( 'NONE',  ( -27.99999999999999600, -40.00000000000000700, 2.000000000000000000 ) ) ;
#346 = ORIENTED_EDGE ( 'NONE', *, *, #88, .F. ) ;
#347 = ORIENTED_EDGE ( 'NONE', *, *, #955, .T. ) ;
#348 = ADVANCED_FACE ( 'NONE', ( #106 ), #738, .F. ) ;
#349 = VERTEX_POINT ( 'NONE', #543 ) ;
#350 = CARTESIAN_POINT ( 'NONE',  ( 13.74999999999999600, 3.500000000000001300, 0.0000000000000000000 ) ) ;
#351 = EDGE_CURVE ( 'NONE', #818, #1157, #64, .T. ) ;
#352 = CARTESIAN_POINT ( 'NONE',  ( -13.75000000000000400, 3.500000000000001300, 0.0000000000000000000 ) ) ;
#353 = DIRECTION ( 'NONE',  ( -1.000000000000000000, 0.0000000000000000000, 0.0000000000000000000 ) ) ;
#354 = ADVANCED_FACE ( 'NONE', ( #4 ), #236, .F. ) ;
#355 = FACE_BOUND ( 'NONE', #330, .T. ) ;
#356 = DIRECTION ( 'NONE',  ( -1.000000000000000000, 0.0000000000000000000, 0.0000000000000000000 ) ) ;
#357 = EDGE_CURVE ( 'NONE', #15, #526, #799, .T. ) ;
#358 = FACE_OUTER_BOUND ( 'NONE', #1222, .T. ) ;
#359 = PRODUCT_RELATED_PRODUCT_CATEGORY ( 'part', '', ( #1046 ) ) ;
#360 = DIRECTION ( 'NONE',  ( -0.0000000000000000000, -1.000000000000000000, -0.0000000000000000000 ) ) ;
#361 = ORIENTED_EDGE ( 'NONE', *, *, #793, .F. ) ;
#362 = CARTESIAN_POINT ( 'NONE',  ( 13.74999999999999500, 12.50000000000000000, 4.000000000000000000 ) ) ;
#363 = EDGE_LOOP ( 'NONE', ( #836, #419, #1147, #886 ) ) ;
#364 = ORIENTED_EDGE ( 'NONE', *, *, #600, .T. ) ;
#365 = CARTESIAN_POINT ( 'NONE',  ( -24.99999999999999600, 20.00000000000000000, 2.000000000000000000 ) ) ;
#366 = AXIS2_PLACEMENT_3D ( 'NONE', #252, #69, #259 ) ;
#367 = CARTESIAN_POINT ( 'NONE',  ( -23.50000000000000000, 20.00000000000000000, 0.0000000000000000000 ) ) ;
#368 = CYLINDRICAL_SURFACE ( 'NONE', #156, 2.999999999999999100 ) ;
#369 = FACE_BOUND ( 'NONE', #652, .T. ) ;
#370 = FACE_OUTER_BOUND ( 'NONE', #45, .T. ) ;
#371 = AXIS2_PLACEMENT_3D ( 'NONE', #461, #1045, #557 ) ;
#372 = VECTOR ( 'NONE', #1082, 1000.000000000000000 ) ;
#373 = ORIENTED_EDGE ( 'NONE', *, *, #36, .F. ) ;
#374 = ADVANCED_FACE ( 'NONE', ( #137 ), #725, .F. ) ;
#375 = ORIENTED_EDGE ( 'NONE', *, *, #707, .F. ) ;
#376 = FILL_AREA_STYLE ('',( #764 ) ) ;
#377 = ORIENTED_EDGE ( 'NONE', *, *, #700, .T. ) ;
#378 = EDGE_CURVE ( 'NONE', #1057, #349, #520, .T. ) ;
#379 = AXIS2_PLACEMENT_3D ( 'NONE', #626, #1009, #230 ) ;
#380 = FACE_OUTER_BOUND ( 'NONE', #255, .T. ) ;
#381 = CIRCLE ( 'NONE', #1044, 11.00000000000000000 ) ;
#382 = EDGE_CURVE ( 'NONE', #109, #638, #266, .T. ) ;
#383 = DIRECTION ( 'NONE',  ( 0.0000000000000000000, 0.0000000000000000000, -1.000000000000000000 ) ) ;
#384 = ORIENTED_EDGE ( 'NONE', *, *, #1118, .T. ) ;
#385 = PRODUCT_DEFINITION ( 'UNKNOWN', '', #104, #587 ) ;
#386 = VERTEX_POINT ( 'NONE', #919 ) ;
#387 = VERTEX_POINT ( 'NONE', #1022 ) ;
#388 = ORIENTED_EDGE ( 'NONE', *, *, #382, .F. ) ;
#389 = DIRECTION ( 'NONE',  ( 0.0000000000000000000, 0.0000000000000000000, -1.000000000000000000 ) ) ;
#390 = AXIS2_PLACEMENT_3D ( 'NONE', #458, #1144, #175 ) ;
#391 = CARTESIAN_POINT ( 'NONE',  ( -27.99999999999999600, -40.00000000000000700, 2.000000000000000000 ) ) ;
#392 = DIRECTION ( 'NONE',  ( 0.0000000000000000000, 0.0000000000000000000, -1.000000000000000000 ) ) ;
#393 = DIRECTION ( 'NONE',  ( -0.0000000000000000000, -1.000000000000000000, -0.0000000000000000000 ) ) ;
#394 = UNCERTAINTY_MEASURE_WITH_UNIT (LENGTH_MEASURE( 1.000000000000000100E-005 ), #148, 'distance_accuracy_value', 'NONE');
#395 = CIRCLE ( 'NONE', #213, 5.000000000000000900 ) ;
#396 = CARTESIAN_POINT ( 'NONE',  ( 0.0000000000000000000, -18.00000000000000000, 0.0000000000000000000 ) ) ;
#397 = CIRCLE ( 'NONE', #795, 2.999999999999999100 ) ;
#398 = DIRECTION ( 'NONE',  ( -1.000000000000000000, 0.0000000000000000000, -0.0000000000000000000 ) ) ;
#399 = DIRECTION ( 'NONE',  ( 0.0000000000000000000, 0.0000000000000000000, -1.000000000000000000 ) ) ;
#400 = ORIENTED_EDGE ( 'NONE', *, *, #1154, .T. ) ;
#401 = EDGE_CURVE ( 'NONE', #527, #650, #755, .T. ) ;
#402 = ORIENTED_EDGE ( 'NONE', *, *, #351, .F. ) ;
#403 = AXIS2_PLACEMENT_3D ( 'NONE', #809, #59, #49 ) ;
#404 = EDGE_LOOP ( 'NONE', ( #364, #67 ) ) ;
#405 = DIRECTION ( 'NONE',  ( -1.000000000000000000, 0.0000000000000000000, 0.0000000000000000000 ) ) ;
#406 = DIRECTION ( 'NONE',  ( 1.000000000000000000, 0.0000000000000000000, 0.0000000000000000000 ) ) ;
#407 = ORIENTED_EDGE ( 'NONE', *, *, #1118, .F. ) ;
#408 = DIRECTION ( 'NONE',  ( -0.0000000000000000000, -0.0000000000000000000, 1.000000000000000000 ) ) ;
#409 = CARTESIAN_POINT ( 'NONE',  ( 0.0000000000000000000, -18.00000000000000000, 0.0000000000000000000 ) ) ;
#410 = AXIS2_PLACEMENT_3D ( 'NONE', #210, #598, #786 ) ;
#411 = CARTESIAN_POINT ( 'NONE',  ( -24.99999999999999600, 20.00000000000000000, 2.000000000000000000 ) ) ;
#412 = DIRECTION ( 'NONE',  ( -1.000000000000000000, 0.0000000000000000000, 0.0000000000000000000 ) ) ;
#413 = LINE ( 'NONE', #517, #444 ) ;
#414 = CARTESIAN_POINT ( 'NONE',  ( 24.99999999999999600, 19.99999999999999600, 4.000000000000000000 ) ) ;
#415 = CIRCLE ( 'NONE', #117, 1.499999999999997800 ) ;
#416 = CIRCLE ( 'NONE', #726, 1.499999999999997800 ) ;
#417 = EDGE_LOOP ( 'NONE', ( #312, #664 ) ) ;
#418 = DIRECTION ( 'NONE',  ( 0.0000000000000000000, 0.0000000000000000000, -1.000000000000000000 ) ) ;
#419 = ORIENTED_EDGE ( 'NONE', *, *, #751, .T. ) ;
#420 = EDGE_CURVE ( 'NONE', #619, #1006, #1051, .T. ) ;
#421 = ORIENTED_EDGE ( 'NONE', *, *, #955, .F. ) ;
#422 = ORIENTED_EDGE ( 'NONE', *, *, #340, .T. ) ;
#423 = DIRECTION ( 'NONE',  ( -1.000000000000000000, 0.0000000000000000000, 0.0000000000000000000 ) ) ;
#424 = DIRECTION ( 'NONE',  ( 0.0000000000000000000, -1.000000000000000000, 0.0000000000000000000 ) ) ;
#425 = FILL_AREA_STYLE ('',( #1094 ) ) ;
#426 = CARTESIAN_POINT ( 'NONE',  ( -24.99999999999999600, 20.00000000000000000, 0.0000000000000000000 ) ) ;
#427 = CIRCLE ( 'NONE', #951, 1.499999999999997800 ) ;
#428 = AXIS2_PLACEMENT_3D ( 'NONE', #944, #848, #551 ) ;
#429 = FACE_OUTER_BOUND ( 'NONE', #847, .T. ) ;
#430 = CARTESIAN_POINT ( 'NONE',  ( -27.99999999999999600, -40.00000000000000700, 0.0000000000000000000 ) ) ;
#431 = DIRECTION ( 'NONE',  ( 0.0000000000000000000, 1.000000000000000000, 0.0000000000000000000 ) ) ;
#432 = VERTEX_POINT ( 'NONE', #765 ) ;
#433 = ADVANCED_FACE ( 'NONE', ( #464 ), #538, .F. ) ;
#434 = DIRECTION ( 'NONE',  ( -0.0000000000000000000, -0.0000000000000000000, -1.000000000000000000 ) ) ;
#435 = ORIENTED_EDGE ( 'NONE', *, *, #628, .F. ) ;
#436 = DIRECTION ( 'NONE',  ( -1.000000000000000000, 0.0000000000000000000, 0.0000000000000000000 ) ) ;
#437 = ORIENTED_EDGE ( 'NONE', *, *, #821, .F. ) ;
#438 = EDGE_CURVE ( 'NONE', #124, #619, #948, .T. ) ;
#439 = ORIENTED_EDGE ( 'NONE', *, *, #322, .F. ) ;
#440 = DIRECTION ( 'NONE',  ( 0.0000000000000000000, 0.0000000000000000000, 1.000000000000000000 ) ) ;
#441 = DIRECTION ( 'NONE',  ( -1.000000000000000000, 0.0000000000000000000, -0.0000000000000000000 ) ) ;
#442 = CARTESIAN_POINT ( 'NONE',  ( -24.99999999999999600, 20.00000000000000000, 4.000000000000000000 ) ) ;
#443 = EDGE_CURVE ( 'NONE', #285, #858, #570, .T. ) ;
#444 = VECTOR ( 'NONE', #922, 1000.000000000000000 ) ;
#445 = AXIS2_PLACEMENT_3D ( 'NONE', #396, #29, #890 ) ;
#446 = LINE ( 'NONE', #92, #569 ) ;
#447 = ADVANCED_FACE ( 'NONE', ( #1202, #14 ), #273, .T. ) ;
#448 = DIRECTION ( 'NONE',  ( 1.000000000000000000, 0.0000000000000000000, 0.0000000000000000000 ) ) ;
#449 = FACE_OUTER_BOUND ( 'NONE', #363, .T. ) ;
#450 = CARTESIAN_POINT ( 'NONE',  ( 15.74999999999999600, 14.50000000000000000, 4.000000000000000000 ) ) ;
#451 = ORIENTED_EDGE ( 'NONE', *, *, #420, .T. ) ;
#452 = ORIENTED_EDGE ( 'NONE', *, *, #228, .T. ) ;
#453 = DIRECTION ( 'NONE',  ( -1.000000000000000000, 0.0000000000000000000, 0.0000000000000000000 ) ) ;
#454 = ORIENTED_EDGE ( 'NONE', *, *, #28, .T. ) ;
#455 = EDGE_CURVE ( 'NONE', #1024, #1071, #446, .T. ) ;
#456 = ORIENTED_EDGE ( 'NONE', *, *, #988, .T. ) ;
#457 = AXIS2_PLACEMENT_3D ( 'NONE', #315, #1080, #224 ) ;
#458 = CARTESIAN_POINT ( 'NONE',  ( 24.99999999999999600, -40.00000000000000700, 4.000000000000000000 ) ) ;
#459 = DIRECTION ( 'NONE',  ( -0.0000000000000000000, 1.000000000000000000, -0.0000000000000000000 ) ) ;
#460 = CIRCLE ( 'NONE', #178, 2.999999999999999100 ) ;
#461 = CARTESIAN_POINT ( 'NONE',  ( 24.99999999999999600, -40.00000000000000700, -0.0000000000000000000 ) ) ;
#462 = VECTOR ( 'NONE', #77, 1000.000000000000000 ) ;
#463 = AXIS2_PLACEMENT_3D ( 'NONE', #686, #399, #120 ) ;
#464 = FACE_OUTER_BOUND ( 'NONE', #573, .T. ) ;
#465 = DIRECTION ( 'NONE',  ( 1.000000000000000000, 0.0000000000000000000, 0.0000000000000000000 ) ) ;
#466 = EDGE_LOOP ( 'NONE', ( #1220, #889, #1100, #239 ) ) ;
#467 =( LENGTH_UNIT ( ) NAMED_UNIT ( * ) SI_UNIT ( .MILLI., .METRE. ) );
#468 = VERTEX_POINT ( 'NONE', #857 ) ;
#469 = ORIENTED_EDGE ( 'NONE', *, *, #169, .T. ) ;
#470 = ORIENTED_EDGE ( 'NONE', *, *, #515, .F. ) ;
#471 = EDGE_CURVE ( 'NONE', #559, #775, #193, .T. ) ;
#472 = AXIS2_PLACEMENT_3D ( 'NONE', #331, #728, #1093 ) ;
#473 = VECTOR ( 'NONE', #360, 1000.000000000000000 ) ;
#474 = ADVANCED_FACE ( 'NONE', ( #581, #1142, #882, #79, #165, #1096, #501 ), #759, .F. ) ;
#475 = FACE_OUTER_BOUND ( 'NONE', #207, .T. ) ;
#476 = DIRECTION ( 'NONE',  ( -1.000000000000000000, 0.0000000000000000000, 0.0000000000000000000 ) ) ;
#477 = STYLED_ITEM ( 'NONE', ( #554 ), #488 ) ;
#478 = VECTOR ( 'NONE', #715, 1000.000000000000000 ) ;
#479 = EDGE_LOOP ( 'NONE', ( #813, #923, #1029, #937 ) ) ;
#480 = ORIENTED_EDGE ( 'NONE', *, *, #21, .F. ) ;
#481 = DIRECTION ( 'NONE',  ( 0.0000000000000000000, 0.0000000000000000000, -1.000000000000000000 ) ) ;
#482 = ORIENTED_EDGE ( 'NONE', *, *, #788, .T. ) ;
#483 = VERTEX_POINT ( 'NONE', #562 ) ;
#484 = EDGE_CURVE ( 'NONE', #1175, #729, #415, .T. ) ;
#485 = DIRECTION ( 'NONE',  ( 0.0000000000000000000, 0.0000000000000000000, 1.000000000000000000 ) ) ;
#486 = CIRCLE ( 'NONE', #403, 2.999999999999999100 ) ;
#487 = LINE ( 'NONE', #909, #722 ) ;
#488 = MANIFOLD_SOLID_BREP ( 'Verrundung1', #588 ) ;
#489 = VECTOR ( 'NONE', #719, 1000.000000000000000 ) ;
#490 = AXIS2_PLACEMENT_3D ( 'NONE', #1179, #216, #398 ) ;
#491 = CARTESIAN_POINT ( 'NONE',  ( -24.99999999999999600, 20.00000000000000000, 2.000000000000000000 ) ) ;
#492 = VERTEX_POINT ( 'NONE', #1050 ) ;
#493 = EDGE_LOOP ( 'NONE', ( #18, #86, #229, #272 ) ) ;
#494 = ORIENTED_EDGE ( 'NONE', *, *, #643, .F. ) ;
#495 = DIRECTION ( 'NONE',  ( -1.000000000000000000, 0.0000000000000000000, 0.0000000000000000000 ) ) ;
#496 = CARTESIAN_POINT ( 'NONE',  ( 24.99999999999999600, 20.00000000000000000, 2.000000000000000000 ) ) ;
#497 = AXIS2_PLACEMENT_3D ( 'NONE', #1069, #798, #217 ) ;
#498 = CARTESIAN_POINT ( 'NONE',  ( -15.75000000000000400, 12.50000000000000000, 4.000000000000000000 ) ) ;
#499 = CARTESIAN_POINT ( 'NONE',  ( 11.00000000000000000, -18.00000000000000000, 0.0000000000000000000 ) ) ;
#500 = FACE_OUTER_BOUND ( 'NONE', #905, .T. ) ;
#501 = FACE_OUTER_BOUND ( 'NONE', #888, .T. ) ;
#502 = DIRECTION ( 'NONE',  ( -0.0000000000000000000, -0.0000000000000000000, -1.000000000000000000 ) ) ;
#503 = CARTESIAN_POINT ( 'NONE',  ( 22.00000000000000000, -40.00000000000000700, -0.0000000000000000000 ) ) ;
#504 = CYLINDRICAL_SURFACE ( 'NONE', #203, 5.000000000000000900 ) ;
#505 = EDGE_CURVE ( 'NONE', #183, #607, #1169, .T. ) ;
#506 = ORIENTED_EDGE ( 'NONE', *, *, #154, .T. ) ;
#507 = CARTESIAN_POINT ( 'NONE',  ( 13.74999999999999500, 1.500000000000001300, 4.000000000000000000 ) ) ;
#508 = ORIENTED_EDGE ( 'NONE', *, *, #1049, .T. ) ;
#509 = CARTESIAN_POINT ( 'NONE',  ( 15.74999999999999600, 12.50000000000000000, 0.0000000000000000000 ) ) ;
#510 = ORIENTED_EDGE ( 'NONE', *, *, #1016, .T. ) ;
#511 = ORIENTED_EDGE ( 'NONE', *, *, #618, .F. ) ;
#512 = DIRECTION ( 'NONE',  ( 0.0000000000000000000, 0.0000000000000000000, -1.000000000000000000 ) ) ;
#513 = SURFACE_STYLE_USAGE ( .BOTH. , #337 ) ;
#514 = CARTESIAN_POINT ( 'NONE',  ( 23.50000000000000000, 20.00000000000000000, 4.000000000000000000 ) ) ;
#515 = EDGE_CURVE ( 'NONE', #240, #174, #599, .T. ) ;
#516 = AXIS2_PLACEMENT_3D ( 'NONE', #1164, #895, #703 ) ;
#517 = CARTESIAN_POINT ( 'NONE',  ( -26.49999999999999600, 20.00000000000000000, 0.0000000000000000000 ) ) ;
#518 = VECTOR ( 'NONE', #698, 1000.000000000000000 ) ;
#519 = FACE_OUTER_BOUND ( 'NONE', #803, .T. ) ;
#520 = LINE ( 'NONE', #71, #865 ) ;
#521 = CARTESIAN_POINT ( 'NONE',  ( -24.99999999999999600, 20.00000000000000000, 4.000000000000000000 ) ) ;
#522 = DIRECTION ( 'NONE',  ( 0.0000000000000000000, 0.0000000000000000000, -1.000000000000000000 ) ) ;
#523 = VERTEX_POINT ( 'NONE', #942 ) ;
#524 = VERTEX_POINT ( 'NONE', #663 ) ;
#525 = AXIS2_PLACEMENT_3D ( 'NONE', #685, #781, #202 ) ;
#526 = VERTEX_POINT ( 'NONE', #204 ) ;
#527 = VERTEX_POINT ( 'NONE', #850 ) ;
#528 = CARTESIAN_POINT ( 'NONE',  ( -24.99999999999999600, -40.00000000000000700, 0.0000000000000000000 ) ) ;
#529 = ADVANCED_BREP_SHAPE_REPRESENTATION ( 'PlugSocketCover', ( #488, #379 ), #761 ) ;
#530 = DIRECTION ( 'NONE',  ( 1.000000000000000000, 0.0000000000000000000, 0.0000000000000000000 ) ) ;
#531 = DIRECTION ( 'NONE',  ( 0.0000000000000000000, -0.0000000000000000000, 1.000000000000000000 ) ) ;
#532 = EDGE_CURVE ( 'NONE', #526, #15, #153, .T. ) ;
#533 = LINE ( 'NONE', #790, #12 ) ;
#534 = AXIS2_PLACEMENT_3D ( 'NONE', #883, #1089, #1182 ) ;
#535 = DIRECTION ( 'NONE',  ( 1.000000000000000000, 0.0000000000000000000, -0.0000000000000000000 ) ) ;
#536 = CIRCLE ( 'NONE', #235, 1.499999999999997800 ) ;
#537 = FACE_OUTER_BOUND ( 'NONE', #145, .T. ) ;
#538 = CYLINDRICAL_SURFACE ( 'NONE', #371, 1.499999999999997800 ) ;
#539 = CYLINDRICAL_SURFACE ( 'NONE', #1060, 2.999999999999999100 ) ;
#540 = DIRECTION ( 'NONE',  ( 0.0000000000000000000, 0.0000000000000000000, 1.000000000000000000 ) ) ;
#541 = ORIENTED_EDGE ( 'NONE', *, *, #154, .F. ) ;
#542 = EDGE_CURVE ( 'NONE', #256, #1189, #247, .T. ) ;
#543 = CARTESIAN_POINT ( 'NONE',  ( -13.75000000000000400, 14.50000000000000000, 0.0000000000000000000 ) ) ;
#544 = ORIENTED_EDGE ( 'NONE', *, *, #313, .T. ) ;
#545 = ADVANCED_FACE ( 'NONE', ( #380 ), #773, .F. ) ;
#546 = AXIS2_PLACEMENT_3D ( 'NONE', #1139, #82, #1129 ) ;
#547 = ORIENTED_EDGE ( 'NONE', *, *, #925, .F. ) ;
#548 = VERTEX_POINT ( 'NONE', #783 ) ;
#549 = DIRECTION ( 'NONE',  ( -0.0000000000000000000, -0.0000000000000000000, -1.000000000000000000 ) ) ;
#550 = CARTESIAN_POINT ( 'NONE',  ( 26.49999999999999600, 20.00000000000000000, 0.0000000000000000000 ) ) ;
#551 = DIRECTION ( 'NONE',  ( -1.000000000000000000, 0.0000000000000000000, 0.0000000000000000000 ) ) ;
#552 = EDGE_CURVE ( 'NONE', #183, #1024, #931, .T. ) ;
#553 = CYLINDRICAL_SURFACE ( 'NONE', #1103, 1.499999999999997800 ) ;
#554 = PRESENTATION_STYLE_ASSIGNMENT (( #659 ) ) ;
#555 = CARTESIAN_POINT ( 'NONE',  ( -23.50000000000000000, 20.00000000000000000, 2.000000000000000000 ) ) ;
#556 = CIRCLE ( 'NONE', #497, 1.499999999999997800 ) ;
#557 = DIRECTION ( 'NONE',  ( -1.000000000000000000, 0.0000000000000000000, 0.0000000000000000000 ) ) ;
#558 = ORIENTED_EDGE ( 'NONE', *, *, #700, .F. ) ;
#559 = VERTEX_POINT ( 'NONE', #679 ) ;
#560 = CARTESIAN_POINT ( 'NONE',  ( -13.75000000000000400, 14.50000000000000000, 4.000000000000000000 ) ) ;
#561 = ORIENTED_EDGE ( 'NONE', *, *, #515, .T. ) ;
#562 = CARTESIAN_POINT ( 'NONE',  ( 24.99999999999999600, 25.00000000000000000, 0.0000000000000000000 ) ) ;
#563 = ORIENTED_EDGE ( 'NONE', *, *, #443, .T. ) ;
#564 = AXIS2_PLACEMENT_3D ( 'NONE', #1132, #844, #448 ) ;
#565 = DIRECTION ( 'NONE',  ( -1.000000000000000000, 0.0000000000000000000, 0.0000000000000000000 ) ) ;
#566 = DIRECTION ( 'NONE',  ( 0.0000000000000000000, 0.0000000000000000000, 1.000000000000000000 ) ) ;
#567 = DIRECTION ( 'NONE',  ( -1.000000000000000000, 0.0000000000000000000, -0.0000000000000000000 ) ) ;
#568 = CIRCLE ( 'NONE', #859, 2.000000000000000000 ) ;
#569 = VECTOR ( 'NONE', #279, 1000.000000000000000 ) ;
#570 = LINE ( 'NONE', #367, #283 ) ;
#571 = VECTOR ( 'NONE', #693, 1000.000000000000000 ) ;
#572 = CARTESIAN_POINT ( 'NONE',  ( 24.99999999999999600, 20.00000000000000000, 2.000000000000000000 ) ) ;
#573 = EDGE_LOOP ( 'NONE', ( #680, #288, #884, #1070 ) ) ;
#574 = ADVANCED_FACE ( 'NONE', ( #768 ), #969, .F. ) ;
#575 = EDGE_LOOP ( 'NONE', ( #804, #697 ) ) ;
#576 = EDGE_LOOP ( 'NONE', ( #85, #375, #253, #1193 ) ) ;
#577 = EDGE_CURVE ( 'NONE', #745, #483, #1153, .T. ) ;
#578 = DIRECTION ( 'NONE',  ( 0.0000000000000000000, 0.0000000000000000000, 1.000000000000000000 ) ) ;
#579 = CYLINDRICAL_SURFACE ( 'NONE', #629, 1.499999999999997800 ) ;
#580 = EDGE_CURVE ( 'NONE', #746, #835, #843, .T. ) ;
#581 = FACE_BOUND ( 'NONE', #269, .T. ) ;
#582 = DIRECTION ( 'NONE',  ( -1.000000000000000000, 0.0000000000000000000, 0.0000000000000000000 ) ) ;
#583 = AXIS2_PLACEMENT_3D ( 'NONE', #1176, #1072, #1171 ) ;
#584 = FACE_OUTER_BOUND ( 'NONE', #334, .T. ) ;
#585 = CARTESIAN_POINT ( 'NONE',  ( -24.99999999999999600, -40.00000000000000700, 2.000000000000000000 ) ) ;
#586 = ORIENTED_EDGE ( 'NONE', *, *, #667, .F. ) ;
#587 = PRODUCT_DEFINITION_CONTEXT ( 'detailed design', #1107, 'design' ) ;
#588 = CLOSED_SHELL ( 'NONE', ( #170, #99, #1030, #840, #766, #671, #1149, #433, #374, #826, #1023, #162, #739, #76, #188, #574, #249, #647, #281, #938, #474, #677, #348, #258, #545, #1225, #1053, #56, #1121, #958, #447, #63, #5, #642, #926, #833, #354, #1122 ) ) ;
#589 = DIRECTION ( 'NONE',  ( -0.0000000000000000000, -0.0000000000000000000, -1.000000000000000000 ) ) ;
#590 = ORIENTED_EDGE ( 'NONE', *, *, #1012, .T. ) ;
#591 = CARTESIAN_POINT ( 'NONE',  ( 15.74999999999999600, 12.50000000000000000, 0.0000000000000000000 ) ) ;
#592 = ORIENTED_EDGE ( 'NONE', *, *, #26, .T. ) ;
#593 = AXIS2_PLACEMENT_3D ( 'NONE', #414, #820, #321 ) ;
#594 = CARTESIAN_POINT ( 'NONE',  ( 24.99999999999999600, 20.00000000000000000, 2.000000000000000000 ) ) ;
#595 = DIRECTION ( 'NONE',  ( -1.000000000000000000, 0.0000000000000000000, 0.0000000000000000000 ) ) ;
#596 = DIRECTION ( 'NONE',  ( -0.0000000000000000000, -0.0000000000000000000, 1.000000000000000000 ) ) ;
#597 = LINE ( 'NONE', #1226, #1034 ) ;
#598 = DIRECTION ( 'NONE',  ( -0.0000000000000000000, -0.0000000000000000000, -1.000000000000000000 ) ) ;
#599 = CIRCLE ( 'NONE', #1196, 11.00000000000000000 ) ;
#600 = EDGE_CURVE ( 'NONE', #256, #492, #182, .T. ) ;
#601 = DIRECTION ( 'NONE',  ( 0.0000000000000000000, 0.0000000000000000000, -1.000000000000000000 ) ) ;
#602 = LINE ( 'NONE', #307, #372 ) ;
#603 = AXIS2_PLACEMENT_3D ( 'NONE', #34, #319, #595 ) ;
#604 = DIRECTION ( 'NONE',  ( -1.000000000000000000, 0.0000000000000000000, -0.0000000000000000000 ) ) ;
#605 = ORIENTED_EDGE ( 'NONE', *, *, #357, .F. ) ;
#606 = ORIENTED_EDGE ( 'NONE', *, *, #455, .T. ) ;
#607 = VERTEX_POINT ( 'NONE', #1066 ) ;
#608 = CARTESIAN_POINT ( 'NONE',  ( 24.99999999999999600, 20.00000000000000000, 0.0000000000000000000 ) ) ;
#609 = CARTESIAN_POINT ( 'NONE',  ( 26.49999999999999600, -40.00000000000000700, 4.000000000000000000 ) ) ;
#610 = EDGE_CURVE ( 'NONE', #52, #650, #326, .T. ) ;
#611 = DIRECTION ( 'NONE',  ( -1.000000000000000000, 0.0000000000000000000, 0.0000000000000000000 ) ) ;
#612 = CARTESIAN_POINT ( 'NONE',  ( 24.99999999999999600, 25.00000000000000000, 4.000000000000000000 ) ) ;
#613 = DIRECTION ( 'NONE',  ( -1.000000000000000000, 0.0000000000000000000, 0.0000000000000000000 ) ) ;
#614 = LINE ( 'NONE', #891, #961 ) ;
#615 = DIRECTION ( 'NONE',  ( 0.0000000000000000000, 0.0000000000000000000, -1.000000000000000000 ) ) ;
#616 = DIRECTION ( 'NONE',  ( -1.000000000000000000, 0.0000000000000000000, 0.0000000000000000000 ) ) ;
#617 = LINE ( 'NONE', #550, #250 ) ;
#618 = EDGE_CURVE ( 'NONE', #1209, #1175, #830, .T. ) ;
#619 = VERTEX_POINT ( 'NONE', #190 ) ;
#620 = CARTESIAN_POINT ( 'NONE',  ( -13.75000000000000400, 12.50000000000000000, 0.0000000000000000000 ) ) ;
#621 = EDGE_LOOP ( 'NONE', ( #870, #287, #437, #867 ) ) ;
#622 = CARTESIAN_POINT ( 'NONE',  ( -24.99999999999999600, -40.00000000000000700, 2.000000000000000000 ) ) ;
#623 = CARTESIAN_POINT ( 'NONE',  ( -24.99999999999999600, -40.00000000000000700, 2.000000000000000000 ) ) ;
#624 = ORIENTED_EDGE ( 'NONE', *, *, #925, .T. ) ;
#625 = EDGE_LOOP ( 'NONE', ( #1187, #939, #400, #866 ) ) ;
#626 = CARTESIAN_POINT ( 'NONE',  ( 0.0000000000000000000, 0.0000000000000000000, 0.0000000000000000000 ) ) ;
#627 = CARTESIAN_POINT ( 'NONE',  ( -11.00000000000000000, -18.00000000000000000, 4.000000000000000000 ) ) ;
#628 = EDGE_CURVE ( 'NONE', #935, #1223, #397, .T. ) ;
#629 = AXIS2_PLACEMENT_3D ( 'NONE', #885, #305, #423 ) ;
#630 = CARTESIAN_POINT ( 'NONE',  ( -24.99999999999999600, 20.00000000000000000, 0.0000000000000000000 ) ) ;
#631 = DIRECTION ( 'NONE',  ( -1.000000000000000000, 0.0000000000000000000, 0.0000000000000000000 ) ) ;
#632 = FACE_OUTER_BOUND ( 'NONE', #669, .T. ) ;
#633 = DIRECTION ( 'NONE',  ( -0.0000000000000000000, -0.0000000000000000000, -1.000000000000000000 ) ) ;
#634 = CYLINDRICAL_SURFACE ( 'NONE', #744, 2.999999999999999100 ) ;
#635 = DIRECTION ( 'NONE',  ( -0.0000000000000000000, -0.0000000000000000000, -1.000000000000000000 ) ) ;
#636 = ORIENTED_EDGE ( 'NONE', *, *, #401, .T. ) ;
#637 = AXIS2_PLACEMENT_3D ( 'NONE', #362, #1043, #1237 ) ;
#638 = VERTEX_POINT ( 'NONE', #292 ) ;
#639 = CARTESIAN_POINT ( 'NONE',  ( 30.00000000000000000, -45.00000000000000700, 0.0000000000000000000 ) ) ;
#640 = ORIENTED_EDGE ( 'NONE', *, *, #949, .F. ) ;
#641 = DIRECTION ( 'NONE',  ( -0.0000000000000000000, 1.000000000000000000, 0.0000000000000000000 ) ) ;
#642 = ADVANCED_FACE ( 'NONE', ( #1125 ), #27, .F. ) ;
#643 = EDGE_CURVE ( 'NONE', #124, #1130, #3, .T. ) ;
#644 = DIRECTION ( 'NONE',  ( -0.0000000000000000000, -0.0000000000000000000, -1.000000000000000000 ) ) ;
#645 = LINE ( 'NONE', #1090, #518 ) ;
#646 = DIRECTION ( 'NONE',  ( -0.0000000000000000000, -0.0000000000000000000, -1.000000000000000000 ) ) ;
#647 = ADVANCED_FACE ( 'NONE', ( #370 ), #1151, .F. ) ;
#648 = LINE ( 'NONE', #450, #1097 ) ;
#649 = CARTESIAN_POINT ( 'NONE',  ( -15.75000000000000400, 1.500000000000001300, 0.0000000000000000000 ) ) ;
#650 = VERTEX_POINT ( 'NONE', #132 ) ;
#651 =( NAMED_UNIT ( * ) PLANE_ANGLE_UNIT ( ) SI_UNIT ( $, .RADIAN. ) );
#652 = EDGE_LOOP ( 'NONE', ( #270, #953, #98, #665, #816, #482, #200, #784 ) ) ;
#653 = PRESENTATION_LAYER_ASSIGNMENT (  '', '', ( #1178 ) ) ;
#654 = ORIENTED_EDGE ( 'NONE', *, *, #484, .F. ) ;
#655 = ORIENTED_EDGE ( 'NONE', *, *, #1075, .T. ) ;
#656 = DIRECTION ( 'NONE',  ( 1.000000000000000000, 0.0000000000000000000, 0.0000000000000000000 ) ) ;
#657 = CARTESIAN_POINT ( 'NONE',  ( 24.99999999999999600, -40.00000000000000700, 2.000000000000000000 ) ) ;
#658 = DIRECTION ( 'NONE',  ( -0.0000000000000000000, -0.0000000000000000000, -1.000000000000000000 ) ) ;
#659 = SURFACE_STYLE_USAGE ( .BOTH. , #1224 ) ;
#660 = AXIS2_PLACEMENT_3D ( 'NONE', #295, #674, #1059 ) ;
#661 = VECTOR ( 'NONE', #151, 1000.000000000000000 ) ;
#662 = LINE ( 'NONE', #876, #90 ) ;
#663 = CARTESIAN_POINT ( 'NONE',  ( -26.49999999999999600, 20.00000000000000000, 2.000000000000000000 ) ) ;
#664 = ORIENTED_EDGE ( 'NONE', *, *, #1109, .T. ) ;
#665 = ORIENTED_EDGE ( 'NONE', *, *, #382, .T. ) ;
#666 = ORIENTED_EDGE ( 'NONE', *, *, #291, .F. ) ;
#667 = EDGE_CURVE ( 'NONE', #111, #1231, #706, .T. ) ;
#668 = CARTESIAN_POINT ( 'NONE',  ( 23.50000000000000000, -40.00000000000000700, 0.0000000000000000000 ) ) ;
#669 = EDGE_LOOP ( 'NONE', ( #547, #606, #1088, #1115 ) ) ;
#670 = AXIS2_PLACEMENT_3D ( 'NONE', #1086, #601, #611 ) ;
#671 = ADVANCED_FACE ( 'NONE', ( #475 ), #62, .F. ) ;
#672 = CARTESIAN_POINT ( 'NONE',  ( 24.99999999999999600, 19.99999999999999600, 0.0000000000000000000 ) ) ;
#673 = EDGE_CURVE ( 'NONE', #1130, #1006, #1063, .T. ) ;
#674 = DIRECTION ( 'NONE',  ( 1.000000000000000000, 0.0000000000000000000, 0.0000000000000000000 ) ) ;
#675 = LINE ( 'NONE', #58, #150 ) ;
#676 = EDGE_CURVE ( 'NONE', #524, #858, #1048, .T. ) ;
#677 = ADVANCED_FACE ( 'NONE', ( #537 ), #896, .F. ) ;
#678 = CIRCLE ( 'NONE', #286, 2.999999999999999100 ) ;
#679 = CARTESIAN_POINT ( 'NONE',  ( -13.75000000000000400, 1.500000000000001300, 0.0000000000000000000 ) ) ;
#680 = ORIENTED_EDGE ( 'NONE', *, *, #438, .F. ) ;
#681 = EDGE_LOOP ( 'NONE', ( #590, #834, #712, #452 ) ) ;
#682 = EDGE_LOOP ( 'NONE', ( #1068, #997, #95, #1173, #1013, #789, #1236, #377 ) ) ;
#683 = EDGE_CURVE ( 'NONE', #33, #952, #915, .T. ) ;
#684 = ORIENTED_EDGE ( 'NONE', *, *, #73, .T. ) ;
#685 = CARTESIAN_POINT ( 'NONE',  ( -24.99999999999999600, -40.00000000000000700, 4.000000000000000000 ) ) ;
#686 = CARTESIAN_POINT ( 'NONE',  ( 24.99999999999999600, 20.00000000000000000, 0.0000000000000000000 ) ) ;
#687 = FACE_OUTER_BOUND ( 'NONE', #48, .T. ) ;
#688 = EDGE_CURVE ( 'NONE', #966, #15, #614, .T. ) ;
#689 = FACE_OUTER_BOUND ( 'NONE', #576, .T. ) ;
#690 = DIRECTION ( 'NONE',  ( -0.0000000000000000000, -0.0000000000000000000, -1.000000000000000000 ) ) ;
#691 = CIRCLE ( 'NONE', #853, 1.499999999999997800 ) ;
#692 = DIRECTION ( 'NONE',  ( -1.000000000000000000, 0.0000000000000000000, 0.0000000000000000000 ) ) ;
#693 = DIRECTION ( 'NONE',  ( -0.0000000000000000000, -0.0000000000000000000, -1.000000000000000000 ) ) ;
#694 = VERTEX_POINT ( 'NONE', #507 ) ;
#695 = ORIENTED_EDGE ( 'NONE', *, *, #28, .F. ) ;
#696 = CARTESIAN_POINT ( 'NONE',  ( -24.99999999999999600, 25.00000000000000000, 4.000000000000000000 ) ) ;
#697 = ORIENTED_EDGE ( 'NONE', *, *, #1238, .F. ) ;
#698 = DIRECTION ( 'NONE',  ( -1.000000000000000000, -0.0000000000000000000, -0.0000000000000000000 ) ) ;
#699 = FACE_BOUND ( 'NONE', #968, .T. ) ;
#700 = EDGE_CURVE ( 'NONE', #187, #9, #135, .T. ) ;
#701 = DIRECTION ( 'NONE',  ( -1.000000000000000000, 0.0000000000000000000, 0.0000000000000000000 ) ) ;
#702 = CARTESIAN_POINT ( 'NONE',  ( 24.99999999999999600, -40.00000000000000700, 2.000000000000000000 ) ) ;
#703 = DIRECTION ( 'NONE',  ( -1.000000000000000000, 0.0000000000000000000, 0.0000000000000000000 ) ) ;
#704 = CARTESIAN_POINT ( 'NONE',  ( -13.75000000000000400, 14.50000000000000000, 0.0000000000000000000 ) ) ;
#705 = LINE ( 'NONE', #1111, #880 ) ;
#706 = CIRCLE ( 'NONE', #534, 1.499999999999997800 ) ;
#707 = EDGE_CURVE ( 'NONE', #952, #33, #810, .T. ) ;
#708 = VECTOR ( 'NONE', #711, 1000.000000000000000 ) ;
#709 = DIRECTION ( 'NONE',  ( -0.0000000000000000000, -0.0000000000000000000, -1.000000000000000000 ) ) ;
#710 = ORIENTED_EDGE ( 'NONE', *, *, #248, .T. ) ;
#711 = DIRECTION ( 'NONE',  ( -0.0000000000000000000, -0.0000000000000000000, -1.000000000000000000 ) ) ;
#712 = ORIENTED_EDGE ( 'NONE', *, *, #580, .F. ) ;
#713 = VERTEX_POINT ( 'NONE', #118 ) ;
#714 = EDGE_LOOP ( 'NONE', ( #921, #300 ) ) ;
#715 = DIRECTION ( 'NONE',  ( 0.0000000000000000000, 0.0000000000000000000, 1.000000000000000000 ) ) ;
#716 = EDGE_CURVE ( 'NONE', #1135, #981, #282, .T. ) ;
#717 = AXIS2_PLACEMENT_3D ( 'NONE', #973, #290, #96 ) ;
#718 = CARTESIAN_POINT ( 'NONE',  ( -30.00000000000000000, 20.00000000000000000, 4.000000000000000000 ) ) ;
#719 = DIRECTION ( 'NONE',  ( -0.0000000000000000000, -0.0000000000000000000, -1.000000000000000000 ) ) ;
#720 = CIRCLE ( 'NONE', #2, 11.00000000000000000 ) ;
#721 = CARTESIAN_POINT ( 'NONE',  ( -24.99999999999999600, -40.00000000000000700, 2.000000000000000000 ) ) ;
#722 = VECTOR ( 'NONE', #47, 1000.000000000000000 ) ;
#723 =( LENGTH_UNIT ( ) NAMED_UNIT ( * ) SI_UNIT ( .MILLI., .METRE. ) );
#724 = DIRECTION ( 'NONE',  ( -1.000000000000000000, 0.0000000000000000000, 0.0000000000000000000 ) ) ;
#725 = CYLINDRICAL_SURFACE ( 'NONE', #11, 1.499999999999997800 ) ;
#726 = AXIS2_PLACEMENT_3D ( 'NONE', #936, #635, #928 ) ;
#727 = ORIENTED_EDGE ( 'NONE', *, *, #134, .T. ) ;
#728 = DIRECTION ( 'NONE',  ( -0.0000000000000000000, -0.0000000000000000000, -1.000000000000000000 ) ) ;
#729 = VERTEX_POINT ( 'NONE', #1076 ) ;
#730 = CARTESIAN_POINT ( 'NONE',  ( -24.99999999999999600, -40.00000000000000700, 0.0000000000000000000 ) ) ;
#731 = EDGE_LOOP ( 'NONE', ( #1056, #508 ) ) ;
#732 = ORIENTED_EDGE ( 'NONE', *, *, #438, .T. ) ;
#733 = DIRECTION ( 'NONE',  ( 1.000000000000000000, 0.0000000000000000000, 0.0000000000000000000 ) ) ;
#734 =( NAMED_UNIT ( * ) SI_UNIT ( $, .STERADIAN. ) SOLID_ANGLE_UNIT ( ) );
#735 = EDGE_CURVE ( 'NONE', #70, #860, #662, .T. ) ;
#736 = AXIS2_PLACEMENT_3D ( 'NONE', #823, #144, #916 ) ;
#737 = DIRECTION ( 'NONE',  ( -0.0000000000000000000, -0.0000000000000000000, 1.000000000000000000 ) ) ;
#738 = PLANE ( 'NONE',  #979 ) ;
#739 = ADVANCED_FACE ( 'NONE', ( #1183 ), #1, .F. ) ;
#740 = LINE ( 'NONE', #37, #294 ) ;
#741 = CIRCLE ( 'NONE', #525, 1.499999999999997800 ) ;
#742 = EDGE_CURVE ( 'NONE', #1135, #527, #205, .T. ) ;
#743 = EDGE_LOOP ( 'NONE', ( #454, #1133, #901, #238, #655, #274 ) ) ;
#744 = AXIS2_PLACEMENT_3D ( 'NONE', #594, #1074, #1168 ) ;
#745 = VERTEX_POINT ( 'NONE', #907 ) ;
#746 = VERTEX_POINT ( 'NONE', #149 ) ;
#747 = CARTESIAN_POINT ( 'NONE',  ( 24.99999999999999600, -40.00000000000000700, -0.0000000000000000000 ) ) ;
#748 = ORIENTED_EDGE ( 'NONE', *, *, #610, .F. ) ;
#749 = CARTESIAN_POINT ( 'NONE',  ( 11.00000000000000000, -18.00000000000000000, 0.0000000000000000000 ) ) ;
#750 =( NAMED_UNIT ( * ) SI_UNIT ( $, .STERADIAN. ) SOLID_ANGLE_UNIT ( ) );
#751 = EDGE_CURVE ( 'NONE', #762, #526, #675, .T. ) ;
#752 = CARTESIAN_POINT ( 'NONE',  ( 24.99999999999999600, 20.00000000000000000, 2.000000000000000000 ) ) ;
#753 = VECTOR ( 'NONE', #989, 1000.000000000000000 ) ;
#754 = VECTOR ( 'NONE', #841, 1000.000000000000000 ) ;
#755 = LINE ( 'NONE', #267, #812 ) ;
#756 = CARTESIAN_POINT ( 'NONE',  ( 23.50000000000000000, -40.00000000000000700, 2.000000000000000000 ) ) ;
#757 = FACE_OUTER_BOUND ( 'NONE', #404, .T. ) ;
#758 = EDGE_CURVE ( 'NONE', #984, #1055, #395, .T. ) ;
#759 = PLANE ( 'NONE',  #546 ) ;
#760 = EDGE_LOOP ( 'NONE', ( #8, #592 ) ) ;
#761 =( GEOMETRIC_REPRESENTATION_CONTEXT ( 3 ) GLOBAL_UNCERTAINTY_ASSIGNED_CONTEXT ( ( #394 ) ) GLOBAL_UNIT_ASSIGNED_CONTEXT ( ( #148, #237, #734 ) ) REPRESENTATION_CONTEXT ( 'NONE', 'WORKASPACE' ) );
#762 = VERTEX_POINT ( 'NONE', #1007 ) ;
#763 = EDGE_LOOP ( 'NONE', ( #347, #967, #695, #108 ) ) ;
#764 = FILL_AREA_STYLE_COLOUR ( '', #308 ) ;
#765 = CARTESIAN_POINT ( 'NONE',  ( 15.74999999999999600, 3.500000000000004900, 4.000000000000000000 ) ) ;
#766 = ADVANCED_FACE ( 'NONE', ( #519 ), #1140, .F. ) ;
#767 = VECTOR ( 'NONE', #459, 1000.000000000000000 ) ;
#768 = FACE_OUTER_BOUND ( 'NONE', #1143, .T. ) ;
#769 = CYLINDRICAL_SURFACE ( 'NONE', #1124, 2.999999999999999100 ) ;
#770 = ORIENTED_EDGE ( 'NONE', *, *, #1016, .F. ) ;
#771 = EDGE_LOOP ( 'NONE', ( #558, #787, #1037, #640 ) ) ;
#772 = EDGE_CURVE ( 'NONE', #835, #386, #487, .T. ) ;
#773 = PLANE ( 'NONE',  #660 ) ;
#774 = ORIENTED_EDGE ( 'NONE', *, *, #552, .T. ) ;
#775 = VERTEX_POINT ( 'NONE', #157 ) ;
#776 = CARTESIAN_POINT ( 'NONE',  ( -24.99999999999999600, 20.00000000000000000, 4.000000000000000000 ) ) ;
#777 = DIRECTION ( 'NONE',  ( 1.000000000000000000, 0.0000000000000000000, 0.0000000000000000000 ) ) ;
#778 = LINE ( 'NONE', #42, #293 ) ;
#779 = AXIS2_PLACEMENT_3D ( 'NONE', #53, #900, #1098 ) ;
#780 = FACE_BOUND ( 'NONE', #760, .T. ) ;
#781 = DIRECTION ( 'NONE',  ( -0.0000000000000000000, -0.0000000000000000000, -1.000000000000000000 ) ) ;
#782 = VECTOR ( 'NONE', #43, 1000.000000000000000 ) ;
#783 = CARTESIAN_POINT ( 'NONE',  ( -26.49999999999999600, -40.00000000000000700, 4.000000000000000000 ) ) ;
#784 = ORIENTED_EDGE ( 'NONE', *, *, #957, .T. ) ;
#785 = ORIENTED_EDGE ( 'NONE', *, *, #36, .T. ) ;
#786 = DIRECTION ( 'NONE',  ( -1.000000000000000000, 0.0000000000000000000, 0.0000000000000000000 ) ) ;
#787 = ORIENTED_EDGE ( 'NONE', *, *, #189, .F. ) ;
#788 = EDGE_CURVE ( 'NONE', #432, #694, #568, .T. ) ;
#789 = ORIENTED_EDGE ( 'NONE', *, *, #875, .T. ) ;
#790 = CARTESIAN_POINT ( 'NONE',  ( -22.00000000000000000, -40.00000000000000700, 2.000000000000000000 ) ) ;
#791 = CARTESIAN_POINT ( 'NONE',  ( -30.00000000000000000, -45.00000000000000700, 4.000000000000000000 ) ) ;
#792 = DIRECTION ( 'NONE',  ( 0.0000000000000000000, 0.0000000000000000000, -1.000000000000000000 ) ) ;
#793 = EDGE_CURVE ( 'NONE', #1055, #483, #705, .T. ) ;
#794 = LINE ( 'NONE', #177, #246 ) ;
#795 = AXIS2_PLACEMENT_3D ( 'NONE', #959, #383, #476 ) ;
#796 = VECTOR ( 'NONE', #87, 1000.000000000000000 ) ;
#797 = CARTESIAN_POINT ( 'NONE',  ( 13.74999999999999500, 12.50000000000000000, 0.0000000000000000000 ) ) ;
#798 = DIRECTION ( 'NONE',  ( -0.0000000000000000000, -0.0000000000000000000, -1.000000000000000000 ) ) ;
#799 = CIRCLE ( 'NONE', #1001, 2.999999999999999100 ) ;
#800 = EDGE_LOOP ( 'NONE', ( #511, #407, #1146, #654 ) ) ;
#801 = ORIENTED_EDGE ( 'NONE', *, *, #683, .F. ) ;
#802 = DIRECTION ( 'NONE',  ( -1.000000000000000000, 0.0000000000000000000, 0.0000000000000000000 ) ) ;
#803 = EDGE_LOOP ( 'NONE', ( #918, #456, #561, #373 ) ) ;
#804 = ORIENTED_EDGE ( 'NONE', *, *, #57, .F. ) ;
#805 = EDGE_CURVE ( 'NONE', #387, #524, #413, .T. ) ;
#806 = DIRECTION ( 'NONE',  ( 1.000000000000000000, 0.0000000000000000000, 0.0000000000000000000 ) ) ;
#807 = CARTESIAN_POINT ( 'NONE',  ( 24.99999999999999600, -40.00000000000000700, 2.000000000000000000 ) ) ;
#808 = CARTESIAN_POINT ( 'NONE',  ( 24.99999999999999600, 19.99999999999999600, 4.000000000000000000 ) ) ;
#809 = CARTESIAN_POINT ( 'NONE',  ( 24.99999999999999600, 20.00000000000000000, 0.0000000000000000000 ) ) ;
#810 = CIRCLE ( 'NONE', #670, 2.999999999999999100 ) ;
#811 = EDGE_CURVE ( 'NONE', #285, #387, #536, .T. ) ;
#812 = VECTOR ( 'NONE', #276, 1000.000000000000000 ) ;
#813 = ORIENTED_EDGE ( 'NONE', *, *, #751, .F. ) ;
#814 = CARTESIAN_POINT ( 'NONE',  ( -15.75000000000000400, 12.50000000000000000, 4.000000000000000000 ) ) ;
#815 = ORIENTED_EDGE ( 'NONE', *, *, #963, .F. ) ;
#816 = ORIENTED_EDGE ( 'NONE', *, *, #313, .F. ) ;
#817 = CARTESIAN_POINT ( 'NONE',  ( 23.50000000000000000, 20.00000000000000000, 2.000000000000000000 ) ) ;
#818 = VERTEX_POINT ( 'NONE', #817 ) ;
#819 = DIRECTION ( 'NONE',  ( -1.000000000000000000, 0.0000000000000000000, 0.0000000000000000000 ) ) ;
#820 = DIRECTION ( 'NONE',  ( -0.0000000000000000000, -0.0000000000000000000, -1.000000000000000000 ) ) ;
#821 = EDGE_CURVE ( 'NONE', #729, #1175, #280, .T. ) ;
#822 = AXIS2_PLACEMENT_3D ( 'NONE', #245, #934, #656 ) ;
#823 = CARTESIAN_POINT ( 'NONE',  ( 0.0000000000000000000, -18.00000000000000000, 0.0000000000000000000 ) ) ;
#824 = CARTESIAN_POINT ( 'NONE',  ( 26.49999999999999600, 20.00000000000000000, 2.000000000000000000 ) ) ;
#825 = DIRECTION ( 'NONE',  ( -0.0000000000000000000, -0.0000000000000000000, -1.000000000000000000 ) ) ;
#826 = ADVANCED_FACE ( 'NONE', ( #1112 ), #192, .F. ) ;
#827 = CIRCLE ( 'NONE', #191, 1.499999999999997800 ) ;
#828 = LINE ( 'NONE', #19, #78 ) ;
#829 = EDGE_CURVE ( 'NONE', #713, #950, #740, .T. ) ;
#830 = LINE ( 'NONE', #102, #105 ) ;
#831 = EDGE_CURVE ( 'NONE', #1157, #818, #41, .T. ) ;
#832 = CIRCLE ( 'NONE', #463, 2.999999999999999100 ) ;
#833 = ADVANCED_FACE ( 'NONE', ( #1181 ), #306, .F. ) ;
#834 = ORIENTED_EDGE ( 'NONE', *, *, #772, .F. ) ;
#835 = VERTEX_POINT ( 'NONE', #718 ) ;
#836 = ORIENTED_EDGE ( 'NONE', *, *, #839, .F. ) ;
#837 = PLANE ( 'NONE',  #130 ) ;
#838 = CARTESIAN_POINT ( 'NONE',  ( -11.00000000000000000, -18.00000000000000000, 0.0000000000000000000 ) ) ;
#839 = EDGE_CURVE ( 'NONE', #762, #966, #24, .T. ) ;
#840 = ADVANCED_FACE ( 'NONE', ( #632 ), #234, .F. ) ;
#841 = DIRECTION ( 'NONE',  ( -0.0000000000000000000, 0.0000000000000000000, 1.000000000000000000 ) ) ;
#842 = DIRECTION ( 'NONE',  ( -0.0000000000000000000, -0.0000000000000000000, 1.000000000000000000 ) ) ;
#843 = CIRCLE ( 'NONE', #89, 5.000000000000000900 ) ;
#844 = DIRECTION ( 'NONE',  ( 0.0000000000000000000, 0.0000000000000000000, 1.000000000000000000 ) ) ;
#845 = CYLINDRICAL_SURFACE ( 'NONE', #1085, 2.999999999999999100 ) ;
#846 = ORIENTED_EDGE ( 'NONE', *, *, #1028, .F. ) ;
#847 = EDGE_LOOP ( 'NONE', ( #94, #920, #1174, #1210 ) ) ;
#848 = DIRECTION ( 'NONE',  ( 0.0000000000000000000, 0.0000000000000000000, -1.000000000000000000 ) ) ;
#849 = ORIENTED_EDGE ( 'NONE', *, *, #758, .F. ) ;
#850 = CARTESIAN_POINT ( 'NONE',  ( -15.75000000000000400, 3.500000000000004900, 4.000000000000000000 ) ) ;
#851 = ORIENTED_EDGE ( 'NONE', *, *, #673, .T. ) ;
#852 = CARTESIAN_POINT ( 'NONE',  ( 24.99999999999999600, -40.00000000000000700, -0.0000000000000000000 ) ) ;
#853 = AXIS2_PLACEMENT_3D ( 'NONE', #244, #842, #356 ) ;
#854 = CIRCLE ( 'NONE', #564, 2.000000000000000000 ) ;
#855 = FACE_OUTER_BOUND ( 'NONE', #479, .T. ) ;
#856 = EDGE_CURVE ( 'NONE', #559, #187, #929, .T. ) ;
#857 = CARTESIAN_POINT ( 'NONE',  ( -24.99999999999999600, 25.00000000000000000, 0.0000000000000000000 ) ) ;
#858 = VERTEX_POINT ( 'NONE', #555 ) ;
#859 = AXIS2_PLACEMENT_3D ( 'NONE', #232, #434, #530 ) ;
#860 = VERTEX_POINT ( 'NONE', #163 ) ;
#861 = ORIENTED_EDGE ( 'NONE', *, *, #66, .F. ) ;
#862 = DIRECTION ( 'NONE',  ( -0.0000000000000000000, -0.0000000000000000000, -1.000000000000000000 ) ) ;
#863 = EDGE_CURVE ( 'NONE', #349, #52, #854, .T. ) ;
#864 = DIRECTION ( 'NONE',  ( 0.0000000000000000000, 0.0000000000000000000, -1.000000000000000000 ) ) ;
#865 = VECTOR ( 'NONE', #164, 1000.000000000000000 ) ;
#866 = ORIENTED_EDGE ( 'NONE', *, *, #542, .F. ) ;
#867 = ORIENTED_EDGE ( 'NONE', *, *, #101, .F. ) ;
#868 = EDGE_CURVE ( 'NONE', #33, #1223, #597, .T. ) ;
#869 = DIRECTION ( 'NONE',  ( 0.0000000000000000000, -1.000000000000000000, 0.0000000000000000000 ) ) ;
#870 = ORIENTED_EDGE ( 'NONE', *, *, #75, .F. ) ;
#871 = CARTESIAN_POINT ( 'NONE',  ( 23.50000000000000000, 20.00000000000000000, 0.0000000000000000000 ) ) ;
#872 = VERTEX_POINT ( 'NONE', #749 ) ;
#873 = DIRECTION ( 'NONE',  ( -1.000000000000000000, 0.0000000000000000000, 0.0000000000000000000 ) ) ;
#874 = DIRECTION ( 'NONE',  ( -1.000000000000000000, 0.0000000000000000000, -0.0000000000000000000 ) ) ;
#875 = EDGE_CURVE ( 'NONE', #650, #559, #61, .T. ) ;
#876 = CARTESIAN_POINT ( 'NONE',  ( -30.00000000000000000, -45.00000000000000700, 4.000000000000000000 ) ) ;
#877 = FACE_OUTER_BOUND ( 'NONE', #160, .T. ) ;
#878 = AXIS2_PLACEMENT_3D ( 'NONE', #1042, #179, #465 ) ;
#879 = PLANE ( 'NONE',  #490 ) ;
#880 = VECTOR ( 'NONE', #243, 1000.000000000000000 ) ;
#881 = CARTESIAN_POINT ( 'NONE',  ( -15.75000000000000400, 12.50000000000000000, 0.0000000000000000000 ) ) ;
#882 = FACE_BOUND ( 'NONE', #1067, .T. ) ;
#883 = CARTESIAN_POINT ( 'NONE',  ( 24.99999999999999600, 20.00000000000000000, 4.000000000000000000 ) ) ;
#884 = ORIENTED_EDGE ( 'NONE', *, *, #340, .F. ) ;
#885 = CARTESIAN_POINT ( 'NONE',  ( -24.99999999999999600, 20.00000000000000000, 0.0000000000000000000 ) ) ;
#886 = ORIENTED_EDGE ( 'NONE', *, *, #688, .F. ) ;
#887 = CARTESIAN_POINT ( 'NONE',  ( -30.00000000000000000, -45.00000000000000700, 4.000000000000000000 ) ) ;
#888 = EDGE_LOOP ( 'NONE', ( #421, #1102, #965, #143, #541, #480 ) ) ;
#889 = ORIENTED_EDGE ( 'NONE', *, *, #829, .F. ) ;
#890 = DIRECTION ( 'NONE',  ( 1.000000000000000000, 0.0000000000000000000, 0.0000000000000000000 ) ) ;
#891 = CARTESIAN_POINT ( 'NONE',  ( 22.00000000000000000, -40.00000000000000700, 2.000000000000000000 ) ) ;
#892 = CARTESIAN_POINT ( 'NONE',  ( 24.99999999999999600, -40.00000000000000700, 2.000000000000000000 ) ) ;
#893 = EDGE_CURVE ( 'NONE', #174, #240, #1018, .T. ) ;
#894 = FACE_OUTER_BOUND ( 'NONE', #197, .T. ) ;
#895 = DIRECTION ( 'NONE',  ( 0.0000000000000000000, 0.0000000000000000000, -1.000000000000000000 ) ) ;
#896 = CYLINDRICAL_SURFACE ( 'NONE', #445, 11.00000000000000000 ) ;
#897 = DIRECTION ( 'NONE',  ( 0.0000000000000000000, 1.000000000000000000, 0.0000000000000000000 ) ) ;
#898 = VECTOR ( 'NONE', #897, 1000.000000000000000 ) ;
#899 = ORIENTED_EDGE ( 'NONE', *, *, #75, .T. ) ;
#900 = DIRECTION ( 'NONE',  ( -0.0000000000000000000, -0.0000000000000000000, 1.000000000000000000 ) ) ;
#901 = ORIENTED_EDGE ( 'NONE', *, *, #212, .T. ) ;
#902 = CARTESIAN_POINT ( 'NONE',  ( -23.50000000000000000, -40.00000000000000700, 4.000000000000000000 ) ) ;
#903 = DIRECTION ( 'NONE',  ( 0.0000000000000000000, 0.0000000000000000000, -1.000000000000000000 ) ) ;
#904 = EDGE_LOOP ( 'NONE', ( #774, #624 ) ) ;
#905 = EDGE_LOOP ( 'NONE', ( #801, #112, #209, #289 ) ) ;
#906 = AXIS2_PLACEMENT_3D ( 'NONE', #35, #119, #975 ) ;
#907 = CARTESIAN_POINT ( 'NONE',  ( 30.00000000000000000, 19.99999999999999600, 0.0000000000000000000 ) ) ;
#908 = DIRECTION ( 'NONE',  ( -0.0000000000000000000, -0.0000000000000000000, -1.000000000000000000 ) ) ;
#909 = CARTESIAN_POINT ( 'NONE',  ( -30.00000000000000000, 20.00000000000000000, 4.000000000000000000 ) ) ;
#910 = DIRECTION ( 'NONE',  ( -1.000000000000000000, 0.0000000000000000000, 0.0000000000000000000 ) ) ;
#911 = VECTOR ( 'NONE', #806, 1000.000000000000000 ) ;
#912 = PLANE ( 'NONE',  #1235 ) ;
#913 = VECTOR ( 'NONE', #1073, 1000.000000000000000 ) ;
#914 = AXIS2_PLACEMENT_3D ( 'NONE', #1214, #641, #531 ) ;
#915 = CIRCLE ( 'NONE', #516, 2.999999999999999100 ) ;
#916 = DIRECTION ( 'NONE',  ( 1.000000000000000000, 0.0000000000000000000, 0.0000000000000000000 ) ) ;
#917 = CARTESIAN_POINT ( 'NONE',  ( -23.50000000000000000, -40.00000000000000700, 2.000000000000000000 ) ) ;
#918 = ORIENTED_EDGE ( 'NONE', *, *, #1049, .F. ) ;
#919 = CARTESIAN_POINT ( 'NONE',  ( -30.00000000000000000, 20.00000000000000000, 0.0000000000000000000 ) ) ;
#920 = ORIENTED_EDGE ( 'NONE', *, *, #401, .F. ) ;
#921 = ORIENTED_EDGE ( 'NONE', *, *, #268, .T. ) ;
#922 = DIRECTION ( 'NONE',  ( -0.0000000000000000000, -0.0000000000000000000, -1.000000000000000000 ) ) ;
#923 = ORIENTED_EDGE ( 'NONE', *, *, #248, .F. ) ;
#924 = DIRECTION ( 'NONE',  ( 0.0000000000000000000, 0.0000000000000000000, 1.000000000000000000 ) ) ;
#925 = EDGE_CURVE ( 'NONE', #1024, #183, #1228, .T. ) ;
#926 = ADVANCED_FACE ( 'NONE', ( #429 ), #218, .F. ) ;
#927 = AXIS2_PLACEMENT_3D ( 'NONE', #352, #1212, #453 ) ;
#928 = DIRECTION ( 'NONE',  ( -1.000000000000000000, 0.0000000000000000000, 0.0000000000000000000 ) ) ;
#929 = LINE ( 'NONE', #649, #462 ) ;
#930 = DIRECTION ( 'NONE',  ( -0.0000000000000000000, -0.0000000000000000000, -1.000000000000000000 ) ) ;
#931 = CIRCLE ( 'NONE', #146, 2.999999999999999100 ) ;
#932 = AXIS2_PLACEMENT_3D ( 'NONE', #585, #976, #874 ) ;
#933 = VECTOR ( 'NONE', #431, 1000.000000000000000 ) ;
#934 = DIRECTION ( 'NONE',  ( 0.0000000000000000000, 0.0000000000000000000, 1.000000000000000000 ) ) ;
#935 = VERTEX_POINT ( 'NONE', #1026 ) ;
#936 = CARTESIAN_POINT ( 'NONE',  ( -24.99999999999999600, 20.00000000000000000, 4.000000000000000000 ) ) ;
#937 = ORIENTED_EDGE ( 'NONE', *, *, #357, .T. ) ;
#938 = ADVANCED_FACE ( 'NONE', ( #780, #341, #972, #264, #369, #13, #1002 ), #837, .T. ) ;
#939 = ORIENTED_EDGE ( 'NONE', *, *, #1148, .T. ) ;
#940 = EDGE_LOOP ( 'NONE', ( #1058, #470 ) ) ;
#941 = CARTESIAN_POINT ( 'NONE',  ( -27.99999999999999600, 20.00000000000000000, 2.000000000000000000 ) ) ;
#942 = CARTESIAN_POINT ( 'NONE',  ( -22.00000000000000000, -40.00000000000000700, 0.0000000000000000000 ) ) ;
#943 = EDGE_CURVE ( 'NONE', #81, #1057, #1079, .T. ) ;
#944 = CARTESIAN_POINT ( 'NONE',  ( 24.99999999999999600, 20.00000000000000000, 2.000000000000000000 ) ) ;
#945 = DIRECTION ( 'NONE',  ( -0.0000000000000000000, -0.0000000000000000000, -1.000000000000000000 ) ) ;
#946 = CIRCLE ( 'NONE', #878, 2.000000000000000000 ) ;
#947 = CARTESIAN_POINT ( 'NONE',  ( 30.00000000000000000, 19.99999999999999600, 4.000000000000000000 ) ) ;
#948 = CIRCLE ( 'NONE', #390, 1.499999999999997800 ) ;
#949 = EDGE_CURVE ( 'NONE', #9, #432, #960, .T. ) ;
#950 = VERTEX_POINT ( 'NONE', #639 ) ;
#951 = AXIS2_PLACEMENT_3D ( 'NONE', #1166, #125, #701 ) ;
#952 = VERTEX_POINT ( 'NONE', #941 ) ;
#953 = ORIENTED_EDGE ( 'NONE', *, *, #716, .T. ) ;
#954 = DIRECTION ( 'NONE',  ( 0.0000000000000000000, 0.0000000000000000000, -1.000000000000000000 ) ) ;
#955 = EDGE_CURVE ( 'NONE', #386, #860, #181, .T. ) ;
#956 = CARTESIAN_POINT ( 'NONE',  ( -13.75000000000000400, 1.500000000000001300, 4.000000000000000000 ) ) ;
#957 = EDGE_CURVE ( 'NONE', #775, #527, #946, .T. ) ;
#958 = ADVANCED_FACE ( 'NONE', ( #689 ), #1047, .F. ) ;
#959 = CARTESIAN_POINT ( 'NONE',  ( -24.99999999999999600, 20.00000000000000000, 0.0000000000000000000 ) ) ;
#960 = LINE ( 'NONE', #1126, #754 ) ;
#961 = VECTOR ( 'NONE', #690, 1000.000000000000000 ) ;
#962 = VECTOR ( 'NONE', #1200, 1000.000000000000000 ) ;
#963 = EDGE_CURVE ( 'NONE', #9, #81, #1201, .T. ) ;
#964 = CARTESIAN_POINT ( 'NONE',  ( 0.0000000000000000000, -18.00000000000000000, 4.000000000000000000 ) ) ;
#965 = ORIENTED_EDGE ( 'NONE', *, *, #1177, .F. ) ;
#966 = VERTEX_POINT ( 'NONE', #1136 ) ;
#967 = ORIENTED_EDGE ( 'NONE', *, *, #735, .F. ) ;
#968 = EDGE_LOOP ( 'NONE', ( #30, #223 ) ) ;
#969 = PLANE ( 'NONE',  #97 ) ;
#970 = PLANE ( 'NONE',  #1170 ) ;
#971 = LINE ( 'NONE', #1015, #661 ) ;
#972 = FACE_BOUND ( 'NONE', #241, .T. ) ;
#973 = CARTESIAN_POINT ( 'NONE',  ( -24.99999999999999600, -40.00000000000000700, 2.000000000000000000 ) ) ;
#974 = VECTOR ( 'NONE', #31, 1000.000000000000000 ) ;
#975 = DIRECTION ( 'NONE',  ( 1.000000000000000000, 0.0000000000000000000, 0.0000000000000000000 ) ) ;
#976 = DIRECTION ( 'NONE',  ( 0.0000000000000000000, 0.0000000000000000000, -1.000000000000000000 ) ) ;
#977 = ORIENTED_EDGE ( 'NONE', *, *, #856, .F. ) ;
#978 = ORIENTED_EDGE ( 'NONE', *, *, #839, .T. ) ;
#979 = AXIS2_PLACEMENT_3D ( 'NONE', #60, #441, #161 ) ;
#980 = DIRECTION ( 'NONE',  ( -0.0000000000000000000, -0.0000000000000000000, -1.000000000000000000 ) ) ;
#981 = VERTEX_POINT ( 'NONE', #560 ) ;
#982 = DIRECTION ( 'NONE',  ( 1.000000000000000000, 0.0000000000000000000, 0.0000000000000000000 ) ) ;
#983 = DIRECTION ( 'NONE',  ( -0.0000000000000000000, -0.0000000000000000000, 1.000000000000000000 ) ) ;
#984 = VERTEX_POINT ( 'NONE', #947 ) ;
#985 = DIRECTION ( 'NONE',  ( 0.0000000000000000000, -1.000000000000000000, 0.0000000000000000000 ) ) ;
#986 = CARTESIAN_POINT ( 'NONE',  ( -24.99999999999999600, 20.00000000000000000, 2.000000000000000000 ) ) ;
#987 = CARTESIAN_POINT ( 'NONE',  ( -22.00000000000000000, 20.00000000000000000, 2.000000000000000000 ) ) ;
#988 = EDGE_CURVE ( 'NONE', #257, #240, #794, .T. ) ;
#989 = DIRECTION ( 'NONE',  ( 1.000000000000000000, 0.0000000000000000000, 0.0000000000000000000 ) ) ;
#990 = DIRECTION ( 'NONE',  ( -0.0000000000000000000, -0.0000000000000000000, -1.000000000000000000 ) ) ;
#991 = SURFACE_STYLE_FILL_AREA ( #376 ) ;
#992 = LINE ( 'NONE', #509, #962 ) ;
#993 = CARTESIAN_POINT ( 'NONE',  ( -13.75000000000000400, 12.50000000000000000, 4.000000000000000000 ) ) ;
#994 = ORIENTED_EDGE ( 'NONE', *, *, #212, .F. ) ;
#995 = ORIENTED_EDGE ( 'NONE', *, *, #57, .T. ) ;
#996 = AXIS2_PLACEMENT_3D ( 'NONE', #1091, #418, #1195 ) ;
#997 = ORIENTED_EDGE ( 'NONE', *, *, #943, .T. ) ;
#998 = CARTESIAN_POINT ( 'NONE',  ( 26.49999999999999600, -40.00000000000000700, -0.0000000000000000000 ) ) ;
#999 = ORIENTED_EDGE ( 'NONE', *, *, #455, .F. ) ;
#1000 = APPLICATION_PROTOCOL_DEFINITION ( 'draft international standard', 'automotive_design', 1998, #1107 ) ;
#1001 = AXIS2_PLACEMENT_3D ( 'NONE', #747, #152, #436 ) ;
#1002 = FACE_OUTER_BOUND ( 'NONE', #743, .T. ) ;
#1003 = APPLICATION_PROTOCOL_DEFINITION ( 'draft international standard', 'automotive_design', 1998, #320 ) ;
#1004 = DIRECTION ( 'NONE',  ( -0.0000000000000000000, -0.0000000000000000000, -1.000000000000000000 ) ) ;
#1005 = VECTOR ( 'NONE', #74, 1000.000000000000000 ) ;
#1006 = VERTEX_POINT ( 'NONE', #756 ) ;
#1007 = CARTESIAN_POINT ( 'NONE',  ( 27.99999999999999600, -40.00000000000000700, 2.000000000000000000 ) ) ;
#1008 = ORIENTED_EDGE ( 'NONE', *, *, #805, .F. ) ;
#1009 = DIRECTION ( 'NONE',  ( 0.0000000000000000000, 0.0000000000000000000, 1.000000000000000000 ) ) ;
#1010 = CARTESIAN_POINT ( 'NONE',  ( 30.00000000000000000, -45.00000000000000700, 4.000000000000000000 ) ) ;
#1011 = ORIENTED_EDGE ( 'NONE', *, *, #863, .F. ) ;
#1012 = EDGE_CURVE ( 'NONE', #468, #386, #1167, .T. ) ;
#1013 = ORIENTED_EDGE ( 'NONE', *, *, #610, .T. ) ;
#1014 = AXIS2_PLACEMENT_3D ( 'NONE', #993, #114, #303 ) ;
#1015 = CARTESIAN_POINT ( 'NONE',  ( -24.99999999999999600, 25.00000000000000000, 0.0000000000000000000 ) ) ;
#1016 = EDGE_CURVE ( 'NONE', #981, #349, #1216, .T. ) ;
#1017 = DIRECTION ( 'NONE',  ( -0.0000000000000000000, -0.0000000000000000000, 1.000000000000000000 ) ) ;
#1018 = CIRCLE ( 'NONE', #822, 11.00000000000000000 ) ;
#1019 = VECTOR ( 'NONE', #566, 1000.000000000000000 ) ;
#1020 = DIRECTION ( 'NONE',  ( 1.000000000000000000, 0.0000000000000000000, 0.0000000000000000000 ) ) ;
#1021 = LINE ( 'NONE', #1114, #1005 ) ;
#1022 = CARTESIAN_POINT ( 'NONE',  ( -26.49999999999999600, 20.00000000000000000, 4.000000000000000000 ) ) ;
#1023 = ADVANCED_FACE ( 'NONE', ( #894 ), #553, .F. ) ;
#1024 = VERTEX_POINT ( 'NONE', #133 ) ;
#1025 = ORIENTED_EDGE ( 'NONE', *, *, #542, .T. ) ;
#1026 = CARTESIAN_POINT ( 'NONE',  ( -27.99999999999999600, 20.00000000000000000, 0.0000000000000000000 ) ) ;
#1027 = ORIENTED_EDGE ( 'NONE', *, *, #1028, .T. ) ;
#1028 = EDGE_CURVE ( 'NONE', #984, #745, #828, .T. ) ;
#1029 = ORIENTED_EDGE ( 'NONE', *, *, #688, .T. ) ;
#1030 = ADVANCED_FACE ( 'NONE', ( #500 ), #368, .F. ) ;
#1031 = DIRECTION ( 'NONE',  ( 0.0000000000000000000, 0.0000000000000000000, 1.000000000000000000 ) ) ;
#1032 = DIRECTION ( 'NONE',  ( -1.000000000000000000, 0.0000000000000000000, 0.0000000000000000000 ) ) ;
#1033 = CARTESIAN_POINT ( 'NONE',  ( 22.00000000000000000, 20.00000000000000000, 2.000000000000000000 ) ) ;
#1034 = VECTOR ( 'NONE', #549, 1000.000000000000000 ) ;
#1035 = FACE_OUTER_BOUND ( 'NONE', #466, .T. ) ;
#1036 = CARTESIAN_POINT ( 'NONE',  ( 15.74999999999999600, 14.50000000000000000, 0.0000000000000000000 ) ) ;
#1037 = ORIENTED_EDGE ( 'NONE', *, *, #788, .F. ) ;
#1038 = DIRECTION ( 'NONE',  ( -0.0000000000000000000, -0.0000000000000000000, -1.000000000000000000 ) ) ;
#1039 = EDGE_LOOP ( 'NONE', ( #977, #122, #1117, #6 ) ) ;
#1040 = ORIENTED_EDGE ( 'NONE', *, *, #683, .T. ) ;
#1041 = EDGE_LOOP ( 'NONE', ( #1208, #636, #748, #469 ) ) ;
#1042 = CARTESIAN_POINT ( 'NONE',  ( -13.75000000000000400, 3.500000000000001300, 4.000000000000000000 ) ) ;
#1043 = DIRECTION ( 'NONE',  ( -0.0000000000000000000, -0.0000000000000000000, -1.000000000000000000 ) ) ;
#1044 = AXIS2_PLACEMENT_3D ( 'NONE', #1211, #924, #1219 ) ;
#1045 = DIRECTION ( 'NONE',  ( -0.0000000000000000000, -0.0000000000000000000, -1.000000000000000000 ) ) ;
#1046 = PRODUCT ( 'PlugSocketCover', 'PlugSocketCover', '', ( #327 ) ) ;
#1047 = CYLINDRICAL_SURFACE ( 'NONE', #316, 2.999999999999999100 ) ;
#1048 = CIRCLE ( 'NONE', #1163, 1.499999999999997800 ) ;
#1049 = EDGE_CURVE ( 'NONE', #257, #872, #720, .T. ) ;
#1050 = CARTESIAN_POINT ( 'NONE',  ( -22.00000000000000000, -40.00000000000000700, 2.000000000000000000 ) ) ;
#1051 = LINE ( 'NONE', #668, #206 ) ;
#1052 = VECTOR ( 'NONE', #983, 1000.000000000000000 ) ;
#1053 = ADVANCED_FACE ( 'NONE', ( #278, #355 ), #131, .T. ) ;
#1054 = AXIS2_PLACEMENT_3D ( 'NONE', #721, #147, #613 ) ;
#1055 = VERTEX_POINT ( 'NONE', #612 ) ;
#1056 = ORIENTED_EDGE ( 'NONE', *, *, #322, .T. ) ;
#1057 = VERTEX_POINT ( 'NONE', #220 ) ;
#1058 = ORIENTED_EDGE ( 'NONE', *, *, #893, .F. ) ;
#1059 = DIRECTION ( 'NONE',  ( 0.0000000000000000000, 0.0000000000000000000, -1.000000000000000000 ) ) ;
#1060 = AXIS2_PLACEMENT_3D ( 'NONE', #702, #990, #126 ) ;
#1061 = CARTESIAN_POINT ( 'NONE',  ( -24.99999999999999600, -40.00000000000000700, 2.000000000000000000 ) ) ;
#1062 = FACE_OUTER_BOUND ( 'NONE', #1039, .T. ) ;
#1063 = CIRCLE ( 'NONE', #603, 1.499999999999997800 ) ;
#1064 = LINE ( 'NONE', #328, #974 ) ;
#1065 = AXIS2_PLACEMENT_3D ( 'NONE', #657, #954, #567 ) ;
#1066 = CARTESIAN_POINT ( 'NONE',  ( 22.00000000000000000, 20.00000000000000000, 0.0000000000000000000 ) ) ;
#1067 = EDGE_LOOP ( 'NONE', ( #435, #158 ) ) ;
#1068 = ORIENTED_EDGE ( 'NONE', *, *, #963, .T. ) ;
#1069 = CARTESIAN_POINT ( 'NONE',  ( 24.99999999999999600, -40.00000000000000700, 4.000000000000000000 ) ) ;
#1070 = ORIENTED_EDGE ( 'NONE', *, *, #420, .F. ) ;
#1071 = VERTEX_POINT ( 'NONE', #317 ) ;
#1072 = DIRECTION ( 'NONE',  ( 0.0000000000000000000, 0.0000000000000000000, 1.000000000000000000 ) ) ;
#1073 = DIRECTION ( 'NONE',  ( -0.0000000000000000000, 0.0000000000000000000, -1.000000000000000000 ) ) ;
#1074 = DIRECTION ( 'NONE',  ( -0.0000000000000000000, -0.0000000000000000000, -1.000000000000000000 ) ) ;
#1075 = EDGE_CURVE ( 'NONE', #1055, #746, #645, .T. ) ;
#1076 = CARTESIAN_POINT ( 'NONE',  ( -26.49999999999999600, -40.00000000000000700, 2.000000000000000000 ) ) ;
#1077 = MECHANICAL_DESIGN_GEOMETRIC_PRESENTATION_REPRESENTATION (  '', ( #1178 ), #23 ) ;
#1078 = COLOUR_RGB ( '',0.7921568627450980000, 0.8196078431372548800, 0.9333333333333333500 ) ;
#1079 = CIRCLE ( 'NONE', #1120, 1.999999999999998200 ) ;
#1080 = DIRECTION ( 'NONE',  ( -0.0000000000000000000, -0.0000000000000000000, -1.000000000000000000 ) ) ;
#1081 = VECTOR ( 'NONE', #22, 1000.000000000000000 ) ;
#1082 = DIRECTION ( 'NONE',  ( 1.000000000000000000, 0.0000000000000000000, 0.0000000000000000000 ) ) ;
#1083 = LINE ( 'NONE', #499, #1052 ) ;
#1084 = ORIENTED_EDGE ( 'NONE', *, *, #26, .F. ) ;
#1085 = AXIS2_PLACEMENT_3D ( 'NONE', #807, #1004, #616 ) ;
#1086 = CARTESIAN_POINT ( 'NONE',  ( -24.99999999999999600, 20.00000000000000000, 2.000000000000000000 ) ) ;
#1087 = EDGE_LOOP ( 'NONE', ( #710, #978 ) ) ;
#1088 = ORIENTED_EDGE ( 'NONE', *, *, #1238, .T. ) ;
#1089 = DIRECTION ( 'NONE',  ( -0.0000000000000000000, -0.0000000000000000000, -1.000000000000000000 ) ) ;
#1090 = CARTESIAN_POINT ( 'NONE',  ( -24.99999999999999600, 25.00000000000000000, 4.000000000000000000 ) ) ;
#1091 = CARTESIAN_POINT ( 'NONE',  ( -24.99999999999999600, -40.00000000000000700, 0.0000000000000000000 ) ) ;
#1092 = EDGE_CURVE ( 'NONE', #70, #713, #1152, .T. ) ;
#1093 = DIRECTION ( 'NONE',  ( -1.000000000000000000, 0.0000000000000000000, 0.0000000000000000000 ) ) ;
#1094 = FILL_AREA_STYLE_COLOUR ( '', #1078 ) ;
#1095 = CARTESIAN_POINT ( 'NONE',  ( -26.49999999999999600, -40.00000000000000700, 0.0000000000000000000 ) ) ;
#1096 = FACE_BOUND ( 'NONE', #731, .T. ) ;
#1097 = VECTOR ( 'NONE', #1116, 1000.000000000000000 ) ;
#1098 = DIRECTION ( 'NONE',  ( -1.000000000000000000, 0.0000000000000000000, 0.0000000000000000000 ) ) ;
#1099 = DIRECTION ( 'NONE',  ( 0.0000000000000000000, -0.0000000000000000000, -1.000000000000000000 ) ) ;
#1100 = ORIENTED_EDGE ( 'NONE', *, *, #1092, .F. ) ;
#1101 = CARTESIAN_POINT ( 'NONE',  ( -30.00000000000000000, -45.00000000000000700, 4.000000000000000000 ) ) ;
#1102 = ORIENTED_EDGE ( 'NONE', *, *, #1012, .F. ) ;
#1103 = AXIS2_PLACEMENT_3D ( 'NONE', #852, #658, #412 ) ;
#1104 = ORIENTED_EDGE ( 'NONE', *, *, #129, .T. ) ;
#1105 = ORIENTED_EDGE ( 'NONE', *, *, #351, .T. ) ;
#1106 = CARTESIAN_POINT ( 'NONE',  ( -15.75000000000000400, 1.500000000000001300, 0.0000000000000000000 ) ) ;
#1107 = APPLICATION_CONTEXT ( 'automotive_design' ) ;
#1108 = DIRECTION ( 'NONE',  ( -1.000000000000000000, 0.0000000000000000000, 0.0000000000000000000 ) ) ;
#1109 = EDGE_CURVE ( 'NONE', #858, #524, #827, .T. ) ;
#1110 = CYLINDRICAL_SURFACE ( 'NONE', #342, 2.000000000000000000 ) ;
#1111 = CARTESIAN_POINT ( 'NONE',  ( 24.99999999999999600, 25.00000000000000000, 4.000000000000000000 ) ) ;
#1112 = FACE_OUTER_BOUND ( 'NONE', #800, .T. ) ;
#1113 = PLANE ( 'NONE',  #277 ) ;
#1114 = CARTESIAN_POINT ( 'NONE',  ( -15.75000000000000400, 14.50000000000000000, 4.000000000000000000 ) ) ;
#1115 = ORIENTED_EDGE ( 'NONE', *, *, #505, .F. ) ;
#1116 = DIRECTION ( 'NONE',  ( -0.0000000000000000000, 1.000000000000000000, -0.0000000000000000000 ) ) ;
#1117 = ORIENTED_EDGE ( 'NONE', *, *, #1138, .T. ) ;
#1118 = EDGE_CURVE ( 'NONE', #548, #1209, #427, .T. ) ;
#1119 = ORIENTED_EDGE ( 'NONE', *, *, #577, .T. ) ;
#1120 = AXIS2_PLACEMENT_3D ( 'NONE', #173, #540, #72 ) ;
#1121 = ADVANCED_FACE ( 'NONE', ( #687, #263 ), #879, .T. ) ;
#1122 = ADVANCED_FACE ( 'NONE', ( #103 ), #1110, .F. ) ;
#1123 = SHAPE_DEFINITION_REPRESENTATION ( #128, #529 ) ;
#1124 = AXIS2_PLACEMENT_3D ( 'NONE', #623, #50, #724 ) ;
#1125 = FACE_OUTER_BOUND ( 'NONE', #336, .T. ) ;
#1126 = CARTESIAN_POINT ( 'NONE',  ( 15.74999999999999600, 3.500000000000001300, 4.000000000000000000 ) ) ;
#1127 = UNCERTAINTY_MEASURE_WITH_UNIT (LENGTH_MEASURE( 1.000000000000000100E-005 ), #467, 'distance_accuracy_value', 'NONE');
#1128 = FACE_OUTER_BOUND ( 'NONE', #625, .T. ) ;
#1129 = DIRECTION ( 'NONE',  ( 1.000000000000000000, 0.0000000000000000000, -0.0000000000000000000 ) ) ;
#1130 = VERTEX_POINT ( 'NONE', #214 ) ;
#1131 = ORIENTED_EDGE ( 'NONE', *, *, #552, .F. ) ;
#1132 = CARTESIAN_POINT ( 'NONE',  ( -13.75000000000000400, 12.50000000000000000, 0.0000000000000000000 ) ) ;
#1133 = ORIENTED_EDGE ( 'NONE', *, *, #1092, .T. ) ;
#1134 = PRESENTATION_LAYER_ASSIGNMENT (  '', '', ( #477 ) ) ;
#1135 = VERTEX_POINT ( 'NONE', #498 ) ;
#1136 = CARTESIAN_POINT ( 'NONE',  ( 22.00000000000000000, -40.00000000000000700, 2.000000000000000000 ) ) ;
#1137 = CARTESIAN_POINT ( 'NONE',  ( -24.99999999999999600, -40.00000000000000700, 2.000000000000000000 ) ) ;
#1138 = EDGE_CURVE ( 'NONE', #775, #694, #1165, .T. ) ;
#1139 = CARTESIAN_POINT ( 'NONE',  ( -24.99999999999999600, 20.00000000000000000, 0.0000000000000000000 ) ) ;
#1140 = CYLINDRICAL_SURFACE ( 'NONE', #736, 11.00000000000000000 ) ;
#1141 = AXIS2_PLACEMENT_3D ( 'NONE', #752, #644, #1032 ) ;
#1142 = FACE_BOUND ( 'NONE', #184, .T. ) ;
#1143 = EDGE_LOOP ( 'NONE', ( #506, #846, #994, #1172 ) ) ;
#1144 = DIRECTION ( 'NONE',  ( -0.0000000000000000000, -0.0000000000000000000, -1.000000000000000000 ) ) ;
#1145 = ORIENTED_EDGE ( 'NONE', *, *, #129, .F. ) ;
#1146 = ORIENTED_EDGE ( 'NONE', *, *, #101, .T. ) ;
#1147 = ORIENTED_EDGE ( 'NONE', *, *, #532, .T. ) ;
#1148 = EDGE_CURVE ( 'NONE', #492, #523, #533, .T. ) ;
#1149 = ADVANCED_FACE ( 'NONE', ( #877 ), #579, .F. ) ;
#1150 = AXIS2_PLACEMENT_3D ( 'NONE', #1159, #864, #582 ) ;
#1151 = PLANE ( 'NONE',  #261 ) ;
#1152 = LINE ( 'NONE', #115, #911 ) ;
#1153 = CIRCLE ( 'NONE', #304, 5.000000000000000900 ) ;
#1154 = EDGE_CURVE ( 'NONE', #523, #1189, #323, .T. ) ;
#1155 = DIRECTION ( 'NONE',  ( -1.000000000000000000, 0.0000000000000000000, 0.0000000000000000000 ) ) ;
#1156 = LINE ( 'NONE', #814, #478 ) ;
#1157 = VERTEX_POINT ( 'NONE', #824 ) ;
#1158 = ORIENTED_EDGE ( 'NONE', *, *, #1154, .F. ) ;
#1159 = CARTESIAN_POINT ( 'NONE',  ( 24.99999999999999600, -40.00000000000000700, -0.0000000000000000000 ) ) ;
#1160 = ORIENTED_EDGE ( 'NONE', *, *, #378, .F. ) ;
#1161 = EDGE_LOOP ( 'NONE', ( #999, #1131, #225, #995 ) ) ;
#1162 = DIRECTION ( 'NONE',  ( 0.0000000000000000000, 0.0000000000000000000, 1.000000000000000000 ) ) ;
#1163 = AXIS2_PLACEMENT_3D ( 'NONE', #411, #408, #17 ) ;
#1164 = CARTESIAN_POINT ( 'NONE',  ( -24.99999999999999600, 20.00000000000000000, 2.000000000000000000 ) ) ;
#1165 = LINE ( 'NONE', #1184, #753 ) ;
#1166 = CARTESIAN_POINT ( 'NONE',  ( -24.99999999999999600, -40.00000000000000700, 4.000000000000000000 ) ) ;
#1167 = CIRCLE ( 'NONE', #906, 5.000000000000000900 ) ;
#1168 = DIRECTION ( 'NONE',  ( -1.000000000000000000, 0.0000000000000000000, 0.0000000000000000000 ) ) ;
#1169 = LINE ( 'NONE', #1033, #796 ) ;
#1170 = AXIS2_PLACEMENT_3D ( 'NONE', #887, #406, #389 ) ;
#1171 = DIRECTION ( 'NONE',  ( 1.000000000000000000, 0.0000000000000000000, 0.0000000000000000000 ) ) ;
#1172 = ORIENTED_EDGE ( 'NONE', *, *, #829, .T. ) ;
#1173 = ORIENTED_EDGE ( 'NONE', *, *, #863, .T. ) ;
#1174 = ORIENTED_EDGE ( 'NONE', *, *, #957, .F. ) ;
#1175 = VERTEX_POINT ( 'NONE', #917 ) ;
#1176 = CARTESIAN_POINT ( 'NONE',  ( 13.74999999999999600, 3.500000000000001300, 0.0000000000000000000 ) ) ;
#1177 = EDGE_CURVE ( 'NONE', #483, #468, #971, .T. ) ;
#1178 = STYLED_ITEM ( 'NONE', ( #40 ), #529 ) ;
#1179 = CARTESIAN_POINT ( 'NONE',  ( -24.99999999999999600, 20.00000000000000000, 2.000000000000000000 ) ) ;
#1180 = CARTESIAN_POINT ( 'NONE',  ( 22.00000000000000000, 20.00000000000000000, 2.000000000000000000 ) ) ;
#1181 = FACE_OUTER_BOUND ( 'NONE', #1218, .T. ) ;
#1182 = DIRECTION ( 'NONE',  ( -1.000000000000000000, 0.0000000000000000000, 0.0000000000000000000 ) ) ;
#1183 = FACE_OUTER_BOUND ( 'NONE', #83, .T. ) ;
#1184 = CARTESIAN_POINT ( 'NONE',  ( -15.75000000000000400, 1.500000000000001300, 4.000000000000000000 ) ) ;
#1185 = LINE ( 'NONE', #39, #898 ) ;
#1186 = UNCERTAINTY_MEASURE_WITH_UNIT (LENGTH_MEASURE( 1.000000000000000100E-005 ), #723, 'distance_accuracy_value', 'NONE');
#1187 = ORIENTED_EDGE ( 'NONE', *, *, #1213, .F. ) ;
#1188 = DIRECTION ( 'NONE',  ( 0.0000000000000000000, 0.0000000000000000000, 1.000000000000000000 ) ) ;
#1189 = VERTEX_POINT ( 'NONE', #430 ) ;
#1190 =( NAMED_UNIT ( * ) PLANE_ANGLE_UNIT ( ) SI_UNIT ( $, .RADIAN. ) );
#1191 = CARTESIAN_POINT ( 'NONE',  ( -24.99999999999999600, 25.00000000000000000, 4.000000000000000000 ) ) ;
#1192 = ORIENTED_EDGE ( 'NONE', *, *, #707, .T. ) ;
#1193 = ORIENTED_EDGE ( 'NONE', *, *, #628, .T. ) ;
#1194 = DIRECTION ( 'NONE',  ( -0.0000000000000000000, -0.0000000000000000000, -1.000000000000000000 ) ) ;
#1195 = DIRECTION ( 'NONE',  ( -1.000000000000000000, 0.0000000000000000000, 0.0000000000000000000 ) ) ;
#1196 = AXIS2_PLACEMENT_3D ( 'NONE', #964, #485, #194 ) ;
#1197 = DIRECTION ( 'NONE',  ( -1.000000000000000000, 0.0000000000000000000, 0.0000000000000000000 ) ) ;
#1198 = DIRECTION ( 'NONE',  ( 0.0000000000000000000, -1.000000000000000000, 0.0000000000000000000 ) ) ;
#1199 = SURFACE_STYLE_FILL_AREA ( #425 ) ;
#1200 = DIRECTION ( 'NONE',  ( 0.0000000000000000000, -0.0000000000000000000, -1.000000000000000000 ) ) ;
#1201 = LINE ( 'NONE', #1036, #767 ) ;
#1202 = FACE_OUTER_BOUND ( 'NONE', #1087, .T. ) ;
#1203 = DIRECTION ( 'NONE',  ( -0.0000000000000000000, -0.0000000000000000000, -1.000000000000000000 ) ) ;
#1204 = CARTESIAN_POINT ( 'NONE',  ( -22.00000000000000000, 20.00000000000000000, 0.0000000000000000000 ) ) ;
#1205 = ORIENTED_EDGE ( 'NONE', *, *, #88, .T. ) ;
#1206 = CARTESIAN_POINT ( 'NONE',  ( 24.99999999999999600, 20.00000000000000000, 2.000000000000000000 ) ) ;
#1207 = EDGE_CURVE ( 'NONE', #952, #935, #778, .T. ) ;
#1208 = ORIENTED_EDGE ( 'NONE', *, *, #742, .T. ) ;
#1209 = VERTEX_POINT ( 'NONE', #902 ) ;
#1210 = ORIENTED_EDGE ( 'NONE', *, *, #471, .F. ) ;
#1211 = CARTESIAN_POINT ( 'NONE',  ( 0.0000000000000000000, -18.00000000000000000, 0.0000000000000000000 ) ) ;
#1212 = DIRECTION ( 'NONE',  ( 0.0000000000000000000, 0.0000000000000000000, -1.000000000000000000 ) ) ;
#1213 = EDGE_CURVE ( 'NONE', #492, #256, #180, .T. ) ;
#1214 = CARTESIAN_POINT ( 'NONE',  ( -15.75000000000000400, 14.50000000000000000, 0.0000000000000000000 ) ) ;
#1215 = AXIS2_PLACEMENT_3D ( 'NONE', #350, #168, #55 ) ;
#1216 = LINE ( 'NONE', #704, #913 ) ;
#1217 = LINE ( 'NONE', #141, #489 ) ;
#1218 = EDGE_LOOP ( 'NONE', ( #1011, #770, #211, #32 ) ) ;
#1219 = DIRECTION ( 'NONE',  ( 1.000000000000000000, 0.0000000000000000000, 0.0000000000000000000 ) ) ;
#1220 = ORIENTED_EDGE ( 'NONE', *, *, #21, .T. ) ;
#1221 = EDGE_CURVE ( 'NONE', #1223, #935, #460, .T. ) ;
#1222 = EDGE_LOOP ( 'NONE', ( #1119, #361, #849, #1027 ) ) ;
#1223 = VERTEX_POINT ( 'NONE', #1204 ) ;
#1224 = SURFACE_SIDE_STYLE ('',( #991 ) ) ;
#1225 = ADVANCED_FACE ( 'NONE', ( #1062 ), #1113, .F. ) ;
#1226 = CARTESIAN_POINT ( 'NONE',  ( -22.00000000000000000, 20.00000000000000000, 2.000000000000000000 ) ) ;
#1227 = AXIS2_PLACEMENT_3D ( 'NONE', #1061, #862, #284 ) ;
#1228 = CIRCLE ( 'NONE', #428, 2.999999999999999100 ) ;
#1229 = LINE ( 'NONE', #1010, #933 ) ;
#1230 = DIRECTION ( 'NONE',  ( -0.0000000000000000000, -0.0000000000000000000, 1.000000000000000000 ) ) ;
#1231 = VERTEX_POINT ( 'NONE', #54 ) ;
#1232 = ORIENTED_EDGE ( 'NONE', *, *, #949, .T. ) ;
#1233 = ORIENTED_EDGE ( 'NONE', *, *, #793, .T. ) ;
#1234 = DIRECTION ( 'NONE',  ( -1.000000000000000000, 0.0000000000000000000, 0.0000000000000000000 ) ) ;
#1235 = AXIS2_PLACEMENT_3D ( 'NONE', #1101, #338, #233 ) ;
#1236 = ORIENTED_EDGE ( 'NONE', *, *, #856, .T. ) ;
#1237 = DIRECTION ( 'NONE',  ( 1.000000000000000000, 0.0000000000000000000, 0.0000000000000000000 ) ) ;
#1238 = EDGE_CURVE ( 'NONE', #1071, #607, #486, .T. ) ;
ENDSEC;
END-ISO-10303-21;
```
