## Supplementary material for "Development of a micro-CT mouse holder for a femur defect mouse model": Drawings and Datasheets: SecuringCylinder.STEP

```
ISO-10303-21;
HEADER;
FILE_DESCRIPTION (( 'STEP AP214' ),
    '1' );
FILE_NAME ('SecuringCylinder.STEP',
    '2017-07-03T12:58:55',
    ( '' ),
    ( '' ),
    'SwSTEP 2.0',
    'SolidWorks 2016',
    '' );
FILE_SCHEMA (( 'AUTOMOTIVE_DESIGN' ));
ENDSEC;

DATA;
#1 = CARTESIAN_POINT ( 'NONE',  ( 3.000000000000002700, 0.0000000000000000000, 0.0000000000000000000 ) ) ;
#2 = ORIENTED_EDGE ( 'NONE', *, *, #528, .T. ) ;
#3 = CARTESIAN_POINT ( 'NONE',  ( 3.000000000000002700, 0.0000000000000000000, -14.00000000000000000 ) ) ;
#4 = ORIENTED_EDGE ( 'NONE', *, *, #859, .T. ) ;
#5 = DIRECTION ( 'NONE',  ( 0.0000000000000000000, 0.0000000000000000000, -1.000000000000000000 ) ) ;
#6 = DIRECTION ( 'NONE',  ( 0.0000000000000000000, 0.0000000000000000000, 1.000000000000000000 ) ) ;
#7 = AXIS2_PLACEMENT_3D ( 'NONE', #65, #693, #338 ) ;
#8 = CARTESIAN_POINT ( 'NONE',  ( 33.00000000000001400, -1.959434878635764700E-015, -15.99999999999999600 ) ) ;
#9 = CARTESIAN_POINT ( 'NONE',  ( 46.00000000000000000, 0.0000000000000000000, -12.49999999999998800 ) ) ;
#10 = CIRCLE ( 'NONE', #185, 1.499999999999987600 ) ;
#11 = CARTESIAN_POINT ( 'NONE',  ( 3.000000000000002700, 0.0000000000000000000, 0.0000000000000000000 ) ) ;
#12 = ORIENTED_EDGE ( 'NONE', *, *, #47, .T. ) ;
#13 = UNCERTAINTY_MEASURE_WITH_UNIT (LENGTH_MEASURE( 1.000000000000000100E-005 ), #144, 'distance_accuracy_value', 'NONE');
#14 = EDGE_CURVE ( 'NONE', #249, #664, #35, .T. ) ;
#15 = VERTEX_POINT ( 'NONE', #854 ) ;
#16 = DIRECTION ( 'NONE',  ( 0.0000000000000000000, 0.0000000000000000000, 1.000000000000000000 ) ) ;
#17 = DIRECTION ( 'NONE',  ( 1.000000000000000000, 0.0000000000000000000, 0.0000000000000000000 ) ) ;
#18 = FACE_OUTER_BOUND ( 'NONE', #348, .T. ) ;
#19 = CARTESIAN_POINT ( 'NONE',  ( 46.00000000000000000, 1.836970198721017600E-016, -13.50000000000000900 ) ) ;
#20 = CARTESIAN_POINT ( 'NONE',  ( 31.00000000000000000, 0.0000000000000000000, 0.0000000000000000000 ) ) ;
#21 = STYLED_ITEM ( 'NONE', ( #585 ), #682 ) ;
#22 = CIRCLE ( 'NONE', #457, 17.50000000000000000 ) ;
#23 = DIRECTION ( 'NONE',  ( 1.000000000000000000, -0.0000000000000000000, -0.0000000000000000000 ) ) ;
#24 = CIRCLE ( 'NONE', #28, 17.00000000000005000 ) ;
#25 = CARTESIAN_POINT ( 'NONE',  ( 33.00000000000001400, 0.0000000000000000000, 0.0000000000000000000 ) ) ;
#26 = ORIENTED_EDGE ( 'NONE', *, *, #478, .F. ) ;
#27 = ORIENTED_EDGE ( 'NONE', *, *, #809, .F. ) ;
#28 = AXIS2_PLACEMENT_3D ( 'NONE', #648, #148, #231 ) ;
#29 = EDGE_CURVE ( 'NONE', #80, #646, #844, .T. ) ;
#30 = CARTESIAN_POINT ( 'NONE',  ( 46.00000000000000000, 0.0000000000000000000, -15.00000000000000000 ) ) ;
#31 = AXIS2_PLACEMENT_3D ( 'NONE', #706, #563, #783 ) ;
#32 = DIRECTION ( 'NONE',  ( 1.000000000000000000, 0.0000000000000000000, 0.0000000000000000000 ) ) ;
#33 = CIRCLE ( 'NONE', #408, 0.5000000000000038900 ) ;
#34 = DIRECTION ( 'NONE',  ( 1.000000000000000000, -0.0000000000000000000, -0.0000000000000000000 ) ) ;
#35 = LINE ( 'NONE', #421, #494 ) ;
#36 = EDGE_LOOP ( 'NONE', ( #470, #430, #496, #146 ) ) ;
#37 = VERTEX_POINT ( 'NONE', #848 ) ;
#38 = CARTESIAN_POINT ( 'NONE',  ( 42.49999999999999300, 0.0000000000000000000, 13.50000000000001100 ) ) ;
#39 = ORIENTED_EDGE ( 'NONE', *, *, #96, .F. ) ;
#40 = CARTESIAN_POINT ( 'NONE',  ( 3.000000000000002700, 1.714505518806294200E-015, 14.00000000000000000 ) ) ;
#41 = AXIS2_PLACEMENT_3D ( 'NONE', #30, #163, #456 ) ;
#42 = EDGE_CURVE ( 'NONE', #824, #664, #255, .T. ) ;
#43 = LINE ( 'NONE', #3, #401 ) ;
#44 = ORIENTED_EDGE ( 'NONE', *, *, #809, .T. ) ;
#45 = CARTESIAN_POINT ( 'NONE',  ( 31.00000000000000000, -1.836970198721030400E-015, -14.00000000000001200 ) ) ;
#46 = ORIENTED_EDGE ( 'NONE', *, *, #901, .T. ) ;
#47 = EDGE_CURVE ( 'NONE', #249, #527, #68, .T. ) ;
#48 = DIRECTION ( 'NONE',  ( 0.0000000000000000000, 0.0000000000000000000, -1.000000000000000000 ) ) ;
#49 = AXIS2_PLACEMENT_3D ( 'NONE', #272, #262, #489 ) ;
#50 = DIRECTION ( 'NONE',  ( 1.000000000000000000, -0.0000000000000000000, -0.0000000000000000000 ) ) ;
#51 = CARTESIAN_POINT ( 'NONE',  ( 3.000000000000002700, 1.683889348827614600E-015, 13.50000000000006400 ) ) ;
#52 = ADVANCED_FACE ( 'NONE', ( #803 ), #384, .T. ) ;
#53 = AXIS2_PLACEMENT_3D ( 'NONE', #780, #234, #862 ) ;
#54 = CARTESIAN_POINT ( 'NONE',  ( 46.00000000000000000, 0.0000000000000000000, 0.0000000000000000000 ) ) ;
#55 = CYLINDRICAL_SURFACE ( 'NONE', #881, 14.00000000000000000 ) ;
#56 = ORIENTED_EDGE ( 'NONE', *, *, #674, .T. ) ;
#57 = ORIENTED_EDGE ( 'NONE', *, *, #368, .F. ) ;
#58 = VERTEX_POINT ( 'NONE', #866 ) ;
#59 = DIRECTION ( 'NONE',  ( 1.000000000000000000, -0.0000000000000000000, -0.0000000000000000000 ) ) ;
#60 = ADVANCED_FACE ( 'NONE', ( #653 ), #750, .T. ) ;
#61 = ORIENTED_EDGE ( 'NONE', *, *, #349, .F. ) ;
#62 = CARTESIAN_POINT ( 'NONE',  ( 3.000000000000002700, 0.0000000000000000000, -13.50000000000006400 ) ) ;
#63 = EDGE_CURVE ( 'NONE', #372, #264, #776, .T. ) ;
#64 = COLOUR_RGB ( '',0.7921568627450980000, 0.8196078431372548800, 0.9333333333333333500 ) ;
#65 = CARTESIAN_POINT ( 'NONE',  ( 41.00000000000000700, 0.0000000000000000000, 0.0000000000000000000 ) ) ;
#66 = DIRECTION ( 'NONE',  ( -1.000000000000000000, 0.0000000000000000000, 0.0000000000000000000 ) ) ;
#67 = CIRCLE ( 'NONE', #232, 16.50000000000000000 ) ;
#68 = CIRCLE ( 'NONE', #196, 12.49999999999998800 ) ;
#69 = ADVANCED_FACE ( 'NONE', ( #143, #279 ), #516, .F. ) ;
#70 =( NAMED_UNIT ( * ) PLANE_ANGLE_UNIT ( ) SI_UNIT ( $, .RADIAN. ) );
#71 = VERTEX_POINT ( 'NONE', #78 ) ;
#72 = DIRECTION ( 'NONE',  ( 0.0000000000000000000, 0.0000000000000000000, 1.000000000000000000 ) ) ;
#73 = AXIS2_PLACEMENT_3D ( 'NONE', #747, #112, #186 ) ;
#74 = DIRECTION ( 'NONE',  ( 1.000000000000000000, -0.0000000000000000000, -0.0000000000000000000 ) ) ;
#75 = CARTESIAN_POINT ( 'NONE',  ( 0.0000000000000000000, 0.0000000000000000000, 0.0000000000000000000 ) ) ;
#76 = LINE ( 'NONE', #40, #393 ) ;
#77 = CARTESIAN_POINT ( 'NONE',  ( 46.00000000000000000, 0.0000000000000000000, 15.00000000000000000 ) ) ;
#78 = CARTESIAN_POINT ( 'NONE',  ( 45.50000000000001400, 0.0000000000000000000, 17.50000000000000000 ) ) ;
#79 = EDGE_CURVE ( 'NONE', #745, #324, #24, .T. ) ;
#80 = VERTEX_POINT ( 'NONE', #151 ) ;
#81 = ORIENTED_EDGE ( 'NONE', *, *, #538, .F. ) ;
#82 = PRESENTATION_LAYER_ASSIGNMENT (  '', '', ( #21 ) ) ;
#83 = ORIENTED_EDGE ( 'NONE', *, *, #828, .F. ) ;
#84 = CARTESIAN_POINT ( 'NONE',  ( 45.50000000000001400, 0.0000000000000000000, 0.0000000000000000000 ) ) ;
#85 = VECTOR ( 'NONE', #744, 1000.000000000000100 ) ;
#86 = DIRECTION ( 'NONE',  ( 0.0000000000000000000, 0.0000000000000000000, 1.000000000000000000 ) ) ;
#87 = AXIS2_PLACEMENT_3D ( 'NONE', #817, #612, #396 ) ;
#88 = CARTESIAN_POINT ( 'NONE',  ( 39.99999999999999300, 0.0000000000000000000, 0.0000000000000000000 ) ) ;
#89 = LINE ( 'NONE', #902, #211 ) ;
#90 = FACE_OUTER_BOUND ( 'NONE', #190, .T. ) ;
#91 = CARTESIAN_POINT ( 'NONE',  ( 33.00000000000001400, 2.020667218593132700E-015, 16.50000000000000000 ) ) ;
#92 = VERTEX_POINT ( 'NONE', #586 ) ;
#93 = EDGE_CURVE ( 'NONE', #264, #372, #614, .T. ) ;
#94 = ORIENTED_EDGE ( 'NONE', *, *, #772, .F. ) ;
#95 = VERTEX_POINT ( 'NONE', #233 ) ;
#96 = EDGE_CURVE ( 'NONE', #505, #58, #542, .T. ) ;
#97 = DIRECTION ( 'NONE',  ( 0.0000000000000000000, 0.0000000000000000000, -1.000000000000000000 ) ) ;
#98 = AXIS2_PLACEMENT_3D ( 'NONE', #203, #911, #840 ) ;
#99 = FACE_OUTER_BOUND ( 'NONE', #731, .T. ) ;
#100 = EDGE_LOOP ( 'NONE', ( #742, #570 ) ) ;
#101 = ORIENTED_EDGE ( 'NONE', *, *, #14, .T. ) ;
#102 = CARTESIAN_POINT ( 'NONE',  ( 41.00000000000000000, 2.081899558550506600E-015, 17.00000000000005000 ) ) ;
#103 = ORIENTED_EDGE ( 'NONE', *, *, #189, .F. ) ;
#104 = AXIS2_PLACEMENT_3D ( 'NONE', #493, #139, #575 ) ;
#105 = DIRECTION ( 'NONE',  ( -1.000000000000000000, 0.0000000000000000000, 0.0000000000000000000 ) ) ;
#106 = EDGE_CURVE ( 'NONE', #264, #109, #707, .T. ) ;
#107 = DIRECTION ( 'NONE',  ( -1.000000000000000000, 0.0000000000000000000, 0.0000000000000000000 ) ) ;
#108 = FACE_OUTER_BOUND ( 'NONE', #663, .T. ) ;
#109 = VERTEX_POINT ( 'NONE', #158 ) ;
#110 = EDGE_LOOP ( 'NONE', ( #291, #293 ) ) ;
#111 = CIRCLE ( 'NONE', #711, 1.499999999999990900 ) ;
#112 = DIRECTION ( 'NONE',  ( 1.000000000000000000, -0.0000000000000000000, -0.0000000000000000000 ) ) ;
#113 = AXIS2_PLACEMENT_3D ( 'NONE', #54, #756, #197 ) ;
#114 = DIRECTION ( 'NONE',  ( 0.0000000000000000000, 0.0000000000000000000, -1.000000000000000000 ) ) ;
#115 = DIRECTION ( 'NONE',  ( 0.0000000000000000000, 0.0000000000000000000, 1.000000000000000000 ) ) ;
#116 = ORIENTED_EDGE ( 'NONE', *, *, #551, .T. ) ;
#117 = ORIENTED_EDGE ( 'NONE', *, *, #884, .F. ) ;
#118 = ADVANCED_FACE ( 'NONE', ( #213 ), #331, .T. ) ;
#119 = DIRECTION ( 'NONE',  ( 1.000000000000000000, 0.0000000000000000000, 0.0000000000000000000 ) ) ;
#120 = EDGE_LOOP ( 'NONE', ( #870, #681, #481, #535 ) ) ;
#121 = EDGE_CURVE ( 'NONE', #395, #527, #569, .T. ) ;
#122 = DIRECTION ( 'NONE',  ( -1.000000000000000000, 0.0000000000000000000, 0.0000000000000000000 ) ) ;
#123 = AXIS2_PLACEMENT_3D ( 'NONE', #795, #650, #373 ) ;
#124 = CYLINDRICAL_SURFACE ( 'NONE', #403, 1.499999999999990900 ) ;
#125 = CARTESIAN_POINT ( 'NONE',  ( 46.00000000000000000, 0.0000000000000000000, -12.99999999999998900 ) ) ;
#126 = ADVANCED_FACE ( 'NONE', ( #730 ), #212, .T. ) ;
#127 = CARTESIAN_POINT ( 'NONE',  ( 45.50000000000001400, 2.143131898507868200E-015, -17.50000000000000000 ) ) ;
#128 = CARTESIAN_POINT ( 'NONE',  ( 33.00000000000001400, 0.0000000000000000000, 0.0000000000000000000 ) ) ;
#129 = AXIS2_PLACEMENT_3D ( 'NONE', #714, #717, #796 ) ;
#130 = VECTOR ( 'NONE', #107, 1000.000000000000000 ) ;
#131 = TOROIDAL_SURFACE ( 'NONE', #328, 15.99999999999999600, 0.5000000000000038900 ) ;
#132 = SURFACE_SIDE_STYLE ('',( #161 ) ) ;
#133 = ORIENTED_EDGE ( 'NONE', *, *, #692, .T. ) ;
#134 = EDGE_LOOP ( 'NONE', ( #557, #438, #845, #179 ) ) ;
#135 = ORIENTED_EDGE ( 'NONE', *, *, #463, .F. ) ;
#136 = SURFACE_SIDE_STYLE ('',( #771 ) ) ;
#137 = ADVANCED_FACE ( 'NONE', ( #875 ), #131, .F. ) ;
#138 = EDGE_CURVE ( 'NONE', #527, #249, #394, .T. ) ;
#139 = DIRECTION ( 'NONE',  ( -1.000000000000000000, 0.0000000000000000000, 0.0000000000000000000 ) ) ;
#140 = EDGE_CURVE ( 'NONE', #238, #350, #492, .T. ) ;
#141 = AXIS2_PLACEMENT_3D ( 'NONE', #128, #275, #347 ) ;
#142 = CARTESIAN_POINT ( 'NONE',  ( 3.499999999999945800, 0.0000000000000000000, -14.00000000000000000 ) ) ;
#143 = FACE_BOUND ( 'NONE', #718, .T. ) ;
#144 =( LENGTH_UNIT ( ) NAMED_UNIT ( * ) SI_UNIT ( .MILLI., .METRE. ) );
#145 = DIRECTION ( 'NONE',  ( 0.0000000000000000000, 0.0000000000000000000, 1.000000000000000000 ) ) ;
#146 = ORIENTED_EDGE ( 'NONE', *, *, #387, .T. ) ;
#147 = FILL_AREA_STYLE ('',( #433 ) ) ;
#148 = DIRECTION ( 'NONE',  ( -1.000000000000000000, 0.0000000000000000000, 0.0000000000000000000 ) ) ;
#149 = COLOUR_RGB ( '',0.7921568627450980000, 0.8196078431372548800, 0.9333333333333333500 ) ;
#150 = DIRECTION ( 'NONE',  ( 0.0000000000000000000, 0.0000000000000000000, 1.000000000000000000 ) ) ;
#151 = CARTESIAN_POINT ( 'NONE',  ( 41.00000000000000700, 0.0000000000000000000, 15.99999999999999600 ) ) ;
#152 = CARTESIAN_POINT ( 'NONE',  ( 41.00000000000000700, 1.959434878635764700E-015, -15.99999999999999600 ) ) ;
#153 = DIRECTION ( 'NONE',  ( -1.000000000000000000, 0.0000000000000000000, 0.0000000000000000000 ) ) ;
#154 = EDGE_CURVE ( 'NONE', #733, #37, #741, .T. ) ;
#155 = EDGE_LOOP ( 'NONE', ( #337, #571, #216, #546 ) ) ;
#156 = CARTESIAN_POINT ( 'NONE',  ( 39.99999999999999300, 0.0000000000000000000, 0.0000000000000000000 ) ) ;
#157 = ORIENTED_EDGE ( 'NONE', *, *, #189, .T. ) ;
#158 = CARTESIAN_POINT ( 'NONE',  ( 33.00000000000001400, 0.0000000000000000000, 15.99999999999999600 ) ) ;
#159 = ORIENTED_EDGE ( 'NONE', *, *, #739, .F. ) ;
#160 = CARTESIAN_POINT ( 'NONE',  ( 46.00000000000000000, 2.112515728529184500E-015, -17.00000000000000400 ) ) ;
#161 = SURFACE_STYLE_FILL_AREA ( #559 ) ;
#162 = DIRECTION ( 'NONE',  ( 1.000000000000000000, 0.0000000000000000000, 0.0000000000000000000 ) ) ;
#163 = DIRECTION ( 'NONE',  ( 1.000000000000000000, -0.0000000000000000000, -0.0000000000000000000 ) ) ;
#164 = CIRCLE ( 'NONE', #123, 1.499999999999989100 ) ;
#165 = DIRECTION ( 'NONE',  ( 0.0000000000000000000, 0.0000000000000000000, -1.000000000000000000 ) ) ;
#166 = CARTESIAN_POINT ( 'NONE',  ( 46.00000000000000000, 1.836970198721017600E-016, 16.49999999999998900 ) ) ;
#167 = EDGE_LOOP ( 'NONE', ( #838, #202, #414, #825 ) ) ;
#168 = AXIS2_PLACEMENT_3D ( 'NONE', #710, #444, #290 ) ;
#169 = ORIENTED_EDGE ( 'NONE', *, *, #121, .T. ) ;
#170 = ORIENTED_EDGE ( 'NONE', *, *, #785, .T. ) ;
#171 = DIRECTION ( 'NONE',  ( 0.0000000000000000000, 0.0000000000000000000, 1.000000000000000000 ) ) ;
#172 = CIRCLE ( 'NONE', #700, 12.99999999999998900 ) ;
#173 = EDGE_CURVE ( 'NONE', #743, #249, #469, .T. ) ;
#174 = AXIS2_PLACEMENT_3D ( 'NONE', #77, #208, #5 ) ;
#175 = DIRECTION ( 'NONE',  ( -1.000000000000000000, -0.0000000000000000000, -0.0000000000000000000 ) ) ;
#176 = DIRECTION ( 'NONE',  ( 0.0000000000000000000, 0.0000000000000000000, -1.000000000000000000 ) ) ;
#177 = FACE_OUTER_BOUND ( 'NONE', #187, .T. ) ;
#178 = FACE_OUTER_BOUND ( 'NONE', #876, .T. ) ;
#179 = ORIENTED_EDGE ( 'NONE', *, *, #316, .F. ) ;
#180 = ORIENTED_EDGE ( 'NONE', *, *, #413, .T. ) ;
#181 = EDGE_CURVE ( 'NONE', #745, #325, #568, .T. ) ;
#182 = EDGE_LOOP ( 'NONE', ( #483, #868 ) ) ;
#183 = CIRCLE ( 'NONE', #258, 1.499999999999989100 ) ;
#184 = DIRECTION ( 'NONE',  ( -1.000000000000000000, 0.0000000000000000000, 0.0000000000000000000 ) ) ;
#185 = AXIS2_PLACEMENT_3D ( 'NONE', #424, #690, #913 ) ;
#186 = DIRECTION ( 'NONE',  ( 0.0000000000000000000, 0.0000000000000000000, -1.000000000000000000 ) ) ;
#187 = EDGE_LOOP ( 'NONE', ( #431, #314, #656, #766 ) ) ;
#188 = EDGE_LOOP ( 'NONE', ( #536, #647 ) ) ;
#189 = EDGE_CURVE ( 'NONE', #15, #238, #502, .T. ) ;
#190 = EDGE_LOOP ( 'NONE', ( #282, #858 ) ) ;
#191 = PRODUCT_DEFINITION ( 'UNKNOWN', '', #512, #672 ) ;
#192 = DIRECTION ( 'NONE',  ( 0.0000000000000000000, 0.0000000000000000000, -1.000000000000000000 ) ) ;
#193 = ADVANCED_FACE ( 'NONE', ( #660 ), #371, .T. ) ;
#194 = DIRECTION ( 'NONE',  ( 1.000000000000000000, -0.0000000000000000000, -0.0000000000000000000 ) ) ;
#195 = DIRECTION ( 'NONE',  ( 0.0000000000000000000, 0.0000000000000000000, -1.000000000000000000 ) ) ;
#196 = AXIS2_PLACEMENT_3D ( 'NONE', #449, #17, #521 ) ;
#197 = DIRECTION ( 'NONE',  ( 0.0000000000000000000, 0.0000000000000000000, 1.000000000000000000 ) ) ;
#198 = ADVANCED_FACE ( 'NONE', ( #178 ), #801, .T. ) ;
#199 = TOROIDAL_SURFACE ( 'NONE', #851, 15.99999999999999600, 0.5000000000000038900 ) ;
#200 = FACE_OUTER_BOUND ( 'NONE', #182, .T. ) ;
#201 = DIRECTION ( 'NONE',  ( -1.000000000000000000, 0.0000000000000000000, 0.0000000000000000000 ) ) ;
#202 = ORIENTED_EDGE ( 'NONE', *, *, #138, .F. ) ;
#203 = CARTESIAN_POINT ( 'NONE',  ( 46.00000000000000000, 0.0000000000000000000, 15.00000000000000000 ) ) ;
#204 = ORIENTED_EDGE ( 'NONE', *, *, #121, .F. ) ;
#205 = ADVANCED_FACE ( 'NONE', ( #749 ), #696, .T. ) ;
#206 = ORIENTED_EDGE ( 'NONE', *, *, #605, .F. ) ;
#207 = EDGE_CURVE ( 'NONE', #324, #556, #907, .T. ) ;
#208 = DIRECTION ( 'NONE',  ( 1.000000000000000000, -0.0000000000000000000, -0.0000000000000000000 ) ) ;
#209 = AXIS2_PLACEMENT_3D ( 'NONE', #597, #105, #171 ) ;
#210 = CARTESIAN_POINT ( 'NONE',  ( 45.50000000000001400, 0.0000000000000000000, 0.0000000000000000000 ) ) ;
#211 = VECTOR ( 'NONE', #485, 1000.000000000000000 ) ;
#212 = CYLINDRICAL_SURFACE ( 'NONE', #295, 14.00000000000000000 ) ;
#213 = FACE_OUTER_BOUND ( 'NONE', #242, .T. ) ;
#214 = ADVANCED_FACE ( 'NONE', ( #515 ), #554, .F. ) ;
#215 = DIRECTION ( 'NONE',  ( 0.0000000000000000000, 0.0000000000000000000, -1.000000000000000000 ) ) ;
#216 = ORIENTED_EDGE ( 'NONE', *, *, #413, .F. ) ;
#217 = CARTESIAN_POINT ( 'NONE',  ( 46.00000000000000000, 0.0000000000000000000, 17.00000000000000400 ) ) ;
#218 = AXIS2_PLACEMENT_3D ( 'NONE', #88, #723, #6 ) ;
#219 = DIRECTION ( 'NONE',  ( 1.000000000000000000, -0.0000000000000000000, -0.0000000000000000000 ) ) ;
#220 = PRODUCT_CONTEXT ( 'NONE', #856, 'mechanical' ) ;
#221 = CARTESIAN_POINT ( 'NONE',  ( 33.00000000000001400, 0.0000000000000000000, 15.99999999999999600 ) ) ;
#222 = DIRECTION ( 'NONE',  ( 0.0000000000000000000, 0.0000000000000000000, 1.000000000000000000 ) ) ;
#223 = EDGE_CURVE ( 'NONE', #325, #556, #579, .T. ) ;
#224 = FACE_BOUND ( 'NONE', #755, .T. ) ;
#225 = DIRECTION ( 'NONE',  ( 1.000000000000000000, -0.0000000000000000000, -0.0000000000000000000 ) ) ;
#226 = ORIENTED_EDGE ( 'NONE', *, *, #587, .F. ) ;
#227 = DIRECTION ( 'NONE',  ( 1.000000000000000000, -0.0000000000000000000, -0.0000000000000000000 ) ) ;
#228 = ORIENTED_EDGE ( 'NONE', *, *, #423, .F. ) ;
#229 = ORIENTED_EDGE ( 'NONE', *, *, #859, .F. ) ;
#230 = CARTESIAN_POINT ( 'NONE',  ( 3.499999999999945800, 0.0000000000000000000, 0.0000000000000000000 ) ) ;
#231 = DIRECTION ( 'NONE',  ( 0.0000000000000000000, 0.0000000000000000000, 1.000000000000000000 ) ) ;
#232 = AXIS2_PLACEMENT_3D ( 'NONE', #271, #628, #420 ) ;
#233 = CARTESIAN_POINT ( 'NONE',  ( 45.50000000000001400, 2.143131898507868200E-015, -17.50000000000000000 ) ) ;
#234 = DIRECTION ( 'NONE',  ( 1.000000000000000000, -0.0000000000000000000, -0.0000000000000000000 ) ) ;
#235 = CIRCLE ( 'NONE', #547, 12.49999999999998400 ) ;
#236 = AXIS2_PLACEMENT_3D ( 'NONE', #761, #842, #48 ) ;
#237 = VECTOR ( 'NONE', #23, 1000.000000000000000 ) ;
#238 = VERTEX_POINT ( 'NONE', #166 ) ;
#239 = CARTESIAN_POINT ( 'NONE',  ( 46.00000000000000000, 0.0000000000000000000, -16.49999999999998900 ) ) ;
#240 = ORIENTED_EDGE ( 'NONE', *, *, #463, .T. ) ;
#241 = CARTESIAN_POINT ( 'NONE',  ( 40.50000000000000000, 1.898202538678396400E-015, -15.49999999999999300 ) ) ;
#242 = EDGE_LOOP ( 'NONE', ( #419, #300, #462, #684 ) ) ;
#243 = EDGE_CURVE ( 'NONE', #386, #507, #429, .T. ) ;
#244 = PLANE ( 'NONE',  #480 ) ;
#245 = VECTOR ( 'NONE', #768, 1000.000000000000000 ) ;
#246 = ORIENTED_EDGE ( 'NONE', *, *, #332, .T. ) ;
#247 = AXIS2_PLACEMENT_3D ( 'NONE', #792, #784, #375 ) ;
#248 = VERTEX_POINT ( 'NONE', #241 ) ;
#249 = VERTEX_POINT ( 'NONE', #728 ) ;
#250 = PLANE ( 'NONE',  #532 ) ;
#251 = CARTESIAN_POINT ( 'NONE',  ( 3.000000000000002700, 1.653273178848934800E-015, 13.50000000000006400 ) ) ;
#252 = EDGE_CURVE ( 'NONE', #833, #847, #867, .T. ) ;
#253 = CARTESIAN_POINT ( 'NONE',  ( 40.50000000000000000, 0.0000000000000000000, 0.0000000000000000000 ) ) ;
#254 = FACE_OUTER_BOUND ( 'NONE', #634, .T. ) ;
#255 = CIRCLE ( 'NONE', #129, 12.99999999999998900 ) ;
#256 = DIRECTION ( 'NONE',  ( -1.000000000000000000, 0.0000000000000000000, 0.0000000000000000000 ) ) ;
#257 = ORIENTED_EDGE ( 'NONE', *, *, #138, .T. ) ;
#258 = AXIS2_PLACEMENT_3D ( 'NONE', #548, #550, #195 ) ;
#259 = CARTESIAN_POINT ( 'NONE',  ( 3.000000000000002700, 0.0000000000000000000, 0.0000000000000000000 ) ) ;
#260 = AXIS2_PLACEMENT_3D ( 'NONE', #562, #219, #278 ) ;
#261 = ADVANCED_FACE ( 'NONE', ( #450, #200 ), #455, .T. ) ;
#262 = DIRECTION ( 'NONE',  ( -1.000000000000000000, 0.0000000000000000000, 0.0000000000000000000 ) ) ;
#263 = CIRCLE ( 'NONE', #53, 1.499999999999987600 ) ;
#264 = VERTEX_POINT ( 'NONE', #726 ) ;
#265 = VERTEX_POINT ( 'NONE', #752 ) ;
#266 = EDGE_CURVE ( 'NONE', #847, #833, #652, .T. ) ;
#267 = ORIENTED_EDGE ( 'NONE', *, *, #661, .T. ) ;
#268 = CARTESIAN_POINT ( 'NONE',  ( 41.00000000000000000, 0.0000000000000000000, 0.0000000000000000000 ) ) ;
#269 = AXIS2_PLACEMENT_3D ( 'NONE', #75, #633, #364 ) ;
#270 = CARTESIAN_POINT ( 'NONE',  ( 3.499999999999945800, 0.0000000000000000000, 0.0000000000000000000 ) ) ;
#271 = CARTESIAN_POINT ( 'NONE',  ( 39.99999999999999300, 0.0000000000000000000, 0.0000000000000000000 ) ) ;
#272 = CARTESIAN_POINT ( 'NONE',  ( 40.50000000000000000, 0.0000000000000000000, 0.0000000000000000000 ) ) ;
#273 = AXIS2_PLACEMENT_3D ( 'NONE', #334, #552, #409 ) ;
#274 = CARTESIAN_POINT ( 'NONE',  ( 46.00000000000000000, 2.143131898507868200E-015, -17.50000000000000000 ) ) ;
#275 = DIRECTION ( 'NONE',  ( -1.000000000000000000, 0.0000000000000000000, 0.0000000000000000000 ) ) ;
#276 = FACE_OUTER_BOUND ( 'NONE', #335, .T. ) ;
#277 = CIRCLE ( 'NONE', #87, 15.49999999999999300 ) ;
#278 = DIRECTION ( 'NONE',  ( 0.0000000000000000000, 0.0000000000000000000, -1.000000000000000000 ) ) ;
#279 = FACE_OUTER_BOUND ( 'NONE', #719, .T. ) ;
#280 = APPLICATION_PROTOCOL_DEFINITION ( 'draft international standard', 'automotive_design', 1998, #915 ) ;
#281 = VERTEX_POINT ( 'NONE', #383 ) ;
#282 = ORIENTED_EDGE ( 'NONE', *, *, #266, .T. ) ;
#283 = AXIS2_PLACEMENT_3D ( 'NONE', #735, #313, #453 ) ;
#284 = CARTESIAN_POINT ( 'NONE',  ( 46.00000000000000000, 17.50000000000000000, 0.0000000000000000000 ) ) ;
#285 = ADVANCED_FACE ( 'NONE', ( #90, #613 ), #895, .T. ) ;
#286 = FACE_OUTER_BOUND ( 'NONE', #877, .T. ) ;
#287 = PLANE ( 'NONE',  #464 ) ;
#288 = EDGE_CURVE ( 'NONE', #265, #816, #823, .T. ) ;
#289 = CIRCLE ( 'NONE', #818, 16.50000000000000000 ) ;
#290 = DIRECTION ( 'NONE',  ( 0.0000000000000000000, 0.0000000000000000000, 1.000000000000000000 ) ) ;
#291 = ORIENTED_EDGE ( 'NONE', *, *, #29, .F. ) ;
#292 = ORIENTED_EDGE ( 'NONE', *, *, #316, .T. ) ;
#293 = ORIENTED_EDGE ( 'NONE', *, *, #434, .F. ) ;
#294 = CARTESIAN_POINT ( 'NONE',  ( 3.000000000000002700, 0.0000000000000000000, 0.0000000000000000000 ) ) ;
#295 = AXIS2_PLACEMENT_3D ( 'NONE', #642, #439, #578 ) ;
#296 = EDGE_CURVE ( 'NONE', #248, #816, #277, .T. ) ;
#297 = CYLINDRICAL_SURFACE ( 'NONE', #598, 16.50000000000000000 ) ;
#298 = DIRECTION ( 'NONE',  ( 0.0000000000000000000, 0.0000000000000000000, 1.000000000000000000 ) ) ;
#299 = DIRECTION ( 'NONE',  ( 1.000000000000000000, 0.0000000000000000000, 0.0000000000000000000 ) ) ;
#300 = ORIENTED_EDGE ( 'NONE', *, *, #266, .F. ) ;
#301 = ORIENTED_EDGE ( 'NONE', *, *, #474, .T. ) ;
#302 = ORIENTED_EDGE ( 'NONE', *, *, #619, .F. ) ;
#303 = DIRECTION ( 'NONE',  ( 0.0000000000000000000, 0.0000000000000000000, -1.000000000000000000 ) ) ;
#304 = CYLINDRICAL_SURFACE ( 'NONE', #174, 1.499999999999990900 ) ;
#305 = AXIS2_PLACEMENT_3D ( 'NONE', #156, #306, #298 ) ;
#306 = DIRECTION ( 'NONE',  ( -1.000000000000000000, 0.0000000000000000000, 0.0000000000000000000 ) ) ;
#307 = DIRECTION ( 'NONE',  ( 0.0000000000000000000, 0.0000000000000000000, 1.000000000000000000 ) ) ;
#308 = CARTESIAN_POINT ( 'NONE',  ( 41.00000000000000000, 2.112515728529187200E-015, 17.00000000000005000 ) ) ;
#309 = DIRECTION ( 'NONE',  ( 1.000000000000000000, 0.0000000000000000000, 0.0000000000000000000 ) ) ;
#310 = VECTOR ( 'NONE', #659, 1000.000000000000000 ) ;
#311 = ORIENTED_EDGE ( 'NONE', *, *, #252, .F. ) ;
#312 = EDGE_LOOP ( 'NONE', ( #769, #484 ) ) ;
#313 = DIRECTION ( 'NONE',  ( 1.000000000000000000, -0.0000000000000000000, -0.0000000000000000000 ) ) ;
#314 = ORIENTED_EDGE ( 'NONE', *, *, #478, .T. ) ;
#315 = DIRECTION ( 'NONE',  ( 0.7071067811865524600, 8.659560562354872500E-017, 0.7071067811865425800 ) ) ;
#316 = EDGE_CURVE ( 'NONE', #71, #325, #468, .T. ) ;
#317 = FACE_OUTER_BOUND ( 'NONE', #530, .T. ) ;
#318 = MECHANICAL_DESIGN_GEOMETRIC_PRESENTATION_REPRESENTATION (  '', ( #21 ), #531 ) ;
#319 = CARTESIAN_POINT ( 'NONE',  ( 3.000000000000002700, 0.0000000000000000000, 0.0000000000000000000 ) ) ;
#320 = VECTOR ( 'NONE', #657, 999.9999999999998900 ) ;
#321 = DIRECTION ( 'NONE',  ( 0.0000000000000000000, 0.0000000000000000000, 1.000000000000000000 ) ) ;
#322 = VECTOR ( 'NONE', #655, 1000.000000000000000 ) ;
#323 = AXIS2_PLACEMENT_3D ( 'NONE', #810, #524, #97 ) ;
#324 = VERTEX_POINT ( 'NONE', #466 ) ;
#325 = VERTEX_POINT ( 'NONE', #406 ) ;
#326 = EDGE_LOOP ( 'NONE', ( #793, #101, #860, #117 ) ) ;
#327 = DIRECTION ( 'NONE',  ( -1.000000000000000000, 0.0000000000000000000, 0.0000000000000000000 ) ) ;
#328 = AXIS2_PLACEMENT_3D ( 'NONE', #367, #662, #529 ) ;
#329 = CARTESIAN_POINT ( 'NONE',  ( 33.00000000000001400, 2.020667218593132700E-015, 16.50000000000000000 ) ) ;
#330 = DIRECTION ( 'NONE',  ( -1.000000000000000000, 0.0000000000000000000, 0.0000000000000000000 ) ) ;
#331 = CONICAL_SURFACE ( 'NONE', #442, 13.50000000000006400, 0.7853981633974412800 ) ;
#332 = EDGE_CURVE ( 'NONE', #912, #71, #865, .T. ) ;
#333 = ORIENTED_EDGE ( 'NONE', *, *, #674, .F. ) ;
#334 = CARTESIAN_POINT ( 'NONE',  ( 40.50000000000000000, 1.959434878635764700E-015, -15.99999999999999600 ) ) ;
#335 = EDGE_LOOP ( 'NONE', ( #133, #765, #720, #654 ) ) ;
#336 = DIRECTION ( 'NONE',  ( 0.0000000000000000000, 0.0000000000000000000, 1.000000000000000000 ) ) ;
#337 = ORIENTED_EDGE ( 'NONE', *, *, #288, .T. ) ;
#338 = DIRECTION ( 'NONE',  ( 0.0000000000000000000, 0.0000000000000000000, 1.000000000000000000 ) ) ;
#339 = ADVANCED_FACE ( 'NONE', ( #254, #786 ), #250, .T. ) ;
#340 = CIRCLE ( 'NONE', #31, 16.00000000000000000 ) ;
#341 = CARTESIAN_POINT ( 'NONE',  ( 46.00000000000000000, 0.0000000000000000000, 15.00000000000000000 ) ) ;
#342 = EDGE_CURVE ( 'NONE', #507, #58, #289, .T. ) ;
#343 = DIRECTION ( 'NONE',  ( 1.000000000000000000, 0.0000000000000000000, 0.0000000000000000000 ) ) ;
#344 = DIRECTION ( 'NONE',  ( -1.000000000000000000, 0.0000000000000000000, 0.0000000000000000000 ) ) ;
#345 = VECTOR ( 'NONE', #800, 1000.000000000000000 ) ;
#346 = VECTOR ( 'NONE', #592, 1000.000000000000000 ) ;
#347 = DIRECTION ( 'NONE',  ( 0.0000000000000000000, 0.0000000000000000000, 1.000000000000000000 ) ) ;
#348 = EDGE_LOOP ( 'NONE', ( #635, #301 ) ) ;
#349 = EDGE_CURVE ( 'NONE', #910, #264, #76, .T. ) ;
#350 = VERTEX_POINT ( 'NONE', #400 ) ;
#351 = ORIENTED_EDGE ( 'NONE', *, *, #387, .F. ) ;
#352 = DIRECTION ( 'NONE',  ( 1.000000000000000000, -0.0000000000000000000, -0.0000000000000000000 ) ) ;
#353 = CIRCLE ( 'NONE', #621, 14.00000000000000000 ) ;
#354 = DIRECTION ( 'NONE',  ( 1.000000000000000000, -0.0000000000000000000, -0.0000000000000000000 ) ) ;
#355 = ADVANCED_FACE ( 'NONE', ( #108 ), #671, .F. ) ;
#356 = AXIS2_PLACEMENT_3D ( 'NONE', #445, #874, #797 ) ;
#357 = CARTESIAN_POINT ( 'NONE',  ( 41.49999999999997900, 2.143131898507868200E-015, -17.50000000000000000 ) ) ;
#358 = CONICAL_SURFACE ( 'NONE', #595, 13.50000000000006400, 0.7853981633974412800 ) ;
#359 = VECTOR ( 'NONE', #227, 1000.000000000000000 ) ;
#360 = ORIENTED_EDGE ( 'NONE', *, *, #181, .T. ) ;
#361 = ORIENTED_EDGE ( 'NONE', *, *, #715, .T. ) ;
#362 = AXIS2_PLACEMENT_3D ( 'NONE', #644, #773, #222 ) ;
#363 = DIRECTION ( 'NONE',  ( 0.0000000000000000000, 0.0000000000000000000, -1.000000000000000000 ) ) ;
#364 = DIRECTION ( 'NONE',  ( 1.000000000000000000, 0.0000000000000000000, 0.0000000000000000000 ) ) ;
#365 = CARTESIAN_POINT ( 'NONE',  ( 31.00000000000000000, 0.0000000000000000000, 0.0000000000000000000 ) ) ;
#366 = CYLINDRICAL_SURFACE ( 'NONE', #729, 1.499999999999990900 ) ;
#367 = CARTESIAN_POINT ( 'NONE',  ( 40.50000000000000000, 0.0000000000000000000, 0.0000000000000000000 ) ) ;
#368 = EDGE_CURVE ( 'NONE', #912, #677, #514, .T. ) ;
#369 = PRODUCT_DEFINITION_SHAPE ( 'NONE', 'NONE',  #191 ) ;
#370 = CYLINDRICAL_SURFACE ( 'NONE', #113, 17.50000000000000000 ) ;
#371 = CONICAL_SURFACE ( 'NONE', #323, 17.00000000000005000, 0.7853981633974205200 ) ;
#372 = VERTEX_POINT ( 'NONE', #45 ) ;
#373 = DIRECTION ( 'NONE',  ( 0.0000000000000000000, 0.0000000000000000000, -1.000000000000000000 ) ) ;
#374 = ORIENTED_EDGE ( 'NONE', *, *, #342, .T. ) ;
#375 = DIRECTION ( 'NONE',  ( 0.0000000000000000000, 0.0000000000000000000, 1.000000000000000000 ) ) ;
#376 = ORIENTED_EDGE ( 'NONE', *, *, #841, .F. ) ;
#377 = AXIS2_PLACEMENT_3D ( 'NONE', #675, #819, #740 ) ;
#378 = DIRECTION ( 'NONE',  ( -1.000000000000000000, -0.0000000000000000000, -0.0000000000000000000 ) ) ;
#379 = CIRCLE ( 'NONE', #141, 16.50000000000000000 ) ;
#380 = AXIS2_PLACEMENT_3D ( 'NONE', #459, #589, #388 ) ;
#381 = CYLINDRICAL_SURFACE ( 'NONE', #498, 12.49999999999998800 ) ;
#382 = DIRECTION ( 'NONE',  ( 1.000000000000000000, 0.0000000000000000000, -0.0000000000000000000 ) ) ;
#383 = CARTESIAN_POINT ( 'NONE',  ( 39.99999999999999300, 1.959434878635764700E-015, -16.00000000000000000 ) ) ;
#384 = CONICAL_SURFACE ( 'NONE', #522, 17.50000000000000000, 0.7853981633974587200 ) ;
#385 = ORIENTED_EDGE ( 'NONE', *, *, #446, .T. ) ;
#386 = VERTEX_POINT ( 'NONE', #329 ) ;
#387 = EDGE_CURVE ( 'NONE', #58, #507, #67, .T. ) ;
#388 = DIRECTION ( 'NONE',  ( 0.0000000000000000000, 0.0000000000000000000, -1.000000000000000000 ) ) ;
#389 = AXIS2_PLACEMENT_3D ( 'NONE', #806, #32, #526 ) ;
#390 = DIRECTION ( 'NONE',  ( 0.7071067811865672200, 8.659560562354692500E-017, 0.7071067811865279200 ) ) ;
#391 = DIRECTION ( 'NONE',  ( -1.000000000000000000, 0.0000000000000000000, 0.0000000000000000000 ) ) ;
#392 = AXIS2_PLACEMENT_3D ( 'NONE', #807, #391, #883 ) ;
#393 = VECTOR ( 'NONE', #670, 1000.000000000000000 ) ;
#394 = CIRCLE ( 'NONE', #767, 12.49999999999998800 ) ;
#395 = VERTEX_POINT ( 'NONE', #539 ) ;
#396 = DIRECTION ( 'NONE',  ( 0.0000000000000000000, 0.0000000000000000000, 1.000000000000000000 ) ) ;
#397 = EDGE_LOOP ( 'NONE', ( #180, #495, #815, #441 ) ) ;
#398 = ORIENTED_EDGE ( 'NONE', *, *, #93, .F. ) ;
#399 = EDGE_CURVE ( 'NONE', #324, #745, #577, .T. ) ;
#400 = CARTESIAN_POINT ( 'NONE',  ( 46.00000000000000000, 0.0000000000000000000, 13.50000000000000900 ) ) ;
#401 = VECTOR ( 'NONE', #708, 1000.000000000000000 ) ;
#402 = DIRECTION ( 'NONE',  ( 0.0000000000000000000, -1.000000000000000000, 0.0000000000000000000 ) ) ;
#403 = AXIS2_PLACEMENT_3D ( 'NONE', #341, #477, #618 ) ;
#404 = ORIENTED_EDGE ( 'NONE', *, *, #474, .F. ) ;
#405 = ORIENTED_EDGE ( 'NONE', *, *, #538, .T. ) ;
#406 = CARTESIAN_POINT ( 'NONE',  ( 41.49999999999997900, 0.0000000000000000000, 17.50000000000000000 ) ) ;
#407 = DIRECTION ( 'NONE',  ( 1.000000000000000000, -0.0000000000000000000, -0.0000000000000000000 ) ) ;
#408 = AXIS2_PLACEMENT_3D ( 'NONE', #501, #704, #636 ) ;
#409 = DIRECTION ( 'NONE',  ( 0.0000000000000000000, -1.224646799147356200E-016, 1.000000000000000000 ) ) ;
#410 = ADVANCED_FACE ( 'NONE', ( #177 ), #199, .F. ) ;
#411 =( NAMED_UNIT ( * ) PLANE_ANGLE_UNIT ( ) SI_UNIT ( $, .RADIAN. ) );
#412 = CIRCLE ( 'NONE', #504, 12.49999999999998400 ) ;
#413 = EDGE_CURVE ( 'NONE', #281, #248, #590, .T. ) ;
#414 = ORIENTED_EDGE ( 'NONE', *, *, #884, .T. ) ;
#415 = EDGE_LOOP ( 'NONE', ( #333, #398, #537, #804 ) ) ;
#416 = AXIS2_PLACEMENT_3D ( 'NONE', #808, #465, #533 ) ;
#417 = ADVANCED_FACE ( 'NONE', ( #276 ), #55, .T. ) ;
#418 = ORIENTED_EDGE ( 'NONE', *, *, #332, .F. ) ;
#419 = ORIENTED_EDGE ( 'NONE', *, *, #785, .F. ) ;
#420 = DIRECTION ( 'NONE',  ( 0.0000000000000000000, 0.0000000000000000000, 1.000000000000000000 ) ) ;
#421 = CARTESIAN_POINT ( 'NONE',  ( 45.50000000000000700, 1.530808498934189900E-015, 12.49999999999998800 ) ) ;
#422 = ADVANCED_FACE ( 'NONE', ( #534 ), #820, .T. ) ;
#423 = EDGE_CURVE ( 'NONE', #95, #556, #611, .T. ) ;
#424 = CARTESIAN_POINT ( 'NONE',  ( 42.49999999999999300, 0.0000000000000000000, -15.00000000000000000 ) ) ;
#425 = DIRECTION ( 'NONE',  ( 0.7071067811865414700, 8.659560562355008000E-017, 0.7071067811865536800 ) ) ;
#426 = CARTESIAN_POINT ( 'NONE',  ( 33.00000000000001400, 0.0000000000000000000, -16.50000000000000000 ) ) ;
#427 = CONICAL_SURFACE ( 'NONE', #834, 17.00000000000005000, 0.7853981633974205200 ) ;
#428 = ADVANCED_FACE ( 'NONE', ( #437 ), #370, .T. ) ;
#429 = LINE ( 'NONE', #91, #322 ) ;
#430 = ORIENTED_EDGE ( 'NONE', *, *, #794, .F. ) ;
#431 = ORIENTED_EDGE ( 'NONE', *, *, #511, .F. ) ;
#432 = CARTESIAN_POINT ( 'NONE',  ( 45.50000000000000700, 0.0000000000000000000, -12.49999999999998800 ) ) ;
#433 = FILL_AREA_STYLE_COLOUR ( '', #64 ) ;
#434 = EDGE_CURVE ( 'NONE', #646, #80, #458, .T. ) ;
#435 =( GEOMETRIC_REPRESENTATION_CONTEXT ( 3 ) GLOBAL_UNCERTAINTY_ASSIGNED_CONTEXT ( ( #565 ) ) GLOBAL_UNIT_ASSIGNED_CONTEXT ( ( #781, #787, #853 ) ) REPRESENTATION_CONTEXT ( 'NONE', 'WORKASPACE' ) );
#436 = DIRECTION ( 'NONE',  ( -1.000000000000000000, -0.0000000000000000000, -0.0000000000000000000 ) ) ;
#437 = FACE_OUTER_BOUND ( 'NONE', #134, .T. ) ;
#438 = ORIENTED_EDGE ( 'NONE', *, *, #423, .T. ) ;
#439 = DIRECTION ( 'NONE',  ( 1.000000000000000000, -0.0000000000000000000, -0.0000000000000000000 ) ) ;
#440 = EDGE_LOOP ( 'NONE', ( #206, #753, #12, #204 ) ) ;
#441 = ORIENTED_EDGE ( 'NONE', *, *, #916, .F. ) ;
#442 = AXIS2_PLACEMENT_3D ( 'NONE', #294, #299, #788 ) ;
#443 = DIRECTION ( 'NONE',  ( 1.000000000000000000, -0.0000000000000000000, -0.0000000000000000000 ) ) ;
#444 = DIRECTION ( 'NONE',  ( -1.000000000000000000, 0.0000000000000000000, 0.0000000000000000000 ) ) ;
#445 = CARTESIAN_POINT ( 'NONE',  ( 45.50000000000000700, 0.0000000000000000000, 0.0000000000000000000 ) ) ;
#446 = EDGE_CURVE ( 'NONE', #826, #350, #89, .T. ) ;
#447 = DIRECTION ( 'NONE',  ( -0.0000000000000000000, 0.0000000000000000000, -1.000000000000000000 ) ) ;
#448 = LINE ( 'NONE', #127, #245 ) ;
#449 = CARTESIAN_POINT ( 'NONE',  ( 45.50000000000000700, 0.0000000000000000000, 0.0000000000000000000 ) ) ;
#450 = FACE_BOUND ( 'NONE', #188, .T. ) ;
#451 = ORIENTED_EDGE ( 'NONE', *, *, #399, .T. ) ;
#452 = ORIENTED_EDGE ( 'NONE', *, *, #243, .T. ) ;
#453 = DIRECTION ( 'NONE',  ( 0.0000000000000000000, 0.0000000000000000000, -1.000000000000000000 ) ) ;
#454 = TOROIDAL_SURFACE ( 'NONE', #49, 15.99999999999999600, 0.5000000000000038900 ) ;
#455 = PLANE ( 'NONE',  #377 ) ;
#456 = DIRECTION ( 'NONE',  ( 0.0000000000000000000, 0.0000000000000000000, -1.000000000000000000 ) ) ;
#457 = AXIS2_PLACEMENT_3D ( 'NONE', #210, #631, #506 ) ;
#458 = CIRCLE ( 'NONE', #7, 15.99999999999999600 ) ;
#459 = CARTESIAN_POINT ( 'NONE',  ( 46.00000000000000000, 0.0000000000000000000, 15.00000000000000000 ) ) ;
#460 = ORIENTED_EDGE ( 'NONE', *, *, #223, .T. ) ;
#461 = ORIENTED_EDGE ( 'NONE', *, *, #841, .T. ) ;
#462 = ORIENTED_EDGE ( 'NONE', *, *, #739, .T. ) ;
#463 = EDGE_CURVE ( 'NONE', #677, #95, #448, .T. ) ;
#464 = AXIS2_PLACEMENT_3D ( 'NONE', #284, #382, #447 ) ;
#465 = DIRECTION ( 'NONE',  ( 1.000000000000000000, 0.0000000000000000000, 0.0000000000000000000 ) ) ;
#466 = CARTESIAN_POINT ( 'NONE',  ( 41.00000000000000000, 0.0000000000000000000, -17.00000000000005000 ) ) ;
#467 = DIRECTION ( 'NONE',  ( 0.0000000000000000000, 0.0000000000000000000, 1.000000000000000000 ) ) ;
#468 = LINE ( 'NONE', #746, #130 ) ;
#469 = LINE ( 'NONE', #873, #237 ) ;
#470 = ORIENTED_EDGE ( 'NONE', *, *, #243, .F. ) ;
#471 = DIRECTION ( 'NONE',  ( -0.7071067811865401300, 0.0000000000000000000, 0.7071067811865549000 ) ) ;
#472 = ORIENTED_EDGE ( 'NONE', *, *, #79, .T. ) ;
#473 = ORIENTED_EDGE ( 'NONE', *, *, #140, .F. ) ;
#474 = EDGE_CURVE ( 'NONE', #92, #518, #10, .T. ) ;
#475 = LINE ( 'NONE', #689, #713 ) ;
#476 = CARTESIAN_POINT ( 'NONE',  ( 45.50000000000001400, 0.0000000000000000000, 17.50000000000000000 ) ) ;
#477 = DIRECTION ( 'NONE',  ( 1.000000000000000000, -0.0000000000000000000, -0.0000000000000000000 ) ) ;
#478 = EDGE_CURVE ( 'NONE', #816, #80, #811, .T. ) ;
#479 = FACE_OUTER_BOUND ( 'NONE', #777, .T. ) ;
#480 = AXIS2_PLACEMENT_3D ( 'NONE', #599, #734, #603 ) ;
#481 = ORIENTED_EDGE ( 'NONE', *, *, #207, .T. ) ;
#482 = DIRECTION ( 'NONE',  ( 0.0000000000000000000, 0.0000000000000000000, -1.000000000000000000 ) ) ;
#483 = ORIENTED_EDGE ( 'NONE', *, *, #794, .T. ) ;
#484 = ORIENTED_EDGE ( 'NONE', *, *, #605, .T. ) ;
#485 = DIRECTION ( 'NONE',  ( 1.000000000000000000, -0.0000000000000000000, -0.0000000000000000000 ) ) ;
#486 =( NAMED_UNIT ( * ) SI_UNIT ( $, .STERADIAN. ) SOLID_ANGLE_UNIT ( ) );
#487 = AXIS2_PLACEMENT_3D ( 'NONE', #540, #885, #829 ) ;
#488 = ADVANCED_FACE ( 'NONE', ( #622 ), #427, .T. ) ;
#489 = DIRECTION ( 'NONE',  ( 0.0000000000000000000, 0.0000000000000000000, 1.000000000000000000 ) ) ;
#490 = FACE_OUTER_BOUND ( 'NONE', #36, .T. ) ;
#491 = EDGE_CURVE ( 'NONE', #517, #372, #43, .T. ) ;
#492 = CIRCLE ( 'NONE', #380, 1.499999999999990900 ) ;
#493 = CARTESIAN_POINT ( 'NONE',  ( 42.49999999999999300, -8.572527594031469200E-016, 15.00000000000000000 ) ) ;
#494 = VECTOR ( 'NONE', #425, 1000.000000000000000 ) ;
#495 = ORIENTED_EDGE ( 'NONE', *, *, #296, .T. ) ;
#496 = ORIENTED_EDGE ( 'NONE', *, *, #96, .T. ) ;
#497 = CONICAL_SURFACE ( 'NONE', #356, 12.49999999999998800, 0.7853981633974570500 ) ;
#498 = AXIS2_PLACEMENT_3D ( 'NONE', #520, #225, #588 ) ;
#499 = DIRECTION ( 'NONE',  ( 1.000000000000000000, -0.0000000000000000000, -0.0000000000000000000 ) ) ;
#500 = ADVANCED_FACE ( 'NONE', ( #99 ), #601, .F. ) ;
#501 = CARTESIAN_POINT ( 'NONE',  ( 40.50000000000000000, 1.959434878635764700E-015, -15.99999999999999600 ) ) ;
#502 = LINE ( 'NONE', #667, #310 ) ;
#503 = ORIENTED_EDGE ( 'NONE', *, *, #154, .T. ) ;
#504 = AXIS2_PLACEMENT_3D ( 'NONE', #712, #354, #846 ) ;
#505 = VERTEX_POINT ( 'NONE', #426 ) ;
#506 = DIRECTION ( 'NONE',  ( 0.0000000000000000000, 0.0000000000000000000, -1.000000000000000000 ) ) ;
#507 = VERTEX_POINT ( 'NONE', #775 ) ;
#508 = CARTESIAN_POINT ( 'NONE',  ( 46.00000000000000000, 1.836970198721017600E-016, -13.50000000000000900 ) ) ;
#509 = CONICAL_SURFACE ( 'NONE', #416, 12.49999999999998800, 0.7853981633974570500 ) ;
#510 = DIRECTION ( 'NONE',  ( 1.000000000000000000, -0.0000000000000000000, -0.0000000000000000000 ) ) ;
#511 = EDGE_CURVE ( 'NONE', #816, #248, #762, .T. ) ;
#512 = PRODUCT_DEFINITION_FORMATION_WITH_SPECIFIED_SOURCE ( 'ANY', '', #722, .NOT_KNOWN. ) ;
#513 = CARTESIAN_POINT ( 'NONE',  ( 45.50000000000001400, 0.0000000000000000000, 0.0000000000000000000 ) ) ;
#514 = CIRCLE ( 'NONE', #73, 17.00000000000000400 ) ;
#515 = FACE_OUTER_BOUND ( 'NONE', #889, .T. ) ;
#516 = PLANE ( 'NONE',  #218 ) ;
#517 = VERTEX_POINT ( 'NONE', #142 ) ;
#518 = VERTEX_POINT ( 'NONE', #640 ) ;
#519 = VERTEX_POINT ( 'NONE', #564 ) ;
#520 = CARTESIAN_POINT ( 'NONE',  ( 46.00000000000000000, 0.0000000000000000000, 0.0000000000000000000 ) ) ;
#521 = DIRECTION ( 'NONE',  ( 0.0000000000000000000, 0.0000000000000000000, -1.000000000000000000 ) ) ;
#522 = AXIS2_PLACEMENT_3D ( 'NONE', #513, #436, #86 ) ;
#523 = CARTESIAN_POINT ( 'NONE',  ( 40.50000000000000000, 0.0000000000000000000, 15.49999999999999300 ) ) ;
#524 = DIRECTION ( 'NONE',  ( 1.000000000000000000, 0.0000000000000000000, 0.0000000000000000000 ) ) ;
#525 = VECTOR ( 'NONE', #584, 999.9999999999998900 ) ;
#526 = DIRECTION ( 'NONE',  ( 0.0000000000000000000, 0.0000000000000000000, 1.000000000000000000 ) ) ;
#527 = VERTEX_POINT ( 'NONE', #432 ) ;
#528 = EDGE_CURVE ( 'NONE', #248, #646, #33, .T. ) ;
#529 = DIRECTION ( 'NONE',  ( 0.0000000000000000000, 0.0000000000000000000, 1.000000000000000000 ) ) ;
#530 = EDGE_LOOP ( 'NONE', ( #103, #685, #385, #789 ) ) ;
#531 =( GEOMETRIC_REPRESENTATION_CONTEXT ( 3 ) GLOBAL_UNCERTAINTY_ASSIGNED_CONTEXT ( ( #13 ) ) GLOBAL_UNIT_ASSIGNED_CONTEXT ( ( #144, #70, #641 ) ) REPRESENTATION_CONTEXT ( 'NONE', 'WORKASPACE' ) );
#532 = AXIS2_PLACEMENT_3D ( 'NONE', #610, #184, #892 ) ;
#533 = DIRECTION ( 'NONE',  ( 0.0000000000000000000, 0.0000000000000000000, -1.000000000000000000 ) ) ;
#534 = FACE_OUTER_BOUND ( 'NONE', #415, .T. ) ;
#535 = ORIENTED_EDGE ( 'NONE', *, *, #223, .F. ) ;
#536 = ORIENTED_EDGE ( 'NONE', *, *, #757, .F. ) ;
#537 = ORIENTED_EDGE ( 'NONE', *, *, #106, .T. ) ;
#538 = EDGE_CURVE ( 'NONE', #95, #71, #22, .T. ) ;
#539 = CARTESIAN_POINT ( 'NONE',  ( 3.000000000000002700, 0.0000000000000000000, -12.49999999999998400 ) ) ;
#540 = CARTESIAN_POINT ( 'NONE',  ( 3.000000000000002700, 0.0000000000000000000, 0.0000000000000000000 ) ) ;
#541 = FACE_OUTER_BOUND ( 'NONE', #709, .T. ) ;
#542 = LINE ( 'NONE', #576, #359 ) ;
#543 = DIRECTION ( 'NONE',  ( -1.000000000000000000, 0.0000000000000000000, 0.0000000000000000000 ) ) ;
#544 = ORIENTED_EDGE ( 'NONE', *, *, #916, .T. ) ;
#545 = DIRECTION ( 'NONE',  ( 0.7071067811865414700, 0.0000000000000000000, -0.7071067811865536800 ) ) ;
#546 = ORIENTED_EDGE ( 'NONE', *, *, #661, .F. ) ;
#547 = AXIS2_PLACEMENT_3D ( 'NONE', #1, #499, #215 ) ;
#548 = CARTESIAN_POINT ( 'NONE',  ( 42.49999999999999300, 0.0000000000000000000, 15.00000000000000000 ) ) ;
#549 = ADVANCED_FACE ( 'NONE', ( #738 ), #782, .F. ) ;
#550 = DIRECTION ( 'NONE',  ( 1.000000000000000000, -0.0000000000000000000, -0.0000000000000000000 ) ) ;
#551 = EDGE_CURVE ( 'NONE', #519, #109, #799, .T. ) ;
#552 = DIRECTION ( 'NONE',  ( 0.0000000000000000000, 1.000000000000000000, 1.224646799147353200E-016 ) ) ;
#553 = FACE_BOUND ( 'NONE', #791, .T. ) ;
#554 = CYLINDRICAL_SURFACE ( 'NONE', #41, 1.499999999999990900 ) ;
#555 = DIRECTION ( 'NONE',  ( 0.0000000000000000000, 0.0000000000000000000, -1.000000000000000000 ) ) ;
#556 = VERTEX_POINT ( 'NONE', #357 ) ;
#557 = ORIENTED_EDGE ( 'NONE', *, *, #772, .T. ) ;
#558 = ORIENTED_EDGE ( 'NONE', *, *, #63, .F. ) ;
#559 = FILL_AREA_STYLE ('',( #760 ) ) ;
#560 = CIRCLE ( 'NONE', #608, 16.50000000000000000 ) ;
#561 = AXIS2_PLACEMENT_3D ( 'NONE', #900, #50, #482 ) ;
#562 = CARTESIAN_POINT ( 'NONE',  ( 46.00000000000000000, 0.0000000000000000000, 0.0000000000000000000 ) ) ;
#563 = DIRECTION ( 'NONE',  ( -1.000000000000000000, 0.0000000000000000000, 0.0000000000000000000 ) ) ;
#564 = CARTESIAN_POINT ( 'NONE',  ( 33.00000000000001400, -1.959434878635764700E-015, -15.99999999999999600 ) ) ;
#565 = UNCERTAINTY_MEASURE_WITH_UNIT (LENGTH_MEASURE( 1.000000000000000100E-005 ), #781, 'distance_accuracy_value', 'NONE');
#566 = LINE ( 'NONE', #239, #886 ) ;
#567 = ADVANCED_FACE ( 'NONE', ( #490 ), #297, .T. ) ;
#568 = LINE ( 'NONE', #102, #680 ) ;
#569 = LINE ( 'NONE', #9, #896 ) ;
#570 = ORIENTED_EDGE ( 'NONE', *, *, #871, .T. ) ;
#571 = ORIENTED_EDGE ( 'NONE', *, *, #511, .T. ) ;
#572 = CARTESIAN_POINT ( 'NONE',  ( 40.50000000000000000, 0.0000000000000000000, 0.0000000000000000000 ) ) ;
#573 = SURFACE_STYLE_USAGE ( .BOTH. , #136 ) ;
#574 = DIRECTION ( 'NONE',  ( -1.000000000000000000, 0.0000000000000000000, 0.0000000000000000000 ) ) ;
#575 = DIRECTION ( 'NONE',  ( 0.0000000000000000000, 0.0000000000000000000, 1.000000000000000000 ) ) ;
#576 = CARTESIAN_POINT ( 'NONE',  ( 33.00000000000001400, 0.0000000000000000000, -16.50000000000000000 ) ) ;
#577 = CIRCLE ( 'NONE', #751, 17.00000000000005000 ) ;
#578 = DIRECTION ( 'NONE',  ( 0.0000000000000000000, 0.0000000000000000000, -1.000000000000000000 ) ) ;
#579 = CIRCLE ( 'NONE', #686, 17.50000000000000000 ) ;
#580 = AXIS2_PLACEMENT_3D ( 'NONE', #822, #402, #176 ) ;
#581 = ORIENTED_EDGE ( 'NONE', *, *, #140, .T. ) ;
#582 = DIRECTION ( 'NONE',  ( 0.0000000000000000000, 0.0000000000000000000, -1.000000000000000000 ) ) ;
#583 = EDGE_LOOP ( 'NONE', ( #361, #461 ) ) ;
#584 = DIRECTION ( 'NONE',  ( 0.7071067811865526800, 0.0000000000000000000, 0.7071067811865424700 ) ) ;
#585 = PRESENTATION_STYLE_ASSIGNMENT (( #573 ) ) ;
#586 = CARTESIAN_POINT ( 'NONE',  ( 42.49999999999999300, 1.836970198721015600E-016, -13.50000000000001100 ) ) ;
#587 = EDGE_CURVE ( 'NONE', #395, #743, #412, .T. ) ;
#588 = DIRECTION ( 'NONE',  ( 0.0000000000000000000, 0.0000000000000000000, -1.000000000000000000 ) ) ;
#589 = DIRECTION ( 'NONE',  ( 1.000000000000000000, -0.0000000000000000000, -0.0000000000000000000 ) ) ;
#590 = CIRCLE ( 'NONE', #273, 0.5000000000000038900 ) ;
#591 = CARTESIAN_POINT ( 'NONE',  ( 3.000000000000002700, 0.0000000000000000000, -13.50000000000006400 ) ) ;
#592 = DIRECTION ( 'NONE',  ( 0.7071067811865672200, 0.0000000000000000000, -0.7071067811865279200 ) ) ;
#593 = ORIENTED_EDGE ( 'NONE', *, *, #491, .T. ) ;
#594 = ORIENTED_EDGE ( 'NONE', *, *, #446, .F. ) ;
#595 = AXIS2_PLACEMENT_3D ( 'NONE', #11, #869, #582 ) ;
#596 = CLOSED_SHELL ( 'NONE', ( #898, #137, #637, #488, #688, #778, #918, #214, #691, #417, #60, #198, #355, #428, #205, #339, #410, #623, #567, #261, #69, #422, #126, #285, #500, #770, #831, #549, #850, #705, #118, #193, #52 ) ) ;
#597 = CARTESIAN_POINT ( 'NONE',  ( 33.00000000000001400, 0.0000000000000000000, 0.0000000000000000000 ) ) ;
#598 = AXIS2_PLACEMENT_3D ( 'NONE', #917, #74, #363 ) ;
#599 = CARTESIAN_POINT ( 'NONE',  ( 42.49999999999999300, -8.572527594031469200E-016, -15.00000000000000000 ) ) ;
#600 = DIRECTION ( 'NONE',  ( 0.0000000000000000000, 0.0000000000000000000, -1.000000000000000000 ) ) ;
#601 = CYLINDRICAL_SURFACE ( 'NONE', #260, 12.49999999999998800 ) ;
#602 = EDGE_LOOP ( 'NONE', ( #376, #157, #581, #594 ) ) ;
#603 = DIRECTION ( 'NONE',  ( 0.0000000000000000000, 0.0000000000000000000, 1.000000000000000000 ) ) ;
#604 = ORIENTED_EDGE ( 'NONE', *, *, #630, .T. ) ;
#605 = EDGE_CURVE ( 'NONE', #743, #395, #235, .T. ) ;
#606 = DIRECTION ( 'NONE',  ( -1.000000000000000000, 0.0000000000000000000, 0.0000000000000000000 ) ) ;
#607 = ORIENTED_EDGE ( 'NONE', *, *, #207, .F. ) ;
#608 = AXIS2_PLACEMENT_3D ( 'NONE', #25, #344, #336 ) ;
#609 = FACE_OUTER_BOUND ( 'NONE', #326, .T. ) ;
#610 = CARTESIAN_POINT ( 'NONE',  ( 41.00000000000000000, 15.99999999999999600, 0.0000000000000000000 ) ) ;
#611 = LINE ( 'NONE', #274, #632 ) ;
#612 = DIRECTION ( 'NONE',  ( -1.000000000000000000, 0.0000000000000000000, 0.0000000000000000000 ) ) ;
#613 = FACE_BOUND ( 'NONE', #312, .T. ) ;
#614 = CIRCLE ( 'NONE', #908, 14.00000000000001100 ) ;
#615 = ORIENTED_EDGE ( 'NONE', *, *, #106, .F. ) ;
#616 = AXIS2_PLACEMENT_3D ( 'NONE', #365, #153, #857 ) ;
#617 = DIRECTION ( 'NONE',  ( 0.0000000000000000000, 0.0000000000000000000, 1.000000000000000000 ) ) ;
#618 = DIRECTION ( 'NONE',  ( 0.0000000000000000000, 0.0000000000000000000, -1.000000000000000000 ) ) ;
#619 = EDGE_CURVE ( 'NONE', #518, #92, #263, .T. ) ;
#620 = CARTESIAN_POINT ( 'NONE',  ( 3.000000000000002700, 0.0000000000000000000, 0.0000000000000000000 ) ) ;
#621 = AXIS2_PLACEMENT_3D ( 'NONE', #270, #119, #115 ) ;
#622 = FACE_OUTER_BOUND ( 'NONE', #887, .T. ) ;
#623 = ADVANCED_FACE ( 'NONE', ( #748, #479, #224, #553 ), #287, .T. ) ;
#624 = ORIENTED_EDGE ( 'NONE', *, *, #692, .F. ) ;
#625 = ORIENTED_EDGE ( 'NONE', *, *, #630, .F. ) ;
#626 =( LENGTH_UNIT ( ) NAMED_UNIT ( * ) SI_UNIT ( .MILLI., .METRE. ) );
#627 = EDGE_LOOP ( 'NONE', ( #558, #56, #116, #615 ) ) ;
#628 = DIRECTION ( 'NONE',  ( -1.000000000000000000, 0.0000000000000000000, 0.0000000000000000000 ) ) ;
#629 = CARTESIAN_POINT ( 'NONE',  ( 3.499999999999945800, 1.714505518806294200E-015, 14.00000000000000000 ) ) ;
#630 = EDGE_CURVE ( 'NONE', #92, #733, #716, .T. ) ;
#631 = DIRECTION ( 'NONE',  ( -1.000000000000000000, -0.0000000000000000000, -0.0000000000000000000 ) ) ;
#632 = VECTOR ( 'NONE', #122, 1000.000000000000000 ) ;
#633 = DIRECTION ( 'NONE',  ( 0.0000000000000000000, 0.0000000000000000000, 1.000000000000000000 ) ) ;
#634 = EDGE_LOOP ( 'NONE', ( #451, #472 ) ) ;
#635 = ORIENTED_EDGE ( 'NONE', *, *, #619, .T. ) ;
#636 = DIRECTION ( 'NONE',  ( 0.0000000000000000000, -1.224646799147356200E-016, 1.000000000000000000 ) ) ;
#637 = ADVANCED_FACE ( 'NONE', ( #643 ), #695, .T. ) ;
#638 = EDGE_LOOP ( 'NONE', ( #228, #405, #292, #460 ) ) ;
#639 = CIRCLE ( 'NONE', #893, 17.50000000000000000 ) ;
#640 = CARTESIAN_POINT ( 'NONE',  ( 42.49999999999999300, 0.0000000000000000000, -16.49999999999998600 ) ) ;
#641 =( NAMED_UNIT ( * ) SI_UNIT ( $, .STERADIAN. ) SOLID_ANGLE_UNIT ( ) );
#642 = CARTESIAN_POINT ( 'NONE',  ( 3.000000000000002700, 0.0000000000000000000, 0.0000000000000000000 ) ) ;
#643 = FACE_OUTER_BOUND ( 'NONE', #697, .T. ) ;
#644 = CARTESIAN_POINT ( 'NONE',  ( 33.00000000000001400, 0.0000000000000000000, 0.0000000000000000000 ) ) ;
#645 = ORIENTED_EDGE ( 'NONE', *, *, #724, .F. ) ;
#646 = VERTEX_POINT ( 'NONE', #152 ) ;
#647 = ORIENTED_EDGE ( 'NONE', *, *, #551, .F. ) ;
#648 = CARTESIAN_POINT ( 'NONE',  ( 41.00000000000000000, 0.0000000000000000000, 0.0000000000000000000 ) ) ;
#649 = EDGE_CURVE ( 'NONE', #518, #37, #566, .T. ) ;
#650 = DIRECTION ( 'NONE',  ( 1.000000000000000000, -0.0000000000000000000, -0.0000000000000000000 ) ) ;
#651 = LINE ( 'NONE', #8, #320 ) ;
#652 = CIRCLE ( 'NONE', #487, 13.50000000000006400 ) ;
#653 = FACE_OUTER_BOUND ( 'NONE', #627, .T. ) ;
#654 = ORIENTED_EDGE ( 'NONE', *, *, #491, .F. ) ;
#655 = DIRECTION ( 'NONE',  ( 1.000000000000000000, -0.0000000000000000000, -0.0000000000000000000 ) ) ;
#656 = ORIENTED_EDGE ( 'NONE', *, *, #29, .T. ) ;
#657 = DIRECTION ( 'NONE',  ( 0.7071067811865526800, -8.659560562354872500E-017, -0.7071067811865424700 ) ) ;
#658 = PRESENTATION_STYLE_ASSIGNMENT (( #837 ) ) ;
#659 = DIRECTION ( 'NONE',  ( 1.000000000000000000, -0.0000000000000000000, -0.0000000000000000000 ) ) ;
#660 = FACE_OUTER_BOUND ( 'NONE', #120, .T. ) ;
#661 = EDGE_CURVE ( 'NONE', #265, #281, #832, .T. ) ;
#662 = DIRECTION ( 'NONE',  ( -1.000000000000000000, 0.0000000000000000000, 0.0000000000000000000 ) ) ;
#663 = EDGE_LOOP ( 'NONE', ( #897, #2, #763, #26 ) ) ;
#664 = VERTEX_POINT ( 'NONE', #721 ) ;
#665 = AXIS2_PLACEMENT_3D ( 'NONE', #230, #864, #150 ) ;
#666 = EDGE_LOOP ( 'NONE', ( #135, #57, #246, #81 ) ) ;
#667 = CARTESIAN_POINT ( 'NONE',  ( 46.00000000000000000, 1.836970198721017600E-016, 16.49999999999998900 ) ) ;
#668 = CIRCLE ( 'NONE', #98, 1.499999999999990900 ) ;
#669 = AXIS2_PLACEMENT_3D ( 'NONE', #253, #256, #679 ) ;
#670 = DIRECTION ( 'NONE',  ( 1.000000000000000000, -0.0000000000000000000, -0.0000000000000000000 ) ) ;
#671 = TOROIDAL_SURFACE ( 'NONE', #669, 15.99999999999999600, 0.5000000000000038900 ) ;
#672 = PRODUCT_DEFINITION_CONTEXT ( 'detailed design', #915, 'design' ) ;
#673 = ORIENTED_EDGE ( 'NONE', *, *, #79, .F. ) ;
#674 = EDGE_CURVE ( 'NONE', #372, #519, #651, .T. ) ;
#675 = CARTESIAN_POINT ( 'NONE',  ( 33.00000000000001400, 0.0000000000000000000, 0.0000000000000000000 ) ) ;
#676 = ORIENTED_EDGE ( 'NONE', *, *, #649, .F. ) ;
#677 = VERTEX_POINT ( 'NONE', #160 ) ;
#678 = SHAPE_DEFINITION_REPRESENTATION ( #369, #682 ) ;
#679 = DIRECTION ( 'NONE',  ( 0.0000000000000000000, 0.0000000000000000000, 1.000000000000000000 ) ) ;
#680 = VECTOR ( 'NONE', #390, 1000.000000000000000 ) ;
#681 = ORIENTED_EDGE ( 'NONE', *, *, #399, .F. ) ;
#682 = ADVANCED_BREP_SHAPE_REPRESENTATION ( 'SecuringCylinder', ( #903, #269 ), #435 ) ;
#683 = DIRECTION ( 'NONE',  ( 0.0000000000000000000, 0.0000000000000000000, -1.000000000000000000 ) ) ;
#684 = ORIENTED_EDGE ( 'NONE', *, *, #901, .F. ) ;
#685 = ORIENTED_EDGE ( 'NONE', *, *, #715, .F. ) ;
#686 = AXIS2_PLACEMENT_3D ( 'NONE', #737, #162, #307 ) ;
#687 = DIRECTION ( 'NONE',  ( 0.0000000000000000000, 0.0000000000000000000, 1.000000000000000000 ) ) ;
#688 = ADVANCED_FACE ( 'NONE', ( #541 ), #358, .T. ) ;
#689 = CARTESIAN_POINT ( 'NONE',  ( 45.50000000000000700, 0.0000000000000000000, -12.49999999999998800 ) ) ;
#690 = DIRECTION ( 'NONE',  ( 1.000000000000000000, -0.0000000000000000000, -0.0000000000000000000 ) ) ;
#691 = ADVANCED_FACE ( 'NONE', ( #843 ), #381, .F. ) ;
#692 = EDGE_CURVE ( 'NONE', #517, #910, #727, .T. ) ;
#693 = DIRECTION ( 'NONE',  ( -1.000000000000000000, 0.0000000000000000000, 0.0000000000000000000 ) ) ;
#694 = CARTESIAN_POINT ( 'NONE',  ( 46.00000000000000000, 0.0000000000000000000, -15.00000000000000000 ) ) ;
#695 = CONICAL_SURFACE ( 'NONE', #861, 17.50000000000000000, 0.7853981633974587200 ) ;
#696 = CYLINDRICAL_SURFACE ( 'NONE', #392, 17.50000000000000000 ) ;
#697 = EDGE_LOOP ( 'NONE', ( #229, #240, #94, #418 ) ) ;
#698 = ORIENTED_EDGE ( 'NONE', *, *, #173, .F. ) ;
#699 = ORIENTED_EDGE ( 'NONE', *, *, #821, .F. ) ;
#700 = AXIS2_PLACEMENT_3D ( 'NONE', #764, #66, #192 ) ;
#701 = CIRCLE ( 'NONE', #209, 15.99999999999999600 ) ;
#702 = APPLICATION_PROTOCOL_DEFINITION ( 'draft international standard', 'automotive_design', 1998, #856 ) ;
#703 = AXIS2_PLACEMENT_3D ( 'NONE', #319, #606, #617 ) ;
#704 = DIRECTION ( 'NONE',  ( 0.0000000000000000000, 1.000000000000000000, 1.224646799147353200E-016 ) ) ;
#705 = ADVANCED_FACE ( 'NONE', ( #906 ), #497, .F. ) ;
#706 = CARTESIAN_POINT ( 'NONE',  ( 39.99999999999999300, 0.0000000000000000000, 0.0000000000000000000 ) ) ;
#707 = LINE ( 'NONE', #221, #525 ) ;
#708 = DIRECTION ( 'NONE',  ( 1.000000000000000000, -0.0000000000000000000, -0.0000000000000000000 ) ) ;
#709 = EDGE_LOOP ( 'NONE', ( #311, #170, #624, #159 ) ) ;
#710 = CARTESIAN_POINT ( 'NONE',  ( 41.00000000000000700, 0.0000000000000000000, 0.0000000000000000000 ) ) ;
#711 = AXIS2_PLACEMENT_3D ( 'NONE', #694, #352, #555 ) ;
#712 = CARTESIAN_POINT ( 'NONE',  ( 3.000000000000002700, 0.0000000000000000000, 0.0000000000000000000 ) ) ;
#713 = VECTOR ( 'NONE', #545, 1000.000000000000000 ) ;
#714 = CARTESIAN_POINT ( 'NONE',  ( 46.00000000000000000, 0.0000000000000000000, 0.0000000000000000000 ) ) ;
#715 = EDGE_CURVE ( 'NONE', #826, #15, #164, .T. ) ;
#716 = LINE ( 'NONE', #19, #345 ) ;
#717 = DIRECTION ( 'NONE',  ( -1.000000000000000000, 0.0000000000000000000, 0.0000000000000000000 ) ) ;
#718 = EDGE_LOOP ( 'NONE', ( #267, #544 ) ) ;
#719 = EDGE_LOOP ( 'NONE', ( #351, #836 ) ) ;
#720 = ORIENTED_EDGE ( 'NONE', *, *, #93, .T. ) ;
#721 = CARTESIAN_POINT ( 'NONE',  ( 46.00000000000000000, 1.592040838891557700E-015, 12.99999999999998900 ) ) ;
#722 = PRODUCT ( 'SecuringCylinder', 'SecuringCylinder', '', ( #220 ) ) ;
#723 = DIRECTION ( 'NONE',  ( -1.000000000000000000, 0.0000000000000000000, 0.0000000000000000000 ) ) ;
#724 = EDGE_CURVE ( 'NONE', #556, #325, #849, .T. ) ;
#725 = FACE_OUTER_BOUND ( 'NONE', #155, .T. ) ;
#726 = CARTESIAN_POINT ( 'NONE',  ( 31.00000000000000000, 0.0000000000000000000, 14.00000000000001100 ) ) ;
#727 = CIRCLE ( 'NONE', #665, 14.00000000000000000 ) ;
#728 = CARTESIAN_POINT ( 'NONE',  ( 45.50000000000000700, 1.530808498934189900E-015, 12.49999999999998800 ) ) ;
#729 = AXIS2_PLACEMENT_3D ( 'NONE', #905, #407, #683 ) ;
#730 = FACE_OUTER_BOUND ( 'NONE', #790, .T. ) ;
#731 = EDGE_LOOP ( 'NONE', ( #698, #226, #169, #257 ) ) ;
#732 = CARTESIAN_POINT ( 'NONE',  ( 33.00000000000001400, 0.0000000000000000000, 0.0000000000000000000 ) ) ;
#733 = VERTEX_POINT ( 'NONE', #508 ) ;
#734 = DIRECTION ( 'NONE',  ( -1.000000000000000000, 0.0000000000000000000, 0.0000000000000000000 ) ) ;
#735 = CARTESIAN_POINT ( 'NONE',  ( 46.00000000000000000, 0.0000000000000000000, -15.00000000000000000 ) ) ;
#736 = AXIS2_PLACEMENT_3D ( 'NONE', #259, #330, #321 ) ;
#737 = CARTESIAN_POINT ( 'NONE',  ( 41.49999999999997900, 0.0000000000000000000, 0.0000000000000000000 ) ) ;
#738 = FACE_OUTER_BOUND ( 'NONE', #583, .T. ) ;
#739 = EDGE_CURVE ( 'NONE', #847, #517, #827, .T. ) ;
#740 = DIRECTION ( 'NONE',  ( 0.0000000000000000000, 0.0000000000000000000, 1.000000000000000000 ) ) ;
#741 = CIRCLE ( 'NONE', #283, 1.499999999999990900 ) ;
#742 = ORIENTED_EDGE ( 'NONE', *, *, #42, .T. ) ;
#743 = VERTEX_POINT ( 'NONE', #814 ) ;
#744 = DIRECTION ( 'NONE',  ( 0.7071067811865524600, 0.0000000000000000000, -0.7071067811865425800 ) ) ;
#745 = VERTEX_POINT ( 'NONE', #308 ) ;
#746 = CARTESIAN_POINT ( 'NONE',  ( 46.00000000000000000, 0.0000000000000000000, 17.50000000000000000 ) ) ;
#747 = CARTESIAN_POINT ( 'NONE',  ( 46.00000000000000000, 0.0000000000000000000, 0.0000000000000000000 ) ) ;
#748 = FACE_BOUND ( 'NONE', #100, .T. ) ;
#749 = FACE_OUTER_BOUND ( 'NONE', #638, .T. ) ;
#750 = CONICAL_SURFACE ( 'NONE', #247, 15.99999999999999600, 0.7853981633974411700 ) ;
#751 = AXIS2_PLACEMENT_3D ( 'NONE', #830, #201, #899 ) ;
#752 = CARTESIAN_POINT ( 'NONE',  ( 39.99999999999999300, 0.0000000000000000000, 16.00000000000000000 ) ) ;
#753 = ORIENTED_EDGE ( 'NONE', *, *, #173, .T. ) ;
#754 = UNCERTAINTY_MEASURE_WITH_UNIT (LENGTH_MEASURE( 1.000000000000000100E-005 ), #626, 'distance_accuracy_value', 'NONE');
#755 = EDGE_LOOP ( 'NONE', ( #83, #473 ) ) ;
#756 = DIRECTION ( 'NONE',  ( -1.000000000000000000, 0.0000000000000000000, 0.0000000000000000000 ) ) ;
#757 = EDGE_CURVE ( 'NONE', #109, #519, #701, .T. ) ;
#758 = CARTESIAN_POINT ( 'NONE',  ( 33.00000000000001400, 0.0000000000000000000, 0.0000000000000000000 ) ) ;
#759 = STYLED_ITEM ( 'NONE', ( #658 ), #903 ) ;
#760 = FILL_AREA_STYLE_COLOUR ( '', #149 ) ;
#761 = CARTESIAN_POINT ( 'NONE',  ( 40.50000000000000000, 0.0000000000000000000, 15.99999999999999600 ) ) ;
#762 = CIRCLE ( 'NONE', #894, 15.49999999999999300 ) ;
#763 = ORIENTED_EDGE ( 'NONE', *, *, #434, .T. ) ;
#764 = CARTESIAN_POINT ( 'NONE',  ( 46.00000000000000000, 0.0000000000000000000, 0.0000000000000000000 ) ) ;
#765 = ORIENTED_EDGE ( 'NONE', *, *, #349, .T. ) ;
#766 = ORIENTED_EDGE ( 'NONE', *, *, #528, .F. ) ;
#767 = AXIS2_PLACEMENT_3D ( 'NONE', #802, #309, #303 ) ;
#768 = DIRECTION ( 'NONE',  ( -0.7071067811865401300, 8.659560562355022800E-017, -0.7071067811865549000 ) ) ;
#769 = ORIENTED_EDGE ( 'NONE', *, *, #587, .T. ) ;
#770 = ADVANCED_FACE ( 'NONE', ( #18 ), #244, .F. ) ;
#771 = SURFACE_STYLE_FILL_AREA ( #147 ) ;
#772 = EDGE_CURVE ( 'NONE', #71, #95, #639, .T. ) ;
#773 = DIRECTION ( 'NONE',  ( -1.000000000000000000, 0.0000000000000000000, 0.0000000000000000000 ) ) ;
#774 = VECTOR ( 'NONE', #471, 1000.000000000000000 ) ;
#775 = CARTESIAN_POINT ( 'NONE',  ( 39.99999999999999300, 2.020667218593132700E-015, 16.50000000000000000 ) ) ;
#776 = CIRCLE ( 'NONE', #616, 14.00000000000001100 ) ;
#777 = EDGE_LOOP ( 'NONE', ( #855, #4 ) ) ;
#778 = ADVANCED_FACE ( 'NONE', ( #609 ), #509, .F. ) ;
#779 = PRODUCT_RELATED_PRODUCT_CATEGORY ( 'part', '', ( #722 ) ) ;
#780 = CARTESIAN_POINT ( 'NONE',  ( 42.49999999999999300, 0.0000000000000000000, -15.00000000000000000 ) ) ;
#781 =( LENGTH_UNIT ( ) NAMED_UNIT ( * ) SI_UNIT ( .MILLI., .METRE. ) );
#782 = PLANE ( 'NONE',  #104 ) ;
#783 = DIRECTION ( 'NONE',  ( 0.0000000000000000000, 0.0000000000000000000, 1.000000000000000000 ) ) ;
#784 = DIRECTION ( 'NONE',  ( 1.000000000000000000, -0.0000000000000000000, -0.0000000000000000000 ) ) ;
#785 = EDGE_CURVE ( 'NONE', #833, #910, #891, .T. ) ;
#786 = FACE_BOUND ( 'NONE', #110, .T. ) ;
#787 =( NAMED_UNIT ( * ) PLANE_ANGLE_UNIT ( ) SI_UNIT ( $, .RADIAN. ) );
#788 = DIRECTION ( 'NONE',  ( 0.0000000000000000000, 0.0000000000000000000, -1.000000000000000000 ) ) ;
#789 = ORIENTED_EDGE ( 'NONE', *, *, #828, .T. ) ;
#790 = EDGE_LOOP ( 'NONE', ( #61, #46, #593, #813 ) ) ;
#791 = EDGE_LOOP ( 'NONE', ( #27, #890 ) ) ;
#792 = CARTESIAN_POINT ( 'NONE',  ( 33.00000000000001400, 0.0000000000000000000, 0.0000000000000000000 ) ) ;
#793 = ORIENTED_EDGE ( 'NONE', *, *, #47, .F. ) ;
#794 = EDGE_CURVE ( 'NONE', #505, #386, #560, .T. ) ;
#795 = CARTESIAN_POINT ( 'NONE',  ( 42.49999999999999300, 0.0000000000000000000, 15.00000000000000000 ) ) ;
#796 = DIRECTION ( 'NONE',  ( 0.0000000000000000000, 0.0000000000000000000, -1.000000000000000000 ) ) ;
#797 = DIRECTION ( 'NONE',  ( 0.0000000000000000000, 0.0000000000000000000, -1.000000000000000000 ) ) ;
#798 =( GEOMETRIC_REPRESENTATION_CONTEXT ( 3 ) GLOBAL_UNCERTAINTY_ASSIGNED_CONTEXT ( ( #754 ) ) GLOBAL_UNIT_ASSIGNED_CONTEXT ( ( #626, #411, #486 ) ) REPRESENTATION_CONTEXT ( 'NONE', 'WORKASPACE' ) );
#799 = CIRCLE ( 'NONE', #362, 15.99999999999999600 ) ;
#800 = DIRECTION ( 'NONE',  ( 1.000000000000000000, -0.0000000000000000000, -0.0000000000000000000 ) ) ;
#801 = CYLINDRICAL_SURFACE ( 'NONE', #805, 16.50000000000000000 ) ;
#802 = CARTESIAN_POINT ( 'NONE',  ( 45.50000000000000700, 0.0000000000000000000, 0.0000000000000000000 ) ) ;
#803 = FACE_OUTER_BOUND ( 'NONE', #666, .T. ) ;
#804 = ORIENTED_EDGE ( 'NONE', *, *, #757, .T. ) ;
#805 = AXIS2_PLACEMENT_3D ( 'NONE', #732, #34, #600 ) ;
#806 = CARTESIAN_POINT ( 'NONE',  ( 41.49999999999997900, 0.0000000000000000000, 0.0000000000000000000 ) ) ;
#807 = CARTESIAN_POINT ( 'NONE',  ( 46.00000000000000000, 0.0000000000000000000, 0.0000000000000000000 ) ) ;
#808 = CARTESIAN_POINT ( 'NONE',  ( 45.50000000000000700, 0.0000000000000000000, 0.0000000000000000000 ) ) ;
#809 = EDGE_CURVE ( 'NONE', #37, #733, #111, .T. ) ;
#810 = CARTESIAN_POINT ( 'NONE',  ( 41.00000000000000000, 0.0000000000000000000, 0.0000000000000000000 ) ) ;
#811 = CIRCLE ( 'NONE', #236, 0.5000000000000038900 ) ;
#812 = MECHANICAL_DESIGN_GEOMETRIC_PRESENTATION_REPRESENTATION (  '', ( #759 ), #798 ) ;
#813 = ORIENTED_EDGE ( 'NONE', *, *, #63, .T. ) ;
#814 = CARTESIAN_POINT ( 'NONE',  ( 3.000000000000002700, 1.530808498934189700E-015, 12.49999999999998400 ) ) ;
#815 = ORIENTED_EDGE ( 'NONE', *, *, #288, .F. ) ;
#816 = VERTEX_POINT ( 'NONE', #523 ) ;
#817 = CARTESIAN_POINT ( 'NONE',  ( 40.50000000000000000, 0.0000000000000000000, 0.0000000000000000000 ) ) ;
#818 = AXIS2_PLACEMENT_3D ( 'NONE', #888, #327, #467 ) ;
#819 = DIRECTION ( 'NONE',  ( -1.000000000000000000, 0.0000000000000000000, 0.0000000000000000000 ) ) ;
#820 = CONICAL_SURFACE ( 'NONE', #863, 15.99999999999999600, 0.7853981633974411700 ) ;
#821 = EDGE_CURVE ( 'NONE', #386, #505, #379, .T. ) ;
#822 = CARTESIAN_POINT ( 'NONE',  ( 40.50000000000000000, 0.0000000000000000000, 15.99999999999999600 ) ) ;
#823 = CIRCLE ( 'NONE', #580, 0.5000000000000038900 ) ;
#824 = VERTEX_POINT ( 'NONE', #125 ) ;
#825 = ORIENTED_EDGE ( 'NONE', *, *, #871, .F. ) ;
#826 = VERTEX_POINT ( 'NONE', #38 ) ;
#827 = LINE ( 'NONE', #591, #85 ) ;
#828 = EDGE_CURVE ( 'NONE', #350, #238, #668, .T. ) ;
#829 = DIRECTION ( 'NONE',  ( 0.0000000000000000000, 0.0000000000000000000, 1.000000000000000000 ) ) ;
#830 = CARTESIAN_POINT ( 'NONE',  ( 41.00000000000000000, 0.0000000000000000000, 0.0000000000000000000 ) ) ;
#831 = ADVANCED_FACE ( 'NONE', ( #286 ), #366, .F. ) ;
#832 = CIRCLE ( 'NONE', #305, 16.00000000000000000 ) ;
#833 = VERTEX_POINT ( 'NONE', #51 ) ;
#834 = AXIS2_PLACEMENT_3D ( 'NONE', #268, #343, #114 ) ;
#835 = DIRECTION ( 'NONE',  ( 0.0000000000000000000, 0.0000000000000000000, -1.000000000000000000 ) ) ;
#836 = ORIENTED_EDGE ( 'NONE', *, *, #342, .F. ) ;
#837 = SURFACE_STYLE_USAGE ( .BOTH. , #132 ) ;
#838 = ORIENTED_EDGE ( 'NONE', *, *, #14, .F. ) ;
#839 = DIRECTION ( 'NONE',  ( 0.0000000000000000000, 0.0000000000000000000, 1.000000000000000000 ) ) ;
#840 = DIRECTION ( 'NONE',  ( 0.0000000000000000000, 0.0000000000000000000, -1.000000000000000000 ) ) ;
#841 = EDGE_CURVE ( 'NONE', #15, #826, #183, .T. ) ;
#842 = DIRECTION ( 'NONE',  ( 0.0000000000000000000, -1.000000000000000000, 0.0000000000000000000 ) ) ;
#843 = FACE_OUTER_BOUND ( 'NONE', #440, .T. ) ;
#844 = CIRCLE ( 'NONE', #168, 15.99999999999999600 ) ;
#845 = ORIENTED_EDGE ( 'NONE', *, *, #724, .T. ) ;
#846 = DIRECTION ( 'NONE',  ( 0.0000000000000000000, 0.0000000000000000000, -1.000000000000000000 ) ) ;
#847 = VERTEX_POINT ( 'NONE', #62 ) ;
#848 = CARTESIAN_POINT ( 'NONE',  ( 46.00000000000000000, 0.0000000000000000000, -16.49999999999998900 ) ) ;
#849 = CIRCLE ( 'NONE', #389, 17.50000000000000000 ) ;
#850 = ADVANCED_FACE ( 'NONE', ( #317 ), #124, .F. ) ;
#851 = AXIS2_PLACEMENT_3D ( 'NONE', #909, #543, #839 ) ;
#852 = DIRECTION ( 'NONE',  ( -1.000000000000000000, 0.0000000000000000000, 0.0000000000000000000 ) ) ;
#853 =( NAMED_UNIT ( * ) SI_UNIT ( $, .STERADIAN. ) SOLID_ANGLE_UNIT ( ) );
#854 = CARTESIAN_POINT ( 'NONE',  ( 42.49999999999999300, 1.836970198721019600E-016, 16.49999999999998600 ) ) ;
#855 = ORIENTED_EDGE ( 'NONE', *, *, #368, .T. ) ;
#856 = APPLICATION_CONTEXT ( 'automotive_design' ) ;
#857 = DIRECTION ( 'NONE',  ( 0.0000000000000000000, 0.0000000000000000000, 1.000000000000000000 ) ) ;
#858 = ORIENTED_EDGE ( 'NONE', *, *, #252, .T. ) ;
#859 = EDGE_CURVE ( 'NONE', #677, #912, #914, .T. ) ;
#860 = ORIENTED_EDGE ( 'NONE', *, *, #42, .F. ) ;
#861 = AXIS2_PLACEMENT_3D ( 'NONE', #84, #378, #16 ) ;
#862 = DIRECTION ( 'NONE',  ( 0.0000000000000000000, 0.0000000000000000000, -1.000000000000000000 ) ) ;
#863 = AXIS2_PLACEMENT_3D ( 'NONE', #758, #59, #687 ) ;
#864 = DIRECTION ( 'NONE',  ( 1.000000000000000000, 0.0000000000000000000, 0.0000000000000000000 ) ) ;
#865 = LINE ( 'NONE', #476, #774 ) ;
#866 = CARTESIAN_POINT ( 'NONE',  ( 39.99999999999999300, 0.0000000000000000000, -16.50000000000000000 ) ) ;
#867 = CIRCLE ( 'NONE', #736, 13.50000000000006400 ) ;
#868 = ORIENTED_EDGE ( 'NONE', *, *, #821, .T. ) ;
#869 = DIRECTION ( 'NONE',  ( 1.000000000000000000, 0.0000000000000000000, 0.0000000000000000000 ) ) ;
#870 = ORIENTED_EDGE ( 'NONE', *, *, #181, .F. ) ;
#871 = EDGE_CURVE ( 'NONE', #664, #824, #172, .T. ) ;
#872 = FACE_OUTER_BOUND ( 'NONE', #602, .T. ) ;
#873 = CARTESIAN_POINT ( 'NONE',  ( 46.00000000000000000, 1.530808498934189900E-015, 12.49999999999998800 ) ) ;
#874 = DIRECTION ( 'NONE',  ( 1.000000000000000000, 0.0000000000000000000, 0.0000000000000000000 ) ) ;
#875 = FACE_OUTER_BOUND ( 'NONE', #397, .T. ) ;
#876 = EDGE_LOOP ( 'NONE', ( #699, #452, #374, #39 ) ) ;
#877 = EDGE_LOOP ( 'NONE', ( #625, #302, #878, #44 ) ) ;
#878 = ORIENTED_EDGE ( 'NONE', *, *, #649, .T. ) ;
#879 = CARTESIAN_POINT ( 'NONE',  ( 45.50000000000001400, 0.0000000000000000000, 0.0000000000000000000 ) ) ;
#880 = CARTESIAN_POINT ( 'NONE',  ( 41.00000000000000000, 0.0000000000000000000, -17.00000000000005000 ) ) ;
#881 = AXIS2_PLACEMENT_3D ( 'NONE', #620, #194, #835 ) ;
#882 = VECTOR ( 'NONE', #315, 1000.000000000000100 ) ;
#883 = DIRECTION ( 'NONE',  ( 0.0000000000000000000, 0.0000000000000000000, 1.000000000000000000 ) ) ;
#884 = EDGE_CURVE ( 'NONE', #527, #824, #475, .T. ) ;
#885 = DIRECTION ( 'NONE',  ( -1.000000000000000000, 0.0000000000000000000, 0.0000000000000000000 ) ) ;
#886 = VECTOR ( 'NONE', #443, 1000.000000000000000 ) ;
#887 = EDGE_LOOP ( 'NONE', ( #673, #360, #645, #607 ) ) ;
#888 = CARTESIAN_POINT ( 'NONE',  ( 39.99999999999999300, 0.0000000000000000000, 0.0000000000000000000 ) ) ;
#889 = EDGE_LOOP ( 'NONE', ( #404, #604, #503, #676 ) ) ;
#890 = ORIENTED_EDGE ( 'NONE', *, *, #154, .F. ) ;
#891 = LINE ( 'NONE', #251, #882 ) ;
#892 = DIRECTION ( 'NONE',  ( 0.0000000000000000000, 0.0000000000000000000, 1.000000000000000000 ) ) ;
#893 = AXIS2_PLACEMENT_3D ( 'NONE', #879, #175, #165 ) ;
#894 = AXIS2_PLACEMENT_3D ( 'NONE', #572, #852, #72 ) ;
#895 = PLANE ( 'NONE',  #703 ) ;
#896 = VECTOR ( 'NONE', #510, 1000.000000000000000 ) ;
#897 = ORIENTED_EDGE ( 'NONE', *, *, #296, .F. ) ;
#898 = ADVANCED_FACE ( 'NONE', ( #725 ), #454, .F. ) ;
#899 = DIRECTION ( 'NONE',  ( 0.0000000000000000000, 0.0000000000000000000, 1.000000000000000000 ) ) ;
#900 = CARTESIAN_POINT ( 'NONE',  ( 46.00000000000000000, 0.0000000000000000000, 0.0000000000000000000 ) ) ;
#901 = EDGE_CURVE ( 'NONE', #910, #517, #353, .T. ) ;
#902 = CARTESIAN_POINT ( 'NONE',  ( 46.00000000000000000, 0.0000000000000000000, 13.50000000000000900 ) ) ;
#903 = MANIFOLD_SOLID_BREP ( 'Chamfer1', #596 ) ;
#904 = PRESENTATION_LAYER_ASSIGNMENT (  '', '', ( #759 ) ) ;
#905 = CARTESIAN_POINT ( 'NONE',  ( 46.00000000000000000, 0.0000000000000000000, -15.00000000000000000 ) ) ;
#906 = FACE_OUTER_BOUND ( 'NONE', #167, .T. ) ;
#907 = LINE ( 'NONE', #880, #346 ) ;
#908 = AXIS2_PLACEMENT_3D ( 'NONE', #20, #574, #145 ) ;
#909 = CARTESIAN_POINT ( 'NONE',  ( 40.50000000000000000, 0.0000000000000000000, 0.0000000000000000000 ) ) ;
#910 = VERTEX_POINT ( 'NONE', #629 ) ;
#911 = DIRECTION ( 'NONE',  ( 1.000000000000000000, -0.0000000000000000000, -0.0000000000000000000 ) ) ;
#912 = VERTEX_POINT ( 'NONE', #217 ) ;
#913 = DIRECTION ( 'NONE',  ( 0.0000000000000000000, 0.0000000000000000000, -1.000000000000000000 ) ) ;
#914 = CIRCLE ( 'NONE', #561, 17.00000000000000400 ) ;
#915 = APPLICATION_CONTEXT ( 'automotive_design' ) ;
#916 = EDGE_CURVE ( 'NONE', #281, #265, #340, .T. ) ;
#917 = CARTESIAN_POINT ( 'NONE',  ( 33.00000000000001400, 0.0000000000000000000, 0.0000000000000000000 ) ) ;
#918 = ADVANCED_FACE ( 'NONE', ( #872 ), #304, .F. ) ;
ENDSEC;
END-ISO-10303-21;
```
